## Supplementary Data 3 for "Targeted molecular profiling of rare cell populations identifies olfactory sensory neuron fate and wiring determinants": TopHits.IR40a.IR75c.annotated.bed

```
chr1	my.start	my.end	FB.id	gene	chr2	GATC.start	GATC.end	GATC.id	baseMean	log2FoldChange	lfcSE	stat	pvalue	padj	overlap
2L	114726	156030	FBgn0031228	ND-15	2L	155607	155611	2L_155607_155611	15.3844798094002	-2.30933689937118	0.7997723480172	-2.88749280354153	0.00388325489049762	0.0436854279855416	4
2L	159032	203397	FBgn0016977	spen	2L	194423	194427	2L_194423_194427	12.5440865461014	-2.47800314701489	0.764596610346293	-3.24092876359023	0.00119140952605431	0.0191306795527212	4
2L	210735	250823	FBgn0266557	kis	2L	241355	241359	2L_241355_241359	108.98951023584	-1.10919578508635	0.374707499469294	-2.96016435928644	0.00307474956395377	0.0374208239249029	4
2L	210735	250823	FBgn0266557	kis	2L	241675	241679	2L_241675_241679	50.8713881592048	-1.26209975005504	0.433716659099179	-2.90996373687006	0.00361470693774629	0.0416927263835486	4
2L	210735	250823	FBgn0266557	kis	2L	242525	242529	2L_242525_242529	478.386862671676	-1.0265642267843	0.349618659709125	-2.93623980950667	0.00332217387334215	0.0393613203437085	4
2L	210735	250823	FBgn0266557	kis	2L	242922	242926	2L_242922_242926	211.942440371084	-1.24589195386725	0.399390133972348	-3.1194860560915	0.00181166835441988	0.0258420955867426	4
2L	292419	293222	FBgn0031247	CG11562	2L	293000	293004	2L_293000_293004	49.0156775010209	-1.31732353554193	0.447811656386735	-2.94169103629647	0.00326425431129721	0.0388582250638711	4
2L	292959	294681	FBgn0017457	U2af38	2L	293000	293004	2L_293000_293004	49.0156775010209	-1.31732353554193	0.447811656386735	-2.94169103629647	0.00326425431129721	0.0388582250638711	4
2L	295122	297449	FBgn0024352	Hop	2L	295810	295814	2L_295810_295814	32.5510671126093	-2.36539695259079	0.736497420495846	-3.21168396081861	0.00131959454632151	0.0206083968684823	4
2L	458876	472200	FBgn0031258	CG4297	2L	466503	466507	2L_466503_466507	667.498777212551	-0.890027281755441	0.264024615096075	-3.37100115241745	0.000748955445011599	0.0136505630426557	4
2L	542786	544653	FBgn0031260	Spp	2L	543338	543342	2L_543338_543342	174.900136070291	-1.12618686642556	0.398237833634047	-2.82792535342196	0.00468507295508301	0.0494475384678021	4
2L	553742	560310	FBgn0260933	rempA	2L	555416	555420	2L_555416_555420	13.4667387318849	-3.35074361576991	1.16382808591961	-2.87907093522519	0.00398848611469105	0.0444522735700396	4
2L	553742	560310	FBgn0260933	rempA	2L	555607	555611	2L_555607_555611	24.7291617384663	-3.19489422658562	1.06266303253992	-3.00649794784839	0.00264275837500754	0.0337363076129605	4
2L	564163	566472	FBgn0031265	CG2794	2L	564185	564189	2L_564185_564189	10.8206803538314	-3.19787107738965	0.961112605929924	-3.32725952990238	0.000877046489278377	0.0153251264416993	4
2L	737212	744395	FBgn0026438	Eaat2	2L	742413	742417	2L_742413_742417	20.2740345697094	-2.20655052328199	0.776903684275297	-2.84018542831378	0.00450873170735782	0.0481297894215137	4
2L	813314	815950	FBgn0031281	Saf6	2L	815390	815394	2L_815390_815394	75.9734899833211	-1.45475300627976	0.475863724117729	-3.05707901768922	0.00223505348632507	0.0300102864246387	4
2L	815993	818096	FBgn0031282	Pex12	2L	816129	816133	2L_816129_816133	65.1028744719766	-1.69528534195683	0.539086034726249	-3.14473986108304	0.00166234575466502	0.0242997527565487	4
2L	825969	833241	FBgn0010583	dock	2L	831894	831898	2L_831894_831898	13.6248356477832	-2.62687400519708	0.871704223697182	-3.01349234497873	0.00258259556522135	0.0331466322443726	4
2L	825969	833241	FBgn0010583	dock	2L	832098	832102	2L_832098_832102	13.542466398859	-2.94951086884361	0.91949115669359	-3.20776425892968	0.00133771100877654	0.0208069037468854	4
2L	833584	851071	FBgn0020304	drongo	2L	836969	836973	2L_836969_836973	52.5851135209926	-1.60747960347449	0.497204002189319	-3.2330383432079	0.00122481122163746	0.0195230175159073	4
2L	833584	851071	FBgn0020304	drongo	2L	837250	837254	2L_837250_837254	43.3557651538011	-1.64872620417706	0.475607700717098	-3.46656751287078	0.000527149331414896	0.0105543092368603	4
2L	852768	854539	FBgn0020545	kraken	2L	853998	854002	2L_853998_854002	161.417165005412	-3.0722195177975	0.606822035376249	-5.06280151130739	4.13139932543083e-07	3.75072799979612e-05	4
2L	852768	854539	FBgn0020545	kraken	2L	854113	854117	2L_854113_854117	328.953079403822	-2.00571813428874	0.456541129149759	-4.39329122005742	1.11647407712459e-05	0.000524852177021919	4
2L	852768	854539	FBgn0020545	kraken	2L	854338	854342	2L_854338_854342	169.679003329007	-1.51110727665052	0.471393409638386	-3.20561816468694	0.00134772698061405	0.0209077880577658	4
2L	922793	958098	FBgn0028481	CG4341	2L	955922	955926	2L_955922_955926	169.291825461988	1.0567568134196	0.353158549312329	2.99230137703679	0.00276882775006425	0.034838099167346	4
2L	922793	958098	FBgn0028481	CG4341	2L	956189	956193	2L_956189_956193	164.184441715973	0.921765692050883	0.321996094138005	2.86266109692567	0.00420099639999817	0.0459574641673175	4
2L	1008378	1048053	FBgn0031294	IA-2	2L	1010868	1010872	2L_1010868_1010872	68.3282115738473	-1.31368613611127	0.423980829816345	-3.09845644832649	0.00194531559742426	0.0271711843974566	4
2L	1008378	1048053	FBgn0031294	IA-2	2L	1014967	1014971	2L_1014967_1014971	28.9294811662352	-2.11002404363334	0.651127753376682	-3.24056843329281	0.00119291634996202	0.0191446845864705	4
2L	1008378	1048053	FBgn0031294	IA-2	2L	1015240	1015244	2L_1015240_1015244	32.1775385845281	-1.89104318685068	0.656017466911815	-2.88261103130792	0.0039439411455596	0.0441493937566544	4
2L	1008378	1048053	FBgn0031294	IA-2	2L	1038673	1038677	2L_1038673_1038677	67.7234272513654	-1.60804283515177	0.512603681617266	-3.13700992173601	0.00170680351229871	0.0247593792735519	4
2L	1037246	1038685	FBgn0031296	CG4415	2L	1038673	1038677	2L_1038673_1038677	67.7234272513654	-1.60804283515177	0.512603681617266	-3.13700992173601	0.00170680351229871	0.0247593792735519	4
2L	1049674	1077815	FBgn0003310	S	2L	1056082	1056086	2L_1056082_1056086	63.3687326329341	-1.90432846735314	0.60984269048904	-3.12265523068914	0.00179227563363217	0.0256364736844028	4
2L	1049674	1077815	FBgn0003310	S	2L	1056692	1056696	2L_1056692_1056696	425.270097536855	-1.11805876202856	0.370873237140361	-3.01466552466664	0.00257262790153773	0.033068051095782	4
2L	1049674	1077815	FBgn0003310	S	2L	1060110	1060114	2L_1060110_1060114	14.8238536441955	-2.09729843946822	0.724461217506632	-2.89497683076323	0.00379186519212633	0.0430459502575146	4
2L	1049674	1077815	FBgn0003310	S	2L	1063048	1063052	2L_1063048_1063052	66.4442772065179	-1.58738343612318	0.532542273944843	-2.98076512192079	0.00287529230478891	0.0357200685620464	4
2L	1134693	1141156	FBgn0031306	CG4577	2L	1138801	1138805	2L_1138801_1138805	77.2772403411131	-1.52989131204807	0.494804225044526	-3.09191238597528	0.00198871536456047	0.027608510032444	4
2L	1151678	1158262	FBgn0261458	capt	2L	1152530	1152534	2L_1152530_1152534	55.3909151702992	-1.74414674752904	0.593693524666994	-2.93778974346627	0.00330561124066619	0.0392134888191112	4
2L	1151678	1158262	FBgn0261458	capt	2L	1152795	1152799	2L_1152795_1152799	55.1137275240418	-1.75551750051945	0.59371606030994	-2.9568300705947	0.00310819361762129	0.0376799206648722	4
2L	1256417	1296596	FBgn0041097	robo3	2L	1293065	1293069	2L_1293065_1293069	50.2880771307943	-1.1808767541171	0.400192226176661	-2.95077384535652	0.00316978915584174	0.0381552776868716	4
2L	1651258	1704682	FBgn0086758	chinmo	2L	1668290	1668294	2L_1668290_1668294	8.26983358330255	-2.4923424111822	0.866755079673938	-2.87548636244484	0.0040340557184491	0.0448349198922874	4
2L	1711302	1715851	FBgn0086698	frtz	2L	1715622	1715626	2L_1715622_1715626	126.852005077272	-1.63772240114041	0.531885554214892	-3.07908795071117	0.0020763537440864	0.0284580556090688	4
2L	1716244	1724388	FBgn0031359	Rim2	2L	1716840	1716844	2L_1716840_1716844	122.816191888703	-2.50883809363673	0.81913084342074	-3.06280506196015	0.00219272849824467	0.0295925155951512	4
2L	1716244	1724388	FBgn0031359	Rim2	2L	1719966	1719970	2L_1719966_1719970	97.3361604555378	-2.25757980701237	0.689734694676557	-3.27311330637215	0.00106369827699441	0.0176601177573988	4
2L	1716244	1724388	FBgn0031359	Rim2	2L	1722269	1722273	2L_1722269_1722273	91.0781653964193	-1.98500670688807	0.651735514322661	-3.04572432108608	0.00232120555326275	0.0308124424359686	4
2L	2009859	2030788	FBgn0031384	CG4238	2L	2027624	2027628	2L_2027624_2027628	99.149505018641	-1.86882886027032	0.575978503504241	-3.24461563912611	0.00117609253249936	0.018977084733157	4
2L	2009859	2030788	FBgn0031384	CG4238	2L	2027991	2027995	2L_2027991_2027995	99.5040842517839	-1.92956139873387	0.551039487185578	-3.50167536738439	0.000462342587682829	0.00958021387065133	4
2L	2009859	2030788	FBgn0031384	CG4238	2L	2028061	2028065	2L_2028061_2028065	32.2135018646682	-2.55367608792371	0.680844630159711	-3.75074719664701	0.000176308391345179	0.00461804643805243	4
2L	2009859	2030788	FBgn0031384	CG4238	2L	2028310	2028314	2L_2028310_2028314	31.8467511350379	-2.47622072186194	0.683787047501368	-3.62133317808566	0.00029308877049148	0.00680045813505603	4
2L	2009859	2030788	FBgn0031384	CG4238	2L	2028649	2028653	2L_2028649_2028653	152.438603220016	-1.70608710631032	0.457934925464036	-3.7256103682887	0.000194843175579197	0.00497400967838531	4
2L	2009859	2030788	FBgn0031384	CG4238	2L	2029106	2029110	2L_2029106_2029110	168.653392511497	-1.26182715620905	0.445054466845476	-2.83521961964075	0.00457941926181499	0.0486505411620943	4
2L	2058790	2109878	FBgn0053516	dpr3	2L	2083375	2083379	2L_2083375_2083379	82.3380246163651	1.75546898441474	0.487984095147599	3.5973897548521	0.000321426660705561	0.00730545959400192	4
2L	2083362	2084419	FBgn0264864	CR44055	2L	2083375	2083379	2L_2083375_2083379	82.3380246163651	1.75546898441474	0.487984095147599	3.5973897548521	0.000321426660705561	0.00730545959400192	4
2L	2083362	2084419	FBtr0334780	CR44055-RA	2L	2083375	2083379	2L_2083375_2083379	82.3380246163651	1.75546898441474	0.487984095147599	3.5973897548521	0.000321426660705561	0.00730545959400192	4
2L	2137350	2145187	FBgn0031390	tho2	2L	2145020	2145024	2L_2145020_2145024	21.8761986382473	-2.20988588979363	0.721159741355016	-3.06435005043596	0.00218143499653654	0.0294796662836701	4
2L	2151754	2155389	FBgn0031392	AIF	2L	2151863	2151867	2L_2151863_2151867	270.817675824209	-0.658226418910178	0.232907362848357	-2.82612971466574	0.00471141808245103	0.0496130873651775	4
2L	2308761	2357356	FBgn0031413	CG9967	2L	2328196	2328200	2L_2328196_2328200	118.716328911023	1.70649605142596	0.423368254104585	4.0307605373841	5.55966637538553e-05	0.00185645735160881	4
2L	2311680	2358944	FBgn0031414	eys	2L	2328196	2328200	2L_2328196_2328200	118.716328911023	1.70649605142596	0.423368254104585	4.0307605373841	5.55966637538553e-05	0.00185645735160881	4
2L	2372455	2374627	FBgn0031418	CG3609	2L	2374266	2374270	2L_2374266_2374270	218.786583407127	-1.29625011903852	0.377921988181883	-3.42994099198768	0.000603712523430075	0.0116573487699051	4
2L	2375841	2380506	FBgn0031420	Atxn7	2L	2378654	2378658	2L_2378654_2378658	87.3163897612045	-1.40480717504371	0.488739901290169	-2.87434517078578	0.00404866222406226	0.0449216007004403	4
2L	2383202	2384747	FBgn0031422	CG9870	2L	2383906	2383910	2L_2383906_2383910	121.697166157698	-2.38220408965043	0.771612761648911	-3.08730519770012	0.00201980106726402	0.0278970077684616	4
2L	2577687	2579179	FBgn0031435	Elba2	2L	2577886	2577890	2L_2577886_2577890	116.322564843511	-1.59002596320891	0.478157492556114	-3.3253185152637	0.000883175767644415	0.0153990967304051	4
2L	2579201	2580172	FBgn0031436	ND-B17.2	2L	2579846	2579850	2L_2579846_2579850	133.683910536145	-1.0192963040424	0.338423433144919	-3.01189635295118	0.00259621226095234	0.0332769014094557	4
2L	2580292	2581423	FBgn0031437	Arpc5	2L	2580403	2580407	2L_2580403_2580407	207.453758223675	-1.01933274764058	0.343685754712411	-2.96588593988579	0.00301812399593702	0.0369338901236688	4
2L	2746880	2753068	FBgn0250906	Pgk	2L	2747660	2747664	2L_2747660_2747664	28.8766044926759	-2.82372650574307	0.892376797711402	-3.16427602441573	0.00155469272580968	0.0231916751570909	4
2L	2746880	2753068	FBgn0250906	Pgk	2L	2747893	2747897	2L_2747893_2747897	31.015186935732	-2.71550770337228	0.840715633060498	-3.22999549025499	0.00123792170706482	0.0196829644633284	4
2L	2752445	2757975	FBgn0031453	Bacc	2L	2753498	2753502	2L_2753498_2753502	26.4187330559104	-2.62988868725632	0.786661205162203	-3.34310204952088	0.000828474268367151	0.0147076296177011	4
2L	2770135	2770904	FBgn0031459	CG2862	2L	2770561	2770565	2L_2770561_2770565	92.000096271252	-1.83286508139998	0.618498353426716	-2.96341141612618	0.00304249619204434	0.0371524799561452	4
2L	2772327	2799979	FBgn0004242	Syt1	2L	2783237	2783241	2L_2783237_2783241	188.779195554066	-1.82319475653077	0.490057518202439	-3.72036891346624	0.000198931976740608	0.00505451421782706	4
2L	2772327	2799979	FBgn0004242	Syt1	2L	2783621	2783625	2L_2783621_2783625	185.471909652142	-1.58076451916164	0.485786945335542	-3.25402840553853	0.00113780902056442	0.0185512225640787	4
2L	2848989	2855778	FBgn0031473	CG3104	2L	2855053	2855057	2L_2855053_2855057	136.391573433253	-1.26460305558451	0.398582851222106	-3.17274827982958	0.00151003384936708	0.0227115974289991	4
2L	2877091	2878232	FBgn0031479	Prx6005	2L	2877885	2877889	2L_2877885_2877889	24.059285917973	-3.1489753719446	1.02946924252147	-3.05883385523189	0.0022220034293642	0.0298901783776264	4
2L	2954762	2968434	FBgn0010263	Rbp9	2L	2961722	2961726	2L_2961722_2961726	440.058041438445	-1.56442787251638	0.485088056702283	-3.22503894066501	0.00125955535179473	0.0199159703877043	4
2L	2954762	2968434	FBgn0010263	Rbp9	2L	2962993	2962997	2L_2962993_2962997	27.4736984446269	-2.78267495743204	0.753341527933626	-3.69377613506156	0.000220948333969724	0.00547170373961753	4
2L	2979562	2987723	FBgn0250786	Chd1	2L	2984462	2984466	2L_2984462_2984466	126.200051428429	-1.44709051546704	0.49547840993646	-2.92059247476113	0.0034936649537097	0.0407574300284498	4
2L	3029253	3030616	FBgn0031494	CG17219	2L	3029794	3029798	2L_3029794_3029798	69.600872572555	-1.4919791500992	0.51831270321899	-2.87853093476822	0.0039953209427236	0.0445145324134995	4
2L	3030539	3032300	FBgn0031495	GABPI	2L	3031021	3031025	2L_3031021_3031025	33.6716704462779	-2.65983717265507	0.755526448674503	-3.52050835192003	0.00043072042803915	0.00908725860207525	4
2L	3030539	3032300	FBgn0031495	GABPI	2L	3031293	3031297	2L_3031293_3031297	33.6571690764411	-2.67106700363392	0.761645397342319	-3.5069692706794	0.000453241485934409	0.0094323542033899	4
2L	3056598	3068177	FBgn0283427	FASN1	2L	3060923	3060927	2L_3060923_3060927	25.9653443573982	-1.94674474627222	0.681753763576383	-2.85549541532396	0.00429697432567815	0.0466305295444166	4
2L	3056598	3068177	FBgn0283427	FASN1	2L	3063866	3063870	2L_3063866_3063870	52.7186652261002	-2.3129879605235	0.69771880586422	-3.31507183278304	0.000916195778691575	0.015796148774881	4
2L	3068345	3144786	FBgn0015600	toc	2L	3069216	3069220	2L_3069216_3069220	63.5657953691771	-3.59672814489019	1.04884973447475	-3.42921204693958	0.00060533638936107	0.0116790931629601	4
2L	3334875	3354829	FBgn0020445	E23	2L	3338959	3338963	2L_3338959_3338963	18.3800112791501	3.35289536928074	0.811769659786404	4.13035314742235	3.62206406897478e-05	0.00132306895963604	4
2L	3334875	3354829	FBgn0020445	E23	2L	3342907	3342911	2L_3342907_3342911	47.0501418245779	1.97337674469151	0.590225127615644	3.34343058667027	0.000827493928754914	0.0146951676013218	4
2L	3334875	3354829	FBgn0020445	E23	2L	3348608	3348612	2L_3348608_3348612	122.274373979593	-1.9468543701524	0.679071242657857	-2.86693685118	0.00414465704263067	0.0455819456475305	4
2L	3358640	3373372	FBgn0085423	CG34394	2L	3364568	3364572	2L_3364568_3364572	169.967062234635	-1.27145399448626	0.42173549249388	-3.01481382789881	0.00257137038340746	0.0330644867448921	4
2L	3358640	3373372	FBgn0085423	CG34394	2L	3365046	3365050	2L_3365046_3365050	123.272102410263	-1.12276710247256	0.370900993083739	-3.02713425795296	0.00246884277606453	0.0321854915011727	4
2L	3514872	3517264	FBgn0031544	CG17593	2L	3516628	3516632	2L_3516628_3516632	176.790037082546	-1.1062698374606	0.351503515676087	-3.14725113156488	0.00164813340578716	0.0241622490303571	4
2L	3517273	3519651	FBgn0031545	CG3213	2L	3517495	3517499	2L_3517495_3517499	157.151700865149	-1.17644067777743	0.412317493024898	-2.85323979137211	0.00432759528947384	0.0468664876192426	4
2L	3718185	3729145	FBgn0003386	Shaw	2L	3721325	3721329	2L_3721325_3721329	133.932751488675	-1.33006785935197	0.437059305004528	-3.04322055181547	0.00234060718519371	0.0309978888731882	4
2L	3803545	3810671	FBgn0021800	Reph	2L	3808774	3808778	2L_3808774_3808778	95.9238593911203	-1.31373160812123	0.404361894598282	-3.24890061519366	0.00115851947290153	0.0187838178581125	4
2L	4189340	4198071	FBgn0031589	CG3714	2L	4194413	4194417	2L_4194413_4194417	91.0155696726254	1.27520387492789	0.367231158660694	3.4724827805424	0.000515668091449776	0.0103875416899042	4
2L	4224650	4227097	FBgn0031590	CG3702	2L	4225321	4225325	2L_4225321_4225325	10.4650978349669	-3.23237634298582	1.06307598568882	-3.04058824251534	0.00236116490746904	0.0312055620966593	4
2L	4283148	4323781	FBgn0010473	tutl	2L	4285721	4285725	2L_4285721_4285725	74.3439816830142	-2.3292664270221	0.780716533241361	-2.98349827094285	0.00284973645901118	0.0355237986172652	4
2L	4283148	4323781	FBgn0010473	tutl	2L	4308438	4308442	2L_4308438_4308442	50.8546147589132	-1.90672263491726	0.660071622006374	-2.88866021708603	0.00386886879665676	0.0435700115221809	4
2L	4283148	4323781	FBgn0010473	tutl	2L	4322537	4322541	2L_4322537_4322541	48.4283284877764	-1.91228099074915	0.607034832703664	-3.15019977063271	0.00163158855531738	0.0239782829161646	4
2L	4394196	4400487	FBgn0022153	l(2)k05819	2L	4395907	4395911	2L_4395907_4395911	45.5050307402619	-1.37995318179955	0.441121568809459	-3.12828317491683	0.00175830688788635	0.0253048557828109	4
2L	4394196	4400487	FBgn0022153	l(2)k05819	2L	4396861	4396865	2L_4396861_4396865	350.310579945058	-1.53345393495177	0.41307244054486	-3.71231238019432	0.000205374292212997	0.00517894417698044	4
2L	4394196	4400487	FBgn0022153	l(2)k05819	2L	4397157	4397161	2L_4397157_4397161	369.914574290279	-1.40065512408495	0.39576811633894	-3.53908024992445	0.000401523769125993	0.00862377657432848	4
2L	4454626	4455207	FBgn0040705	ND-B8	2L	4454941	4454945	2L_4454941_4454945	13.4535152812864	-2.55326366907903	0.757226456055729	-3.37186273493213	0.000746616492641113	0.0136161595576508	4
2L	4734592	4794044	FBgn0031627	CG15630	2L	4736694	4736698	2L_4736694_4736698	170.52807261611	1.37498328377488	0.449736051679495	3.05731168012913	0.0022333192353373	0.0299985085562975	4
2L	4734592	4794044	FBgn0031627	CG15630	2L	4750894	4750898	2L_4750894_4750898	88.4720792572698	1.55547520234017	0.508927310943163	3.05637989727355	0.0022402721132445	0.0300511814829104	4
2L	4734592	4794044	FBgn0031627	CG15630	2L	4764385	4764389	2L_4764385_4764389	138.431794517272	2.16007669542538	0.470684680062777	4.58922243897398	4.44900140791269e-06	0.00025140131905435	4
2L	4734592	4794044	FBgn0031627	CG15630	2L	4771632	4771636	2L_4771632_4771636	100.688390555226	1.63402779760293	0.39441576636291	4.14290689409059	3.42931193123028e-05	0.00126645845032185	4
2L	4734592	4794044	FBgn0031627	CG15630	2L	4773670	4773674	2L_4773670_4773674	47.1134805924013	1.48281987548986	0.488064420088541	3.03816425549082	0.00238024175954546	0.0313830476947862	4
2L	4830846	4835300	FBgn0031634	Ir25a	2L	4834272	4834276	2L_4834272_4834276	140.840971639216	-1.57262981640798	0.461846245057843	-3.40509386670669	0.000661413147808522	0.0124883129109827	4
2L	4835335	4837999	FBgn0031635	tank	2L	4837641	4837645	2L_4837641_4837645	62.9262517500648	-1.5278954293895	0.537295533825637	-2.8436778889834	0.00445961072428785	0.0478034049455034	4
2L	4841482	4847295	FBgn0031637	mxt	2L	4844909	4844913	2L_4844909_4844913	218.402794390468	-1.22217800526342	0.418194529183958	-2.92251074553344	0.00347221639785208	0.0405863795405835	4
2L	4852864	4876792	FBgn0051660	pog	2L	4873683	4873687	2L_4873683_4873687	30.3799447093427	-2.77569977326439	0.880365296453473	-3.15289549059489	0.0016165967204164	0.0238377414957419	4
2L	4852864	4876792	FBgn0051660	pog	2L	4873835	4873839	2L_4873835_4873839	7.69569007817474	-4.47390318163182	1.31678323656848	-3.39760034710857	0.000679796512768743	0.0127316567729488	4
2L	4876891	4883107	FBgn0000286	Cf2	2L	4882658	4882662	2L_4882658_4882662	440.660843223561	-0.934410072605811	0.308904199647628	-3.02491864361737	0.00248700015937139	0.0323582778591582	4
2L	4933047	4936450	FBgn0031649	hoe2	2L	4935593	4935597	2L_4935593_4935597	157.175583495259	1.04912003369759	0.321363129799523	3.26459365252032	0.00109621216740889	0.0180678216490322	4
2L	5029609	5037279	FBgn0000299	Cg25C	2L	5036837	5036841	2L_5036837_5036841	29.1228332080465	-2.50085968397957	0.748142669457804	-3.34275771998408	0.000829502888004054	0.0147165256681035	4
2L	5037709	5040818	FBgn0260451	CG14042	2L	5039128	5039132	2L_5039128_5039132	118.113735483458	-1.42024831662073	0.458136558502249	-3.10005453671682	0.00193485013338436	0.027081489558329	4
2L	5037709	5040818	FBgn0260451	CG14042	2L	5039417	5039421	2L_5039417_5039421	57.9549836656269	-2.09396167622241	0.597684844939447	-3.50345452783658	0.000459265060526039	0.00952392068164221	4
2L	5037709	5040818	FBgn0260470	SP555	2L	5039128	5039132	2L_5039128_5039132	118.113735483458	-1.42024831662073	0.458136558502249	-3.10005453671682	0.00193485013338436	0.027081489558329	4
2L	5037709	5040818	FBgn0260470	SP555	2L	5039417	5039421	2L_5039417_5039421	57.9549836656269	-2.09396167622241	0.597684844939447	-3.50345452783658	0.000459265060526039	0.00952392068164221	4
2L	5040648	5044712	FBgn0031673	CG31650	2L	5041370	5041374	2L_5041370_5041374	6.32517357067117	-3.46547343691323	1.14032981642141	-3.03900975578153	0.00237357167917536	0.0313244412441786	4
2L	5058404	5059790	FBgn0028694	Rpn11	2L	5059543	5059547	2L_5059543_5059547	86.7498049748665	-1.21898652723704	0.412411604362432	-2.95575224931301	0.00311907526084454	0.0377505625489125	4
2L	5060815	5070750	FBgn0028572	qtc	2L	5068336	5068340	2L_5068336_5068340	19.4560494520716	-2.82286892901756	0.953203140199466	-2.96145575897583	0.00306188478808792	0.0373137169281481	4
2L	5072170	5093592	FBgn0031681	pgant5	2L	5078706	5078710	2L_5078706_5078710	6.21655386030795	-4.6105637842223	1.30461962888433	-3.53402913933243	0.000409275954160469	0.00875802288254227	4
2L	5096227	5099294	FBgn0031683	CG4230	2L	5098421	5098425	2L_5098421_5098425	205.170673675261	-1.48903813514035	0.501645487027652	-2.96830764682683	0.00299444456491978	0.0367535648246712	4
2L	5096227	5099294	FBgn0031683	CG4230	2L	5098635	5098639	2L_5098635_5098639	16.1302533355787	-2.8028864594118	0.898055170657665	-3.12106265961276	0.00180199687140557	0.0257371711424398	4
2L	5100877	5207002	FBgn0261836	Msp300	2L	5125659	5125663	2L_5125659_5125663	52.5739245402491	-1.77766431217613	0.544428475719642	-3.26519348538181	0.00109389326300112	0.0180422754480529	4
2L	5100877	5207002	FBgn0261836	Msp300	2L	5125947	5125951	2L_5125947_5125951	51.1792030563308	-1.61846464061759	0.528322542375777	-3.06340258233091	0.00218835442513822	0.0295459138542594	4
2L	5100877	5207002	FBgn0261836	Msp300	2L	5125952	5125956	2L_5125952_5125956	13.2326509863362	-2.46333754084669	0.794867462658844	-3.09905444186479	0.00194139342351156	0.0271478820247725	4
2L	5100877	5207002	FBgn0261836	Msp300	2L	5133776	5133780	2L_5133776_5133780	31.5962062819436	-2.06673091405157	0.636940241591065	-3.24477993239824	0.00117541423556249	0.0189719386452083	4
2L	5100877	5207002	FBgn0261836	Msp300	2L	5134056	5134060	2L_5134056_5134060	31.8838600828579	-1.99630228994939	0.622890126609325	-3.20490276642556	0.00135108113910176	0.0209475111587255	4
2L	5100877	5207002	FBgn0261836	Msp300	2L	5135979	5135983	2L_5135979_5135983	34.2444159611505	-2.08772615600389	0.624153778890667	-3.34489067696505	0.000823150092250784	0.0146352579506958	4
2L	5100877	5207002	FBgn0261836	Msp300	2L	5136362	5136366	2L_5136362_5136366	88.988823351138	-1.70223425254248	0.553880203655714	-3.07328956931013	0.00211712942909544	0.0288767592871222	4
2L	5100877	5207002	FBgn0261836	Msp300	2L	5137046	5137050	2L_5137046_5137050	76.1315341572612	-1.65796781821529	0.490643571516561	-3.37916955294161	0.000727051530595754	0.0133539629103397	4
2L	5100877	5207002	FBgn0261836	Msp300	2L	5137484	5137488	2L_5137484_5137488	79.5833569648277	-1.64759755433707	0.497268486600289	-3.31329573205275	0.000922034305622953	0.0158747770281115	4
2L	5100877	5207002	FBgn0261836	Msp300	2L	5137791	5137795	2L_5137791_5137795	160.238712269226	-1.38607554713018	0.474087079133121	-2.92367290343506	0.0034592804514272	0.040491730199417	4
2L	5100877	5207002	FBgn0261836	Msp300	2L	5138220	5138224	2L_5138220_5138224	151.690028557434	-1.37573397399568	0.455839288875853	-3.01802413168111	0.00254428643501449	0.032846602549926	4
2L	5100877	5207002	FBgn0261836	Msp300	2L	5143794	5143798	2L_5143794_5143798	22.2133014684195	-2.11181662454617	0.736051006593054	-2.8691172291457	0.00411619207723847	0.0453860957331931	4
2L	5100877	5207002	FBgn0261836	Msp300	2L	5154301	5154305	2L_5154301_5154305	21.8454454287174	-2.0480526386158	0.648819447209957	-3.15658331053855	0.00159629279700463	0.0236445265954156	4
2L	5100877	5207002	FBgn0261836	Msp300	2L	5154745	5154749	2L_5154745_5154749	20.9508100423043	-2.50197545007764	0.671344239423801	-3.72681450610945	0.00019391506189522	0.00495723224261467	4
2L	5100877	5207002	FBgn0261836	Msp300	2L	5159555	5159559	2L_5159555_5159559	8.96813506312395	-2.5783167063695	0.863631148219171	-2.98543737298737	0.00283173116048325	0.0353611059681293	4
2L	5100877	5207002	FBgn0261836	Msp300	2L	5159942	5159946	2L_5159942_5159946	69.7113567794397	-1.54990960995084	0.49407006267803	-3.13702393047212	0.00170672196302105	0.0247593792735519	4
2L	5100877	5207002	FBgn0261836	Msp300	2L	5165134	5165138	2L_5165134_5165138	81.5395086078657	-1.67215634891131	0.509269814360659	-3.28343895860105	0.0010254885035154	0.017190629222064	4
2L	5100877	5207002	FBgn0261836	Msp300	2L	5200026	5200030	2L_5200026_5200030	74.6821855542129	-1.56491831226766	0.539795589496694	-2.89909429183515	0.00374242328655157	0.0426786218380149	4
2L	5100877	5207002	FBgn0261836	Msp300	2L	5201396	5201400	2L_5201396_5201400	62.950248523195	-2.00168555393266	0.50049876827676	-3.99938157854924	6.35082155201845e-05	0.00206480413471383	4
2L	5100877	5207002	FBgn0261836	Msp300	2L	5203166	5203170	2L_5203166_5203170	87.7778354337639	-1.32714840975374	0.469835146857699	-2.82471079192315	0.0047323309085565	0.0497543865221837	4
2L	5524139	5525809	FBgn0031711	CG6907	2L	5524483	5524487	2L_5524483_5524487	148.819879003277	-0.843759232560087	0.294231323911596	-2.86767303135135	0.00413502625622893	0.0455163273809086	4
2L	5601723	5617946	FBgn0031725	DIP-eta	2L	5604017	5604021	2L_5604017_5604021	143.468745537141	-1.40048837742646	0.435427128109426	-3.21635536009715	0.00129829959795258	0.020369962813021	4
2L	5706374	5713791	FBgn0031730	CG7236	2L	5711970	5711974	2L_5711970_5711974	464.258694055849	-0.971947344206796	0.336678955680149	-2.8868669330499	0.0038909875158647	0.0437513056735178	4
2L	5767002	5800253	FBgn0031738	CG9171	2L	5770873	5770877	2L_5770873_5770877	26.2080148038114	-2.41599633574054	0.62609641447952	-3.85882474306929	0.000113933601889258	0.00328407464424662	4
2L	5767002	5800253	FBgn0031738	CG9171	2L	5771088	5771092	2L_5771088_5771092	30.063419622073	-2.31898011029533	0.618280572227838	-3.7506921848432	0.000176347080626984	0.00461848695545567	4
2L	5769752	5771537	FBgn0051912	CR31912	2L	5770873	5770877	2L_5770873_5770877	26.2080148038114	-2.41599633574054	0.62609641447952	-3.85882474306929	0.000113933601889258	0.00328407464424662	4
2L	5769752	5771537	FBgn0051912	CR31912	2L	5771088	5771092	2L_5771088_5771092	30.063419622073	-2.31898011029533	0.618280572227838	-3.7506921848432	0.000176347080626984	0.00461848695545567	4
2L	5769752	5771537	FBtr0340166	CR31912-RB	2L	5770873	5770877	2L_5770873_5770877	26.2080148038114	-2.41599633574054	0.62609641447952	-3.85882474306929	0.000113933601889258	0.00328407464424662	4
2L	5769752	5771537	FBtr0340166	CR31912-RB	2L	5771088	5771092	2L_5771088_5771092	30.063419622073	-2.31898011029533	0.618280572227838	-3.7506921848432	0.000176347080626984	0.00461848695545567	4
2L	5769752	5771213	FBtr0332036	CR31912-RA	2L	5770873	5770877	2L_5770873_5770877	26.2080148038114	-2.41599633574054	0.62609641447952	-3.85882474306929	0.000113933601889258	0.00328407464424662	4
2L	5769752	5771213	FBtr0332036	CR31912-RA	2L	5771088	5771092	2L_5771088_5771092	30.063419622073	-2.31898011029533	0.618280572227838	-3.7506921848432	0.000176347080626984	0.00461848695545567	4
2L	5989400	5999501	FBgn0031759	lid	2L	5991975	5991979	2L_5991975_5991979	88.09435835558	-2.13213646474879	0.705873403556178	-3.02056495400892	0.00252303585646157	0.0326621159721233	4
2L	5989400	5999501	FBgn0031759	lid	2L	5995240	5995244	2L_5995240_5995244	284.082332187075	-1.08098961250023	0.372246582318522	-2.90396114792332	0.00368473882413123	0.0422260231190179	4
2L	6000228	6003738	FBgn0031760	Tsp26A	2L	6000394	6000398	2L_6000394_6000398	101.256017763039	-2.16504818306848	0.647994376170309	-3.34115273633092	0.000834313124333431	0.0147789811122592	4
2L	6041181	6046050	FBgn0000052	ade2	2L	6045247	6045251	2L_6045247_6045251	50.4163266935832	-1.70204803797643	0.584601296246502	-2.91146812178594	0.003597346131668	0.0415765085617683	4
2L	6060842	6062757	FBgn0031771	ND-51	2L	6061997	6062001	2L_6061997_6062001	10.4548270707269	-3.03710863518985	0.985254004123301	-3.08256411288816	0.00205225517306289	0.0282227242770362	4
2L	6060842	6062757	FBgn0031771	ND-51	2L	6062196	6062200	2L_6062196_6062200	10.6834556046134	-2.97188790929269	1.01461027446747	-2.92909305580659	0.003399526313578	0.0399960828834037	4
2L	6063562	6065953	FBgn0031773	Fbw5	2L	6064143	6064147	2L_6064143_6064147	7.9350764730419	-4.32475386465425	1.49661899618127	-2.88968259502863	0.003856309768653	0.0434867569441251	4
2L	6063562	6065953	FBgn0031773	Fbw5	2L	6064295	6064299	2L_6064295_6064299	5.01073940476025	-4.81357116429773	1.54863123904427	-3.10827461240444	0.00188183121485344	0.0265310811842817	4
2L	6069790	6070686	FBgn0031777	CG9154	2L	6070521	6070525	2L_6070521_6070525	191.912242217719	-0.946915677834276	0.32075844418556	-2.95211457406397	0.0031560580148278	0.0380528981886009	4
2L	6082603	6096498	FBgn0266450	Kr-h1	2L	6091332	6091336	2L_6091332_6091336	192.764281705159	-0.881238049208458	0.289330301689364	-3.04578554013533	0.00232073301875228	0.0308101138565681	4
2L	6082603	6096498	FBgn0266450	Kr-h1	2L	6093791	6093795	2L_6093791_6093795	36.8403976952982	-2.17007659523262	0.61178264483111	-3.54713657467629	0.000389442647635799	0.00843032547575156	4
2L	6082603	6096498	FBgn0266450	Kr-h1	2L	6094046	6094050	2L_6094046_6094050	55.2820252330477	-2.30818509820729	0.595570596206419	-3.87558605631245	0.000106368378139255	0.00311663628068685	4
2L	6082603	6096498	FBgn0266450	Kr-h1	2L	6094402	6094406	2L_6094402_6094406	20.1606875316965	-2.48001959099865	0.746978832583003	-3.32006675801362	0.000899959246830116	0.0155977178459145	4
2L	6091412	6096498	FBgn0266445	CG45075	2L	6093791	6093795	2L_6093791_6093795	36.8403976952982	-2.17007659523262	0.61178264483111	-3.54713657467629	0.000389442647635799	0.00843032547575156	4
2L	6091412	6096498	FBgn0266445	CG45075	2L	6094046	6094050	2L_6094046_6094050	55.2820252330477	-2.30818509820729	0.595570596206419	-3.87558605631245	0.000106368378139255	0.00311663628068685	4
2L	6091412	6096498	FBgn0266445	CG45075	2L	6094402	6094406	2L_6094402_6094406	20.1606875316965	-2.48001959099865	0.746978832583003	-3.32006675801362	0.000899959246830116	0.0155977178459145	4
2L	6179133	6211114	FBgn0085409	CG34380	2L	6200688	6200692	2L_6200688_6200692	78.9742783055698	-1.92499786077311	0.545902606280511	-3.52626611162203	0.000421463249035775	0.00894132300653722	4
2L	6179133	6211114	FBgn0085409	CG34380	2L	6200942	6200946	2L_6200942_6200946	94.4764392243552	-1.74826776103803	0.56252545298241	-3.10789094390134	0.00188427585596895	0.026553137400951	4
2L	6179133	6211114	FBgn0085409	CG34380	2L	6204422	6204426	2L_6204422_6204426	44.5687728919409	-1.58617545015289	0.551117075923995	-2.87810978727801	0.00400065881837764	0.0445528489272845	4
2L	6377771	6411326	FBgn0259714	DIP-epsilon	2L	6381243	6381247	2L_6381243_6381247	26.5671985348079	-2.45110049004587	0.727848642312098	-3.36759643084537	0.000758265033774676	0.013771506893621	4
2L	6377771	6411326	FBgn0259714	DIP-epsilon	2L	6381485	6381489	2L_6381485_6381489	26.5810428952736	-2.24406310987641	0.72100516410391	-3.11240920537013	0.00185567084676781	0.0262868653230204	4
2L	6381266	6383419	FBgn0031808	CG9507	2L	6381485	6381489	2L_6381485_6381489	26.5810428952736	-2.24406310987641	0.72100516410391	-3.11240920537013	0.00185567084676781	0.0262868653230204	4
2L	6426724	6448403	FBgn0031813	CG9527	2L	6447620	6447624	2L_6447620_6447624	55.449681091112	-1.62487812633747	0.558578363549315	-2.90895285669979	0.00362641540012841	0.0417844112668289	4
2L	6466217	6467698	FBgn0031817	CG9531	2L	6466535	6466539	2L_6466535_6466539	226.460552517879	-1.34847006372124	0.426252256085171	-3.16354938764664	0.00155857904996121	0.0232332359750254	4
2L	6474438	6476975	FBgn0031818	CG9536	2L	6474575	6474579	2L_6474575_6474579	16.2831214928459	-2.80416692773959	0.796268638485038	-3.52163427291917	0.000428895401915165	0.00905418216851161	4
2L	6611011	6617117	FBgn0031836	CG11050	2L	6616472	6616476	2L_6616472_6616476	6.58194583416281	-4.16249862198432	1.42713716604181	-2.91667733209491	0.00353781551535006	0.0411021911721744	4
2L	6632798	6649114	FBgn0051635	CG31635	2L	6635962	6635966	2L_6635962_6635966	170.286336025786	-1.6775978234112	0.530414872094309	-3.1628031408458	0.00156257956532873	0.0232780812452443	4
2L	6632798	6649114	FBgn0051635	CG31635	2L	6640898	6640902	2L_6640898_6640902	54.3949525664877	-2.41609784128852	0.5086798511659	-4.74974158255098	2.03676750602287e-06	0.000134700946041916	4
2L	6632798	6649114	FBgn0051635	CG31635	2L	6645616	6645620	2L_6645616_6645620	93.978982480251	-1.56981574300013	0.53258826365849	-2.94752222329618	0.003203317266817	0.0384104672507982	4
2L	6677835	6684364	FBgn0028703	Nhe3	2L	6680651	6680655	2L_6680651_6680655	40.4669711050674	-1.80544118692574	0.481047241615731	-3.75314736419995	0.000174628126517724	0.00458541062179742	4
2L	6677835	6684364	FBgn0028703	Nhe3	2L	6682915	6682919	2L_6682915_6682919	194.288983171648	-0.903558125425449	0.307934619944163	-2.93425313980379	0.00334351399540924	0.0395254528009057	4
2L	6719394	6723359	FBgn0025777	homer	2L	6722021	6722025	2L_6722021_6722025	28.3203170322868	-2.94512096996626	0.844928552839289	-3.48564498154254	0.00049095209917881	0.0100080483520987	4
2L	6719394	6723359	FBgn0025777	homer	2L	6722252	6722256	2L_6722252_6722256	28.5822234420105	-2.47845020115328	0.821164253859492	-3.01821491803193	0.00254268509602712	0.0328359666314735	4
2L	6723903	6732766	FBgn0046704	Liprin-alpha	2L	6724690	6724694	2L_6724690_6724694	80.5097523057475	-1.53952532739204	0.445485492651409	-3.45583717716418	0.000548586593096945	0.0108590114071143	4
2L	6732866	6736149	FBgn0031853	TTLL3B	2L	6733319	6733323	2L_6733319_6733323	69.0796105305952	-1.42495649375373	0.478839474109787	-2.97585427016616	0.00292173665899578	0.0361101069183437	4
2L	6732866	6736149	FBgn0031853	TTLL3B	2L	6735177	6735181	2L_6735177_6735181	30.0073608184136	-2.47279683720773	0.82408855988898	-3.00064453939376	0.0026940885817016	0.034186965784554	4
2L	6732866	6736149	FBgn0031853	TTLL3B	2L	6735443	6735447	2L_6735443_6735447	123.451536734291	-1.8911446156623	0.492991224465535	-3.83606141815716	0.000125023154553138	0.00353283681261569	4
2L	6732866	6736149	FBgn0031853	TTLL3B	2L	6735782	6735786	2L_6735782_6735786	103.13152355296	-1.88068651536324	0.513305223359123	-3.66387566262395	0.000248427415606033	0.00598994296628166	4
2L	6736364	6740188	FBgn0031854	TTLL3A	2L	6736691	6736695	2L_6736691_6736695	71.9625148813313	-2.36778144934879	0.736636215760803	-3.21431583010526	0.00130755764787992	0.0204771828379937	4
2L	6736364	6740188	FBgn0031854	TTLL3A	2L	6736916	6736920	2L_6736916_6736920	13.2383960137299	-3.04646511399176	1.0746954456194	-2.83472413176176	0.00458652724711807	0.0487108319524634	4
2L	6742502	6756133	FBgn0031855	CG11221	2L	6744530	6744534	2L_6744530_6744534	112.03390046542	-1.94676061322143	0.641516279438856	-3.03462386788421	0.00240835835492173	0.031635246149049	4
2L	6742502	6756133	FBgn0031855	CG11221	2L	6744856	6744860	2L_6744856_6744860	112.100526348093	-2.33769234820415	0.575562579538811	-4.06157806519893	4.87421134921292e-05	0.00167009161478272	4
2L	6742502	6756133	FBgn0031855	CG11221	2L	6744965	6744969	2L_6744965_6744969	102.682695481371	-2.85796762008285	0.421395116714773	-6.78215647671423	1.18395135575932e-11	7.88683406602477e-09	4
2L	6742502	6756133	FBgn0031855	CG11221	2L	6745468	6745472	2L_6745468_6745472	75.9242240853544	-3.27460981191695	0.498396978402475	-6.5702842389076	5.02193044192507e-11	2.5070236585353e-08	4
2L	6742502	6756133	FBgn0031855	CG11221	2L	6745795	6745799	2L_6745795_6745799	37.2623030868556	-1.89762835335686	0.421455767088118	-4.5025563808695	6.71409352831422e-06	0.000351114834617895	4
2L	6742502	6756133	FBgn0031855	CG11221	2L	6748374	6748378	2L_6748374_6748378	44.274636298745	-3.6492040428343	0.584080724517183	-6.24777344921088	4.16344967002658e-10	1.39997984063722e-07	4
2L	6742502	6756133	FBgn0031855	CG11221	2L	6748430	6748434	2L_6748430_6748434	74.3489680744508	-3.78880385147226	0.660515687655102	-5.7361300000654	9.68643232176387e-09	1.82467844828032e-06	4
2L	6742502	6756133	FBgn0031855	CG11221	2L	6748915	6748919	2L_6748915_6748919	101.797880854291	-3.52767687928281	0.60412842383747	-5.83928307308359	5.2425928436751e-09	1.10596188372945e-06	4
2L	6742502	6756133	FBgn0031855	CG11221	2L	6749216	6749220	2L_6749216_6749220	32.2560794979943	-4.81753269244195	0.874190283738392	-5.51085133529536	3.57102246584477e-08	5.21858596586511e-06	4
2L	6742502	6756133	FBgn0031855	CG11221	2L	6749808	6749812	2L_6749808_6749812	68.0646319647132	-2.36463812613478	0.518556815284218	-4.56003673356165	5.11446734507308e-06	0.000281991889718481	4
2L	6742502	6756133	FBgn0031855	CG11221	2L	6750098	6750102	2L_6750098_6750102	37.1210440703832	-3.51433330254026	0.757183369298558	-4.64132394481389	3.46183905043009e-06	0.000205865848662692	4
2L	6742502	6756133	FBgn0031855	CG11221	2L	6750117	6750121	2L_6750117_6750121	33.3662268018772	-3.47296073557355	0.566550078711303	-6.13001544977856	8.78705395528878e-10	2.58072963787263e-07	4
2L	6742502	6756133	FBgn0031855	CG11221	2L	6751652	6751656	2L_6751652_6751656	83.4375413519481	-1.48787313520239	0.371230399881547	-4.00795068420352	6.12479053830952e-05	0.0020019369903874	4
2L	6742502	6756133	FBgn0031855	CG11221	2L	6753328	6753332	2L_6753328_6753332	109.486513381157	-3.00060949343443	0.346697882691587	-8.6548249736607	4.93668643575348e-18	3.59472483194894e-14	4
2L	6742502	6756133	FBgn0031855	CG11221	2L	6753817	6753821	2L_6753817_6753821	78.1058030052497	-3.46271496319628	0.454516090683417	-7.61846507565814	2.5670992152766e-14	4.93673213055476e-11	4
2L	6742502	6756133	FBgn0031855	CG11221	2L	6753969	6753973	2L_6753969_6753973	11.1341100695226	-4.2299243116257	1.24660395308613	-3.39315810859894	0.000690917465372805	0.0128767506016644	4
2L	6742502	6756133	FBgn0031855	CG11221	2L	6754174	6754178	2L_6754174_6754178	18.1652537158859	-4.14417608066222	1.03418432160997	-4.007192909491	6.14446751917748e-05	0.00200698363045579	4
2L	6742502	6756133	FBgn0031855	CG11221	2L	6754339	6754343	2L_6754339_6754343	9.82552586194551	-4.58656301152985	1.2741046966447	-3.59983212023969	0.000318422694309522	0.00724732523301932	4
2L	6742502	6756133	FBgn0031855	CG11221	2L	6754735	6754739	2L_6754735_6754739	13.3035777007039	-4.76537687099078	1.01197289711603	-4.70899653989882	2.48939296617256e-06	0.000158194442937324	4
2L	6742502	6756133	FBgn0031855	CG11221	2L	6754967	6754971	2L_6754967_6754971	8.80703858317277	-5.05577710980185	1.2597495682646	-4.01331918435706	5.98708680627834e-05	0.00196775275752247	4
2L	6742502	6756133	FBgn0031855	CG11221	2L	6754987	6754991	2L_6754987_6754991	28.5251709466614	-3.60764944444602	0.772224722931089	-4.67176113029983	2.98628131093329e-06	0.000182837649135159	4
2L	6742502	6756133	FBgn0031855	CG11221	2L	6755252	6755256	2L_6755252_6755256	28.8575921681871	-3.44076515284434	0.770750118384845	-4.46417726156783	8.03770020765321e-06	0.000404794914726857	4
2L	6744663	6745622	FBgn0051910	CG31910	2L	6744856	6744860	2L_6744856_6744860	112.100526348093	-2.33769234820415	0.575562579538811	-4.06157806519893	4.87421134921292e-05	0.00167009161478272	4
2L	6744663	6745622	FBgn0051910	CG31910	2L	6744965	6744969	2L_6744965_6744969	102.682695481371	-2.85796762008285	0.421395116714773	-6.78215647671423	1.18395135575932e-11	7.88683406602477e-09	4
2L	6744663	6745622	FBgn0051910	CG31910	2L	6745468	6745472	2L_6745468_6745472	75.9242240853544	-3.27460981191695	0.498396978402475	-6.5702842389076	5.02193044192507e-11	2.5070236585353e-08	4
2L	6757864	6759628	FBgn0031856	CG11322	2L	6758185	6758189	2L_6758185_6758189	137.788038197253	-2.0849705685655	0.324117700088936	-6.43275750751469	1.25309483929644e-10	5.27118587698309e-08	4
2L	6757864	6759628	FBgn0031856	CG11322	2L	6758624	6758628	2L_6758624_6758628	32.0705973340056	-2.35046122140171	0.750155252963316	-3.13329968978655	0.00172852855327389	0.0249881219824176	4
2L	6757864	6759628	FBgn0031856	CG11322	2L	6758854	6758858	2L_6758854_6758858	11.1051968370926	-2.70701358892321	0.842487522561896	-3.21312009546626	0.0013130137447057	0.0205306543089236	4
2L	6774041	6778444	FBgn0031858	CG17378	2L	6777019	6777023	2L_6777019_6777023	24.1218852940849	-2.88038862778808	0.952961890689208	-3.02256433959274	0.00250642795210065	0.0325388772770926	4
2L	6854142	6860849	FBgn0086451	l(2)k09022	2L	6859079	6859083	2L_6859079_6859083	31.7293724224934	1.75343483745231	0.456251883516347	3.84312898379408	0.000121475584163308	0.00345431674610791	4
2L	6872714	6874378	FBgn0266219	CR44914	2L	6873900	6873904	2L_6873900_6873904	54.278073294124	2.65298057509336	0.584143546101437	4.54165862620465	5.58133667226559e-06	0.000301586413103629	4
2L	6872714	6874378	FBtr0345755	CR44914-RB	2L	6873900	6873904	2L_6873900_6873904	54.278073294124	2.65298057509336	0.584143546101437	4.54165862620465	5.58133667226559e-06	0.000301586413103629	4
2L	6872714	6874198	FBtr0343866	CR44914-RA	2L	6873900	6873904	2L_6873900_6873904	54.278073294124	2.65298057509336	0.584143546101437	4.54165862620465	5.58133667226559e-06	0.000301586413103629	4
2L	6920704	6932057	FBgn0004838	Hrb27C	2L	6925604	6925608	2L_6925604_6925608	119.778410645266	-1.23022326390613	0.367936059254613	-3.34357895336052	0.000827051562261817	0.0146910181947933	4
2L	6920704	6932057	FBgn0004838	Hrb27C	2L	6925875	6925879	2L_6925875_6925879	122.70900234772	-1.26078964894754	0.363703747257495	-3.4665291695632	0.000527224524947884	0.0105543092368603	4
2L	7037823	7056010	FBgn0262872	milt	2L	7040796	7040800	2L_7040796_7040800	27.2347970111509	-3.2611258284456	1.07263507434749	-3.04029385802941	0.00236347423062437	0.0312288552196043	4
2L	7037823	7056010	FBgn0262872	milt	2L	7046612	7046616	2L_7046612_7046616	143.783918977837	-1.70786818744888	0.47827252071116	-3.57091012653078	0.000355742954387228	0.00788594669242518	4
2L	7037823	7056010	FBgn0262872	milt	2L	7053294	7053298	2L_7053294_7053298	77.1595726701688	-1.52631239381521	0.483446606759052	-3.15714780593324	0.00159320566991072	0.0236127214278289	4
2L	7037823	7056010	FBgn0262872	milt	2L	7053657	7053661	2L_7053657_7053661	122.809583011277	-1.5513276505247	0.456314654068116	-3.39968843142418	0.000674626779727815	0.0126718604173906	4
2L	7037823	7056010	FBgn0262872	milt	2L	7054021	7054025	2L_7054021_7054025	383.857689241203	-1.84538661041096	0.607033265577435	-3.04000903254545	0.00236571053556961	0.0312519463481491	4
2L	7363379	7377528	FBgn0031903	Wnt10	2L	7372618	7372622	2L_7372618_7372622	60.1860615996635	-3.8852577191383	0.593147922169238	-6.5502340544822	5.74469752006878e-11	2.74456173284589e-08	4
2L	7363379	7377528	FBgn0031903	Wnt10	2L	7373042	7373046	2L_7373042_7373046	12.9380621048916	-5.96758765897745	1.55782213433408	-3.83072465556436	0.000127766418145466	0.00359400279564964	4
2L	7363379	7377528	FBgn0031903	Wnt10	2L	7373292	7373296	2L_7373292_7373296	45.5052663458468	-3.7173677321237	0.688148788538753	-5.40198252767012	6.59083712798354e-08	8.55949504699894e-06	4
2L	7363379	7377528	FBgn0031903	Wnt10	2L	7373564	7373568	2L_7373564_7373568	42.9611166766762	-3.9353211817686	0.700096102727069	-5.62111568174631	1.89728169511734e-08	3.15008711029105e-06	4
2L	7363379	7377528	FBgn0031903	Wnt10	2L	7374195	7374199	2L_7374195_7374199	16.8597087228589	-3.54817259010009	1.16466024811963	-3.04653017549856	0.00231499241352827	0.0307551002189329	4
2L	7363379	7377528	FBgn0031903	Wnt10	2L	7374456	7374460	2L_7374456_7374460	47.2993372279216	-3.4581408093706	0.734142715246264	-4.71044762490163	2.47173315378794e-06	0.000157166801149982	4
2L	7363379	7377528	FBgn0031903	Wnt10	2L	7375093	7375097	2L_7375093_7375097	70.4425560897686	-3.68606172266607	0.52068533576064	-7.07925011423897	1.44936591929328e-12	1.37864730831227e-09	4
2L	7363379	7377528	FBgn0031903	Wnt10	2L	7375204	7375208	2L_7375204_7375208	316.57138657278	-3.02958128051445	0.41922759834399	-7.22657881418526	4.95313224262547e-13	5.77869077022505e-10	4
2L	7363379	7377528	FBgn0031903	Wnt10	2L	7375503	7375507	2L_7375503_7375507	312.508239789054	-2.98997590497282	0.42068838795826	-7.10734118306466	1.1829974077518e-12	1.17282251924945e-09	4
2L	7377702	7384344	FBgn0002938	ninaC	2L	7379372	7379376	2L_7379372_7379376	87.922441560425	-3.06819777182095	0.388588297572951	-7.8957544295192	2.88564360083221e-15	7.52290849259922e-12	4
2L	7377702	7384344	FBgn0002938	ninaC	2L	7380505	7380509	2L_7380505_7380509	90.9030862325044	-4.40376774497787	0.514695641956388	-8.55606184703429	1.16788659682901e-17	7.44354144596775e-14	4
2L	7377702	7384344	FBgn0002938	ninaC	2L	7380789	7380793	2L_7380789_7380793	64.9040707681054	-4.35740475838396	0.566152389345415	-7.6965227744106	1.3981889016072e-14	2.98235105024837e-11	4
2L	7377702	7384344	FBgn0002938	ninaC	2L	7380985	7380989	2L_7380985_7380989	7.96157028951332	-5.9400803466704	1.59359180467722	-3.72747922600767	0.000193404496857596	0.00494883855330931	4
2L	7377702	7384344	FBgn0002938	ninaC	2L	7381202	7381206	2L_7381202_7381206	51.3923383702517	-3.74607954088622	0.509874445004222	-7.34706274768331	2.02609769446204e-13	2.74260896118051e-10	4
2L	7377702	7384344	FBgn0002938	ninaC	2L	7381552	7381556	2L_7381552_7381556	53.823067795988	-3.56016130429042	0.539827101222311	-6.59500291154199	4.25247517037242e-11	2.18488242524867e-08	4
2L	7377702	7384344	FBgn0002938	ninaC	2L	7381571	7381575	2L_7381571_7381575	43.0556913112764	-3.46223110682954	0.496816688345087	-6.968830130007	3.19587297181842e-12	2.70763298227629e-09	4
2L	7377702	7384344	FBgn0002938	ninaC	2L	7382381	7382385	2L_7382381_7382385	99.8355018291991	-2.93400521705238	0.334205432172084	-8.77904706091563	1.64865538954982e-18	1.45059692208523e-14	4
2L	7377702	7384344	FBgn0002938	ninaC	2L	7383078	7383082	2L_7383078_7383082	53.199279289274	-2.43669197918625	0.426466132034679	-5.71368227427754	1.10557333360392e-08	2.02306507548069e-06	4
2L	7412417	7422736	FBgn0028387	chm	2L	7421241	7421245	2L_7421241_7421245	17.3272581780748	-2.10764128962652	0.72407684330845	-2.91079780979639	0.00360507223373556	0.0416225201450777	4
2L	7426866	7430329	FBgn0031912	CG5261	2L	7427801	7427805	2L_7427801_7427805	239.561018138061	-1.33380335916071	0.427570495763049	-3.11949344582438	0.00181162291193934	0.0258420955867426	4
2L	7497805	7578980	FBgn0264895	RapGAP1	2L	7500373	7500377	2L_7500373_7500377	6.20227492625338	-4.79432355644924	1.63371242186297	-2.93461902614545	0.00333957441638671	0.0395021913236566	4
2L	7497805	7578980	FBgn0264895	RapGAP1	2L	7544247	7544251	2L_7544247_7544251	18.8772497957273	-2.44811763813188	0.786443405589695	-3.11289740715191	0.00185260405423211	0.0262557512029588	4
2L	7497805	7578980	FBgn0264895	RapGAP1	2L	7544497	7544501	2L_7544497_7544501	17.0081454664747	-2.32008418978717	0.806791415285322	-2.87569270796799	0.00403141974344709	0.0448150581377255	4
2L	7497805	7578980	FBgn0264895	RapGAP1	2L	7545024	7545028	2L_7545024_7545028	144.893752317296	-1.16583984978912	0.35428147369342	-3.29071638331839	0.000999326115505566	0.0168550876325143	4
2L	7497805	7578980	FBgn0264895	RapGAP1	2L	7545369	7545373	2L_7545369_7545373	43.0345215197964	-2.78477914648908	0.680075227168852	-4.09481044925294	4.2251391849546e-05	0.00149137383969113	4
2L	7497805	7578980	FBgn0264895	RapGAP1	2L	7575181	7575185	2L_7575181_7575185	28.2637857019616	-1.91429301666981	0.606046288577831	-3.15865809715948	0.0015849731533189	0.0235204224061873	4
2L	7782865	7786061	FBgn0031947	CG7154	2L	7785941	7785945	2L_7785941_7785945	16.8148494213458	-3.06910112256783	0.938796985342891	-3.26918510656151	0.00107857715844415	0.0178628290513849	4
2L	7786160	7790557	FBgn0031948	CG7149	2L	7786172	7786176	2L_7786172_7786176	16.4808447428241	-3.70526251804792	1.01430845547366	-3.65299381864824	0.000259200473331101	0.00618192163189896	4
2L	8041873	8042909	FBgn0031980	RpL36A	2L	8042275	8042279	2L_8042275_8042279	104.183423761459	-1.32589168308861	0.46445846016884	-2.85470455766189	0.00430768808541516	0.0467059908410838	4
2L	8042189	8042350	FBgn0065055	snoRNA:Psi28S-2648	2L	8042275	8042279	2L_8042275_8042279	104.183423761459	-1.32589168308861	0.46445846016884	-2.85470455766189	0.00430768808541516	0.0467059908410838	4
2L	8083420	8116531	FBgn0261822	Bsg	2L	8091918	8091922	2L_8091918_8091922	50.2134926271453	2.69973359973791	0.932183452297008	2.89613980283114	0.00377784057410532	0.0429572472323877	4
2L	8083420	8116531	FBgn0261822	Bsg	2L	8095864	8095868	2L_8095864_8095868	27.7688555556662	-1.93479236450007	0.672034973060267	-2.87900547153007	0.00398931412794002	0.0444569890637415	4
2L	8163073	8190137	FBgn0264953	Piezo	2L	8179101	8179105	2L_8179101_8179105	26.0490210332442	-1.85464435403804	0.637277287285162	-2.91026275538382	0.00361125016779502	0.0416684650562324	4
2L	8220980	8239878	FBgn0032006	Pvr	2L	8221822	8221826	2L_8221822_8221826	156.305821468239	-0.99671905409148	0.343948290638377	-2.89787471320629	0.00375700639046335	0.0427825455921788	4
2L	8220980	8239878	FBgn0032006	Pvr	2L	8225216	8225220	2L_8225216_8225220	196.868072967001	-1.30541970095268	0.432836636474865	-3.01596397103618	0.00256163696007762	0.032999984967403	4
2L	8220980	8239878	FBgn0032006	Pvr	2L	8226899	8226903	2L_8226899_8226903	283.073478635165	-0.799572282199663	0.227975570215748	-3.50727177233498	0.000452726518562232	0.00942535280210483	4
2L	8342695	8344378	FBgn0032024	CG14273	2L	8343795	8343799	2L_8343795_8343799	88.1176932440766	-1.96391104371984	0.659076476139065	-2.97979235311906	0.00288443837883842	0.0357831678758401	4
2L	8342695	8344378	FBgn0032024	CG14273	2L	8344084	8344088	2L_8344084_8344088	92.5187189118334	-2.01862876291203	0.651229955263975	-3.09971730660605	0.00193705425229736	0.0271033575635521	4
2L	8343320	8345015	FBgn0266911	CR45371	2L	8343795	8343799	2L_8343795_8343799	88.1176932440766	-1.96391104371984	0.659076476139065	-2.97979235311906	0.00288443837883842	0.0357831678758401	4
2L	8343320	8345015	FBgn0266911	CR45371	2L	8344084	8344088	2L_8344084_8344088	92.5187189118334	-2.01862876291203	0.651229955263975	-3.09971730660605	0.00193705425229736	0.0271033575635521	4
2L	8343320	8345015	FBtr0345780	CR45371-RA	2L	8343795	8343799	2L_8343795_8343799	88.1176932440766	-1.96391104371984	0.659076476139065	-2.97979235311906	0.00288443837883842	0.0357831678758401	4
2L	8343320	8345015	FBtr0345780	CR45371-RA	2L	8344084	8344088	2L_8344084_8344088	92.5187189118334	-2.01862876291203	0.651229955263975	-3.09971730660605	0.00193705425229736	0.0271033575635521	4
2L	8370343	8370670	FBgn0266880	CR45341	2L	8370527	8370531	2L_8370527_8370531	33.0702650541555	-2.16658854488389	0.613448758554069	-3.531816658967	0.000412715393192265	0.00881394459441993	4
2L	8370343	8370670	FBtr0345735	CR45341-RA	2L	8370527	8370531	2L_8370527_8370531	33.0702650541555	-2.16658854488389	0.613448758554069	-3.531816658967	0.000412715393192265	0.00881394459441993	4
2L	8370454	8374250	FBgn0032029	CG17292	2L	8370527	8370531	2L_8370527_8370531	33.0702650541555	-2.16658854488389	0.613448758554069	-3.531816658967	0.000412715393192265	0.00881394459441993	4
2L	8377035	8378206	FBgn0032032	CG17294	2L	8377107	8377111	2L_8377107_8377111	20.9210605586752	-2.76362888262854	0.949452902092172	-2.91075931890748	0.0036055163425292	0.041625371768586	4
2L	8415690	8431297	FBgn0027932	Akap200	2L	8426952	8426956	2L_8426952_8426956	9.01004104891948	-4.09321438802605	1.37133860040974	-2.9848313077478	0.00283734751555494	0.0354090917190853	4
2L	8434058	8437365	FBgn0027490	D12	2L	8436596	8436600	2L_8436596_8436600	27.0865245788673	-1.85813158340926	0.637614711978267	-2.91419182854833	0.00356610702463054	0.041348901742811	4
2L	8933962	8936096	FBgn0032074	Tsp29Fa	2L	8934505	8934509	2L_8934505_8934509	241.524085138286	-0.926910060666889	0.276992158878858	-3.34634043222961	0.000818857941883181	0.0145871936790609	4
2L	8937390	8939743	FBgn0032075	Tsp29Fb	2L	8938693	8938697	2L_8938693_8938697	54.5492113690698	-2.07948644783452	0.616576530593107	-3.37263315201795	0.000744530775297373	0.0135937397494214	4
2L	8939725	8942105	FBgn0032076	CG9510	2L	8940079	8940083	2L_8940079_8940083	159.477563214674	-1.35328926375288	0.471275857362282	-2.87154379459878	0.00408472178672722	0.0451721670730355	4
2L	8953481	8959051	FBgn0032079	CG31886	2L	8955207	8955211	2L_8955207_8955211	4.47793386949674	4.87178828707283	1.36648564493495	3.56519536456948	0.00036358525578377	0.00801603375374265	4
2L	9166778	9250211	FBgn0041092	tai	2L	9236545	9236549	2L_9236545_9236549	88.7785131073671	-1.32253867160161	0.440994085566745	-2.99899412460813	0.00270872530204817	0.034325258316305	4
2L	9166778	9250211	FBgn0041092	tai	2L	9237023	9237027	2L_9237023_9237027	89.965540024563	-1.2060483501484	0.391336838449621	-3.0818676691069	0.00205706263121468	0.0282582488751198	4
2L	9166778	9250211	FBgn0041092	tai	2L	9239130	9239134	2L_9239130_9239134	82.5367902239024	-2.30329349490238	0.637061603602856	-3.61549571011071	0.000299773439444484	0.00691755629555379	4
2L	9236521	9236594	FBgn0051885	tRNA:CR31885	2L	9236545	9236549	2L_9236545_9236549	88.7785131073671	-1.32253867160161	0.440994085566745	-2.99899412460813	0.00270872530204817	0.034325258316305	4
2L	9437469	9464184	FBgn0002973	numb	2L	9455678	9455682	2L_9455678_9455682	11.0548476451198	-2.68667176081347	0.792785791674398	-3.3888999891624	0.000701735996068839	0.0130123100472308	4
2L	9437469	9464184	FBgn0002973	numb	2L	9460134	9460138	2L_9460134_9460138	25.9078289407953	-2.18744748751546	0.690633070565925	-3.1673077655013	0.00153857394195867	0.023019525448174	4
2L	9437469	9464184	FBgn0002973	numb	2L	9460383	9460387	2L_9460383_9460387	25.1537010272151	-2.34126370746225	0.68609862347982	-3.4124302648905	0.00064386398329212	0.0122445487773622	4
2L	9437469	9464184	FBgn0002973	numb	2L	9461771	9461775	2L_9461771_9461775	5.98212409309955	-3.11413313542138	1.0952984647173	-2.84318223364365	0.00446655239351852	0.0478420343506516	4
2L	9545811	9547424	FBgn0032127	CG13114	2L	9546932	9546936	2L_9546932_9546936	79.3687536137549	-1.70686606584854	0.587086953609957	-2.90734797520732	0.00364507471023825	0.0419218577089254	4
2L	9547720	9566750	FBgn0032129	jp	2L	9556089	9556093	2L_9556089_9556093	11.2279391482006	-4.13278312324055	1.08724942968752	-3.8011361610264	0.000144034120576038	0.00393268647191631	4
2L	9547720	9566750	FBgn0032129	jp	2L	9556293	9556297	2L_9556293_9556297	15.1865966222766	-2.80258324534365	0.953045257094899	-2.94066123773237	0.00327512498790042	0.0389568857908498	4
2L	9616469	9623109	FBgn0032135	GlcAT-S	2L	9622235	9622239	2L_9622235_9622239	7.05758116242735	-3.83792623296359	1.35767037587831	-2.82684685557844	0.00470088034205541	0.0495472040530533	4
2L	9682315	9699297	FBgn0000273	Pka-C1	2L	9697058	9697062	2L_9697058_9697062	72.9877017539685	-1.68146110313837	0.591333892856591	-2.84350537564427	0.00446202566933542	0.0478166327336327	4
2L	9682315	9699297	FBgn0000273	Pka-C1	2L	9697338	9697342	2L_9697338_9697342	58.4189858085131	-1.74162521449647	0.609973479166349	-2.85524743940794	0.0043003310557265	0.0466478262817721	4
2L	9711512	9746495	FBgn0028704	Nckx30C	2L	9721327	9721331	2L_9721327_9721331	102.974826026404	-1.14755845845975	0.377344558482145	-3.04114219395601	0.00235682499080645	0.0311682347812414	4
2L	9711512	9746495	FBgn0028704	Nckx30C	2L	9722066	9722070	2L_9722066_9722070	274.545588069924	-1.41942458355584	0.478665564026764	-2.96537852360835	0.00302310710093712	0.03698201137126	4
2L	9711512	9746495	FBgn0028704	Nckx30C	2L	9722289	9722293	2L_9722289_9722293	329.923736926598	-1.50116785074016	0.4664102226558	-3.2185569222568	0.00128837396115224	0.0202488354144534	4
2L	9711512	9746495	FBgn0028704	Nckx30C	2L	9723400	9723404	2L_9723400_9723404	171.346890890084	-0.918983662098431	0.31539199146513	-2.91378248962302	0.00357078605825971	0.041378244545387	4
2L	9793317	9886250	FBgn0032151	nAChRalpha6	2L	9798796	9798800	2L_9798796_9798800	76.9371603796765	5.92067971475152	0.569050260194398	10.4044934672887	2.36510558264997e-25	9.98869231354057e-21	4
2L	9793317	9886250	FBgn0032151	nAChRalpha6	2L	9799486	9799490	2L_9799486_9799490	122.697492801259	3.80788620508361	0.462330367904934	8.23628831119007	1.7763556307164e-16	6.91085809331713e-13	4
2L	9793317	9886250	FBgn0032151	nAChRalpha6	2L	9803597	9803601	2L_9803597_9803601	14.8424819307674	4.15973236080025	0.74112434517844	5.61273204403873	1.9915687524078e-08	3.283025685468e-06	4
2L	9793317	9886250	FBgn0032151	nAChRalpha6	2L	9803606	9803610	2L_9803606_9803610	29.963930581661	5.0440507907051	0.760235074422555	6.63485671788606	3.248179024628e-11	1.71907636158558e-08	4
2L	9793317	9886250	FBgn0032151	nAChRalpha6	2L	9804276	9804280	2L_9804276_9804280	45.6522934063582	5.62416418286677	0.595988564227262	9.43669815235275	3.84711309077113e-21	7.38533797410871e-17	4
2L	9793317	9886250	FBgn0032151	nAChRalpha6	2L	9805361	9805365	2L_9805361_9805365	29.2663035720498	6.14461333765123	0.799534260838981	7.68524081907817	1.527094648335e-14	3.13529820954046e-11	4
2L	9793317	9886250	FBgn0032151	nAChRalpha6	2L	9806024	9806028	2L_9806024_9806028	25.2712378186035	5.22188014732787	0.735411512152793	7.10062333949831	1.24195438618181e-12	1.20857614664166e-09	4
2L	9793317	9886250	FBgn0032151	nAChRalpha6	2L	9815854	9815858	2L_9815854_9815858	142.696675969158	1.54800452671011	0.541158084969177	2.86054032953842	0.00422919758365888	0.0461344764617253	4
2L	9793317	9886250	FBgn0032151	nAChRalpha6	2L	9816495	9816499	2L_9816495_9816499	136.7045901673	1.5128757816128	0.484480209239034	3.12267818738984	0.00179213585637965	0.0256362108467672	4
2L	9793317	9886250	FBgn0032151	nAChRalpha6	2L	9819991	9819995	2L_9819991_9819995	37.3411079904383	2.16136830675353	0.704484049651092	3.06801595837973	0.00215485110208164	0.0292172353939897	4
2L	9793317	9886250	FBgn0032151	nAChRalpha6	2L	9820323	9820327	2L_9820323_9820327	93.6452475090689	2.81995443994761	0.620027061104565	4.54811510149883	5.4128530425433e-06	0.000293911378577471	4
2L	9793317	9886250	FBgn0032151	nAChRalpha6	2L	9821207	9821211	2L_9821207_9821211	78.5574675475263	3.54659586304595	0.688607684367072	5.15038670575652	2.59949920919338e-07	2.57231044520594e-05	4
2L	9793317	9886250	FBgn0032151	nAChRalpha6	2L	9836528	9836532	2L_9836528_9836532	102.645508447999	2.4216695650239	0.578590432322275	4.18546424161233	2.84583868454853e-05	0.00109164407509309	4
2L	9793317	9886250	FBgn0032151	nAChRalpha6	2L	9838660	9838664	2L_9838660_9838664	34.3040945383635	4.48122691465353	0.569389682381468	7.87022851540061	3.539940523319e-15	9.00629108949671e-12	4
2L	9793317	9886250	FBgn0032151	nAChRalpha6	2L	9838841	9838845	2L_9838841_9838845	67.8793753414744	3.52243706744146	0.604609264283349	5.82597269927156	5.67808984279185e-09	1.18364351028891e-06	4
2L	10003832	10008889	FBgn0043456	CG4747	2L	10004849	10004853	2L_10004849_10004853	248.349808654675	-1.27547500461015	0.377905644560164	-3.37511498695565	0.000737848546036633	0.0135070379026771	4
2L	10004310	10005043	FBgn0266167	CR44873	2L	10004849	10004853	2L_10004849_10004853	248.349808654675	-1.27547500461015	0.377905644560164	-3.37511498695565	0.000737848546036633	0.0135070379026771	4
2L	10004310	10005043	FBtr0343745	CR44873-RA	2L	10004849	10004853	2L_10004849_10004853	248.349808654675	-1.27547500461015	0.377905644560164	-3.37511498695565	0.000737848546036633	0.0135070379026771	4
2L	10201004	10202321	FBgn0005593	RpL7	2L	10201655	10201659	2L_10201655_10201659	16.100231654848	-2.60822815583548	0.876402703070181	-2.97606128632241	0.00291976506341943	0.0360878518532136	4
2L	10209853	10210681	FBgn0032193	CG5727	2L	10210356	10210360	2L_10210356_10210360	93.9379758949909	-1.44520302326925	0.416794332293605	-3.46742484552595	0.000525470658185095	0.0105310809720464	4
2L	10261795	10263554	FBgn0011305	Rsf1	2L	10263399	10263403	2L_10263399_10263403	50.016797566136	-1.50404818198245	0.452014192706903	-3.32743574482785	0.000876492000146415	0.0153230451764979	4
2L	10368025	10373900	FBgn0041723	rho-5	2L	10368354	10368358	2L_10368354_10368358	123.817209802847	-1.35039104729664	0.453928167033352	-2.97490031544446	0.00293083771213713	0.0361992827979512	4
2L	10368025	10373900	FBgn0041723	rho-5	2L	10368731	10368735	2L_10368731_10368735	37.368272088381	-2.81072081838808	0.802220509178305	-3.50367609183545	0.000458883148420868	0.00951880517541629	4
2L	10393774	10396332	FBgn0262782	Mdh1	2L	10394847	10394851	2L_10394847_10394851	70.1924253289395	-2.68104255374477	0.722665521750832	-3.70993561066716	0.000207311966634258	0.00521721527472565	4
2L	10431338	10433116	FBgn0004915	TfIIB	2L	10432129	10432133	2L_10432129_10432133	74.3309078328352	-1.64644767456538	0.467433102003026	-3.52231724178301	0.000427791885830663	0.00903743877810544	4
2L	10432687	10435656	FBgn0032249	CG5337	2L	10434956	10434960	2L_10434956_10434960	5.34111887424248	-4.32227083310334	1.40663564786555	-3.07277214228291	0.00212080356481336	0.0289119333230798	4
2L	10432687	10435656	FBgn0032249	CG5337	2L	10435126	10435130	2L_10435126_10435130	164.731318722546	-2.95964001999956	0.689015182010137	-4.29546415996973	1.74328200877119e-05	0.000742637432374812	4
2L	10489900	10491454	FBgn0032260	CG13144	2L	10490541	10490545	2L_10490541_10490545	33.1747193578007	-2.20059642490467	0.755170121825884	-2.9140406397223	0.00356783456993287	0.0413614579588726	4
2L	10491814	10506779	FBgn0086347	Myo31DF	2L	10506403	10506407	2L_10506403_10506407	33.9348797554857	-2.45794489748683	0.780532909314917	-3.14905991554436	0.00163796608913615	0.024049925122424	4
2L	10506301	10507015	FBgn0265155	CR44224	2L	10506403	10506407	2L_10506403_10506407	33.9348797554857	-2.45794489748683	0.780532909314917	-3.14905991554436	0.00163796608913615	0.024049925122424	4
2L	10506301	10507015	FBtr0337005	CR44224-RA	2L	10506403	10506407	2L_10506403_10506407	33.9348797554857	-2.45794489748683	0.780532909314917	-3.14905991554436	0.00163796608913615	0.024049925122424	4
2L	10629352	10638471	FBgn0032271	CG7329	2L	10631925	10631929	2L_10631925_10631929	36.5071503596095	-1.521390882048	0.533679271282537	-2.85075880573701	0.00436150399125721	0.0471153097414468	4
2L	10629352	10638471	FBgn0032271	CG7329	2L	10633771	10633775	2L_10633771_10633775	94.2518667382858	1.5148576475618	0.504517667064088	3.00258592801543	0.00267696388488286	0.0340400672328388	4
2L	10629352	10638471	FBgn0032271	CG7329	2L	10636961	10636965	2L_10636961_10636965	173.568841566324	2.19183099233434	0.624277801084592	3.51098659687457	0.000446446907401353	0.00932870269603755	4
2L	10737345	10740762	FBgn0032295	CG12299	2L	10737931	10737935	2L_10737931_10737935	11.9642687622384	-2.68855131131176	0.927544694323381	-2.89856793722806	0.00374871084581566	0.0427295569410127	4
2L	10744075	10756325	FBgn0032297	CG17124	2L	10747569	10747573	2L_10747569_10747573	6.9965550790887	-3.94983407993302	1.38156894908557	-2.85894821430904	0.00425048166629223	0.0462883392468689	4
2L	10744075	10756325	FBgn0032297	CG17124	2L	10747727	10747731	2L_10747727_10747731	6.24957542652158	-4.26130443876577	1.37665590859813	-3.09540271621333	0.001965458365748	0.0273760401646148	4
2L	10837732	10842597	FBgn0032305	CG6700	2L	10839161	10839165	2L_10839161_10839165	339.032610733261	-0.753950736016773	0.260949115589646	-2.88926342713648	0.00386145439682658	0.0435167161798587	4
2L	10858536	10862006	FBgn0027363	Stam	2L	10859500	10859504	2L_10859500_10859504	30.1652725052843	-1.79298544959415	0.585590920364631	-3.06183956622434	0.00219981322765395	0.0296748536896148	4
2L	10917015	10964153	FBgn0261871	dpr2	2L	10919816	10919820	2L_10919816_10919820	55.7590746019477	1.77553302410933	0.533315431787772	3.32923616734174	0.000870845270598458	0.0152559029452244	4
2L	10917015	10964153	FBgn0261871	dpr2	2L	10943399	10943403	2L_10943399_10943403	88.791167540372	2.08145267093737	0.471616135948103	4.41344668318646	1.01737781952402e-05	0.000487049737912599	4
2L	10943272	10943622	FBgn0265686	CR44493	2L	10943399	10943403	2L_10943399_10943403	88.791167540372	2.08145267093737	0.471616135948103	4.41344668318646	1.01737781952402e-05	0.000487049737912599	4
2L	10943272	10943622	FBtr0340555	CR44493-RA	2L	10943399	10943403	2L_10943399_10943403	88.791167540372	2.08145267093737	0.471616135948103	4.41344668318646	1.01737781952402e-05	0.000487049737912599	4
2L	11156118	11203544	FBgn0259822	Ca-beta	2L	11157855	11157859	2L_11157855_11157859	76.8726335323194	-1.21359312131793	0.352128830645603	-3.44644634491558	0.000568011346651872	0.0111442229780235	4
2L	11156118	11203544	FBgn0259822	Ca-beta	2L	11163010	11163014	2L_11163010_11163014	162.000492066668	-0.837454988279877	0.281694970750922	-2.97291423431327	0.00294986865815722	0.0363524943252552	4
2L	11280298	11281920	FBgn0032358	Ppt2	2L	11280936	11280940	2L_11280936_11280940	43.2121719656286	-2.03186330333578	0.698675897818126	-2.90816286876508	0.00363558938817976	0.0418490128058405	4
2L	11581937	11626883	FBgn0015400	kek2	2L	11611700	11611704	2L_11611700_11611704	69.9307053628193	-1.70631953126483	0.602888619693664	-2.83024007341826	0.00465130880070054	0.049203866187072	4
2L	11581937	11626883	FBgn0015400	kek2	2L	11622801	11622805	2L_11622801_11622805	57.3040777956707	-2.03182060976226	0.652512190416528	-3.11384314286184	0.00184667636246644	0.0262069189589592	4
2L	11581937	11626883	FBgn0015400	kek2	2L	11623069	11623073	2L_11623069_11623073	204.089747137258	-1.54423628064954	0.533397036787605	-2.89509722429231	0.00379041113925273	0.0430376136925326	4
2L	11581937	11626883	FBgn0015400	kek2	2L	11624853	11624857	2L_11624853_11624857	48.8477699317541	-1.56302950314263	0.477307357705492	-3.27468135135485	0.00105781218269018	0.0175858985194709	4
2L	11610510	11611772	FBgn0032368	spag4	2L	11611700	11611704	2L_11611700_11611704	69.9307053628193	-1.70631953126483	0.602888619693664	-2.83024007341826	0.00465130880070054	0.049203866187072	4
2L	11794327	11809438	FBgn0020309	crol	2L	11798546	11798550	2L_11798546_11798550	148.919205873982	-1.70964307376103	0.574230735316176	-2.97727545499577	0.00290822590030671	0.0359832057575009	4
2L	11794327	11809438	FBgn0020309	crol	2L	11800883	11800887	2L_11800883_11800887	213.672199151312	-0.969994956538303	0.336321930900188	-2.88412639027745	0.0039250118752177	0.0439817939859895	4
2L	11794327	11809438	FBgn0020309	crol	2L	11802629	11802633	2L_11802629_11802633	209.020629695013	-0.937294685193144	0.33125204548997	-2.82955138829935	0.00466133135533702	0.0492703984204529	4
2L	11814156	11928572	FBgn0264815	Pde1c	2L	11817160	11817164	2L_11817160_11817164	120.353389298367	-1.37585900469034	0.424381442785438	-3.24203385440197	0.00118679923317641	0.0190842233072949	4
2L	12097838	12100839	FBgn0032409	Ced-12	2L	12099184	12099188	2L_12099184_12099188	53.4329474873368	-1.66164888963081	0.573231259780209	-2.89874088560335	0.00374664383585537	0.0427129128936946	4
2L	12100765	12103285	FBgn0029137	Patsas	2L	12101883	12101887	2L_12101883_12101887	99.4856558403639	-1.39807005758711	0.462791291810335	-3.02095152248473	0.00251981699551945	0.0326360119247826	4
2L	12103751	12107170	FBgn0027081	Aats-thr	2L	12106507	12106511	2L_12106507_12106511	30.4522272425135	-2.12119254251076	0.747372673008698	-2.83819922659397	0.00453688551708847	0.0483446051810334	4
2L	12175004	12313438	FBgn0000114	aret	2L	12299907	12299911	2L_12299907_12299911	240.693217171546	-1.2500268919792	0.437565837780271	-2.85677441895479	0.00427969877159982	0.0465007951159877	4
2L	12343643	12344266	FBgn0264361	CG43813	2L	12343770	12343774	2L_12343770_12343774	72.824033613893	-2.1837397578489	0.560403603920395	-3.8967268279008	9.75014886884896e-05	0.00290931105883439	4
2L	12343643	12344266	FBgn0264361	CG43813	2L	12343780	12343784	2L_12343780_12343784	92.3493821884097	-1.57337295628915	0.525606447730355	-2.99344302773149	0.00275849004867616	0.0347498624233534	4
2L	12343643	12344266	FBgn0264361	CG43813	2L	12344057	12344061	2L_12344057_12344061	165.241168009989	-1.6454473864248	0.470804005657613	-3.49497320891834	0.000474109342668305	0.00975587335498285	4
2L	12344219	12397528	FBgn0262475	bru-2	2L	12356907	12356911	2L_12356907_12356911	81.4863402223664	-1.57956375420174	0.493357527929688	-3.20166140127664	0.00136637504603585	0.0211148690612	4
2L	12356441	12357906	FBgn0032424	CG17010	2L	12356907	12356911	2L_12356907_12356911	81.4863402223664	-1.57956375420174	0.493357527929688	-3.20166140127664	0.00136637504603585	0.0211148690612	4
2L	12428028	12430021	FBgn0032430	CG6388	2L	12428715	12428719	2L_12428715_12428719	4.42506064880174	-4.91784953760033	1.71547685980112	-2.86675364316513	0.00414705694971656	0.0456059640640427	4
2L	12431075	12434665	FBgn0265298	SC35	2L	12434604	12434608	2L_12434604_12434608	192.740247466404	-1.21956634378498	0.383265567361559	-3.18203994212317	0.00146241648708442	0.0222160723205215	4
2L	12434452	12441279	FBgn0020443	Elf	2L	12434604	12434608	2L_12434604_12434608	192.740247466404	-1.21956634378498	0.383265567361559	-3.18203994212317	0.00146241648708442	0.0222160723205215	4
2L	12434452	12441279	FBgn0020443	Elf	2L	12435019	12435023	2L_12435019_12435023	182.471151418504	-1.30861571442815	0.344939332603385	-3.79375614996279	0.000148385404114959	0.00402961021298194	4
2L	12657165	12686306	FBgn0004394	pdm2	2L	12684222	12684226	2L_12684222_12684226	50.4484906836776	2.93888315964398	0.503291509286195	5.83932592825205	5.24124459437353e-09	1.10596188372945e-06	4
2L	12657165	12686306	FBgn0004394	pdm2	2L	12686238	12686242	2L_12686238_12686242	41.2944048761979	2.6616380002795	0.578795819661207	4.59857847943247	4.25383472302929e-06	0.000242907996428515	4
2L	12707661	12708680	FBgn0032453	CG6180	2L	12708305	12708309	2L_12708305_12708309	14.1864897735321	-1.95417204915444	0.671223940957145	-2.91135629990767	0.00359863395744627	0.0415845647108468	4
2L	13165564	13169551	FBgn0024291	Sir2	2L	13167581	13167585	2L_13167581_13167585	22.3249662608442	-2.34945395377732	0.665506293778807	-3.53032567195856	0.000415048431757613	0.00884766275362323	4
2L	13165564	13169551	FBgn0024291	Sir2	2L	13167820	13167824	2L_13167820_13167824	24.8176231956119	-2.61912572717746	0.710760004021686	-3.68496498446407	0.000228734084369411	0.00563113162683785	4
2L	13192201	13197281	FBgn0032480	Edem2	2L	13194450	13194454	2L_13194450_13194454	66.6103635121028	-1.68932220691794	0.550869496670258	-3.06664685035037	0.00216474445456517	0.0293120647121364	4
2L	13210773	13211814	FBgn0032483	CG15482	2L	13211579	13211583	2L_13211579_13211583	124.989853552831	-1.48126357291558	0.521128922386978	-2.84241290260921	0.0044773462935872	0.0479011177487193	4
2L	13286777	13289556	FBgn0032499	Uvrag	2L	13286884	13286888	2L_13286884_13286888	26.9896422834918	-1.98695140019493	0.665681730720127	-2.98483691004328	0.00283729555301782	0.0354090917190853	4
2L	13376455	13378538	FBgn0032514	CG9302	2L	13378101	13378105	2L_13378101_13378105	54.8206106592119	-2.08826588464748	0.62182085990492	-3.35830786533407	0.000784212177647825	0.0141261210551511	4
2L	13415431	13500427	FBgn0263354	CG42784	2L	13484548	13484552	2L_13484548_13484552	22.7352797196915	-2.06561387076749	0.668619404917157	-3.08937170470459	0.00200580315778651	0.0277654173204498	4
2L	13415431	13500427	FBgn0263354	CG42784	2L	13484691	13484695	2L_13484691_13484695	9.59439528994657	-3.00258036715141	1.00149092251583	-2.99811041682602	0.00271659230752911	0.0343925940665781	4
2L	13500624	13549328	FBgn0023407	B4	2L	13503094	13503098	2L_13503094_13503098	388.25107552419	-1.4201233913513	0.464113330161668	-3.05986339771068	0.00221437965329114	0.0298104119996293	4
2L	13550139	13639411	FBgn0259984	kuz	2L	13596343	13596347	2L_13596343_13596347	288.396670414013	1.50838420895239	0.533073227824945	2.82960038174667	0.00466061769962967	0.0492666879787937	4
2L	13595503	13597186	FBgn0028513	CG9254	2L	13596343	13596347	2L_13596343_13596347	288.396670414013	1.50838420895239	0.533073227824945	2.82960038174667	0.00466061769962967	0.0492666879787937	4
2L	13676860	13717320	FBgn0051814	CG31814	2L	13686923	13686927	2L_13686923_13686927	32.1292845918073	-2.95611647413678	0.4411562777969	-6.70083737422801	2.07228565870492e-11	1.22577147892829e-08	4
2L	13676860	13717320	FBgn0051814	CG31814	2L	13687279	13687283	2L_13687279_13687283	25.3659064325571	-2.00215214456369	0.560056793518975	-3.57490913016816	0.00035034955753894	0.00779584988054614	4
2L	13676860	13717320	FBgn0051814	CG31814	2L	13687527	13687531	2L_13687527_13687531	5.10360400493195	-4.23914638571882	1.09625314141146	-3.86694115216927	0.000110209008707337	0.00319986469829657	4
2L	13676860	13717320	FBgn0051814	CG31814	2L	13689491	13689495	2L_13689491_13689495	125.882410140616	-1.99729074991174	0.428061879096298	-4.66589259040846	3.07280193257655e-06	0.000186582785571132	4
2L	13676860	13717320	FBgn0051814	CG31814	2L	13689880	13689884	2L_13689880_13689884	88.0885608582459	-1.53598108765048	0.410687486617704	-3.7400240759716	0.000184002629686128	0.00477027264203725	4
2L	13676860	13717320	FBgn0051814	CG31814	2L	13694502	13694506	2L_13694502_13694506	23.3401613575389	-2.50443517761519	0.583196714284106	-4.29432319537237	1.75227057409574e-05	0.000745864689761436	4
2L	13676860	13717320	FBgn0051814	CG31814	2L	13709971	13709975	2L_13709971_13709975	6.5355619711741	-5.55224758217516	1.82436282691304	-3.04338999910999	0.00233928947294366	0.0309901555472125	4
2L	13676860	13717320	FBgn0051814	CG31814	2L	13710386	13710390	2L_13710386_13710390	11.542251087243	-2.71580995401365	0.950317663488195	-2.85779172413266	0.00426600298677578	0.046395056919584	4
2L	13708215	13710583	FBgn0028848	CG7311	2L	13709971	13709975	2L_13709971_13709975	6.5355619711741	-5.55224758217516	1.82436282691304	-3.04338999910999	0.00233928947294366	0.0309901555472125	4
2L	13708215	13710583	FBgn0028848	CG7311	2L	13710386	13710390	2L_13710386_13710390	11.542251087243	-2.71580995401365	0.950317663488195	-2.85779172413266	0.00426600298677578	0.046395056919584	4
2L	13782231	13784338	FBgn0028932	CG16890	2L	13782917	13782921	2L_13782917_13782921	24.4796654285162	-2.05569931517218	0.713387786196371	-2.88160150054254	0.0039565977808524	0.0442141880389528	4
2L	13835564	13898712	FBgn0028509	CenG1A	2L	13891705	13891709	2L_13891705_13891709	28.8289630945228	-2.65237739129534	0.801347564056708	-3.30989636739901	0.000933305193130161	0.0160178958893782	4
2L	13835564	13898712	FBgn0028509	CenG1A	2L	13895755	13895759	2L_13895755_13895759	99.9156316142695	-1.3409531122665	0.457291346194697	-2.93238243720354	0.0033637224789466	0.0396962401714037	4
2L	13835564	13898712	FBgn0028509	CenG1A	2L	13896281	13896285	2L_13896281_13896285	73.6691795173392	-1.66152964100705	0.44507560564014	-3.7331402124754	0.000189107252219058	0.00486873936071618	4
2L	13835564	13898712	FBgn0028509	CenG1A	2L	13896609	13896613	2L_13896609_13896613	58.0908943328641	-1.90967698102757	0.491119096890776	-3.88841931237766	0.000100899202029444	0.00298663900955337	4
2L	14104483	14107461	FBgn0028904	CG16879	2L	14105055	14105059	2L_14105055_14105059	53.8910941261571	-3.2222962916612	0.512990727738135	-6.28139285454314	3.35553022566576e-10	1.17314669982349e-07	4
2L	14104483	14107461	FBgn0028904	CG16879	2L	14105468	14105472	2L_14105468_14105472	81.7188479038515	-3.65274347270553	0.501000607819333	-7.29089628973616	3.0789972243004e-13	3.89332746024591e-10	4
2L	14104483	14107461	FBgn0028904	CG16879	2L	14105916	14105920	2L_14105916_14105920	34.5450153214471	-3.50702757689585	0.540480311025639	-6.4887240207525	8.6566368542855e-11	3.83229495020075e-08	4
2L	14104483	14107461	FBgn0028904	CG16879	2L	14105963	14105967	2L_14105963_14105967	19.3231864095434	-3.27026394044445	0.681510776205578	-4.79855059468345	1.59817939327604e-06	0.000110397234582701	4
2L	14359252	14361411	FBgn0001970	Pgant35A	2L	14360663	14360667	2L_14360663_14360667	59.9769500264131	-2.41926544939345	0.774524699803558	-3.12354848077413	0.00178684425534578	0.0255899849245749	4
2L	14359285	14361303	FBgn0266428	CR43463	2L	14360663	14360667	2L_14360663_14360667	59.9769500264131	-2.41926544939345	0.774524699803558	-3.12354848077413	0.00178684425534578	0.0255899849245749	4
2L	14359285	14361303	FBtr0309282	CR43463-RA	2L	14360663	14360667	2L_14360663_14360667	59.9769500264131	-2.41926544939345	0.774524699803558	-3.12354848077413	0.00178684425534578	0.0255899849245749	4
2L	14359285	14361303	FBtr0309283	CR43463-RB	2L	14360663	14360667	2L_14360663_14360667	59.9769500264131	-2.41926544939345	0.774524699803558	-3.12354848077413	0.00178684425534578	0.0255899849245749	4
2L	14563015	14563726	FBgn0028913	CG3473	2L	14563096	14563100	2L_14563096_14563100	69.4268550328088	1.51668660386022	0.501779930789649	3.0226131233934	0.00250602398198211	0.0325356330911281	4
2L	14599196	14689340	FBgn0003016	osp	2L	14638213	14638217	2L_14638213_14638217	85.3369724879347	-1.32205560777272	0.3791391652894	-3.48699297990906	0.000488484179516201	0.00997507274152182	4
2L	14599196	14689340	FBgn0003016	osp	2L	14683877	14683881	2L_14683877_14683881	84.2828950148174	2.04384886530083	0.456835735162917	4.47392510695765	7.67966499163508e-06	0.000390676824127583	4
2L	14907489	14972300	FBgn0259213	CG42313	2L	14908594	14908598	2L_14908594_14908598	14.4842774115856	-2.12565308150529	0.698655255711108	-3.04249207907518	0.00234627992242292	0.0310575212439179	4
2L	14975747	14997559	FBgn0086711	mol	2L	14983178	14983182	2L_14983178_14983182	46.0852197235881	2.32944013879166	0.550858283441151	4.22874668279453	2.34996757567785e-05	0.00094073545596349	4
2L	14975747	14997559	FBgn0086711	mol	2L	14983448	14983452	2L_14983448_14983452	51.241071043713	2.17895600893145	0.668923239506592	3.25740814527341	0.00112434640729891	0.0183887055622059	4
2L	14975747	14997559	FBgn0086711	mol	2L	14983899	14983903	2L_14983899_14983903	63.4730249193021	3.54439271318888	0.481236629609631	7.36517649552988	1.76912647191044e-13	2.45778222908148e-10	4
2L	15333866	15336138	FBgn0001981	esg	2L	15333986	15333990	2L_15333986_15333990	122.577027671186	-1.52608054941547	0.347571804290377	-4.39069145016295	1.1299078010758e-05	0.000529987495640993	4
2L	15333866	15336138	FBgn0001981	esg	2L	15334269	15334273	2L_15334269_15334273	45.7146128939929	-2.16879868877544	0.548787559329382	-3.95198224140816	7.75064936366537e-05	0.00242940348052025	4
2L	15552723	15583978	FBgn0028370	kek3	2L	15579707	15579711	2L_15579707_15579711	202.610729124119	-1.32280450847567	0.462346968376259	-2.86106452286536	0.00422221112338387	0.0460963643109671	4
2L	15552723	15583978	FBgn0028370	kek3	2L	15580172	15580176	2L_15580172_15580176	123.966606356978	-1.54782100340127	0.510940175886168	-3.02935857552549	0.00245073615655832	0.0320404316931716	4
2L	16094997	16095944	FBgn0028520	CG4891	2L	16095772	16095776	2L_16095772_16095776	168.258257250043	1.73612045317046	0.459481847605277	3.77843099181994	0.000157819571694951	0.00422927883283001	4
2L	16303264	16305940	FBgn0028525	c(2)M	2L	16303614	16303618	2L_16303614_16303618	8.59828908277253	-4.31409931742048	1.37786075486097	-3.13101255130513	0.00174204715076906	0.0251290807250222	4
2L	16328059	16329132	FBgn0001995	mRpL4	2L	16328514	16328518	2L_16328514_16328518	32.915538583493	-1.98351575922032	0.645430305308806	-3.07316799800918	0.00211799215521567	0.0288810646669626	4
2L	16328059	16329132	FBgn0001995	mRpL4	2L	16328948	16328952	2L_16328948_16328952	24.772395423758	-2.25644412235679	0.611060991363576	-3.69266596010581	0.000221915428862716	0.00549178920450978	4
2L	16663454	16676701	FBgn0032593	Trpgamma	2L	16665309	16665313	2L_16665309_16665313	33.6079978775926	-2.46262684643339	0.737798769924152	-3.33780286281387	0.000844436379564062	0.0149020509276102	4
2L	17436830	17450364	FBgn0260632	dl	2L	17442119	17442123	2L_17442119_17442123	159.589230764261	-1.58245448885763	0.437259243216714	-3.61903038850876	0.000295708915797619	0.00684770921495247	4
2L	17436830	17450364	FBgn0260632	dl	2L	17442833	17442837	2L_17442833_17442837	164.021665217042	-1.42610528163701	0.45165288965948	-3.15752498054914	0.00159114603157368	0.0235915848207923	4
2L	17436830	17450364	FBgn0260632	dl	2L	17443125	17443129	2L_17443125_17443129	175.218462368001	-1.47614148168878	0.451668819504896	-3.2681943449337	0.00108236015619163	0.0179009891496455	4
2L	17471603	17474773	FBgn0032640	Sgt	2L	17474036	17474040	2L_17474036_17474040	91.0525629971865	-1.56441280623167	0.456256120329236	-3.42880399084352	0.000606247186924925	0.0116902571425954	4
2L	17606465	17607260	FBgn0265585	CR44412	2L	17606595	17606599	2L_17606595_17606599	175.699619410087	-1.5698668977451	0.499834135411056	-3.14077568242527	0.0016850103769317	0.0245241071938737	4
2L	17606465	17607260	FBgn0265585	CR44412	2L	17607036	17607040	2L_17607036_17607040	230.012566737904	-1.31099628414215	0.396454902372944	-3.30679801484433	0.000943689107068976	0.0161567165040977	4
2L	17606465	17607260	FBtr0340253	CR44412-RA	2L	17606595	17606599	2L_17606595_17606599	175.699619410087	-1.5698668977451	0.499834135411056	-3.14077568242527	0.0016850103769317	0.0245241071938737	4
2L	17606465	17607260	FBtr0340253	CR44412-RA	2L	17607036	17607040	2L_17607036_17607040	230.012566737904	-1.31099628414215	0.396454902372944	-3.30679801484433	0.000943689107068976	0.0161567165040977	4
2L	17647053	17778340	FBgn0015609	CadN	2L	17695014	17695018	2L_17695014_17695018	182.420628332032	1.42602127947945	0.455444252530591	3.13105560462347	0.00174179178011444	0.0251271134460449	4
2L	17786971	17875247	FBgn0262018	CadN2	2L	17869175	17869179	2L_17869175_17869179	161.68063064452	1.81930934053656	0.552593263321894	3.2923118345668	0.00099367366586864	0.0167905961970192	4
2L	17786971	17875247	FBgn0262018	CadN2	2L	17869810	17869814	2L_17869810_17869814	165.645846124938	1.75469078821593	0.491034803093415	3.57345503243712	0.000352301766985531	0.00783103784534744	4
2L	17962625	17982472	FBgn0023096	btv	2L	17972140	17972144	2L_17972140_17972144	4.88441760646183	-4.15378418599317	1.34386635464664	-3.0909205901545	0.00199536989776287	0.0276608856148356	4
2L	17963379	17974868	FBgn0032656	CG5674	2L	17972140	17972144	2L_17972140_17972144	4.88441760646183	-4.15378418599317	1.34386635464664	-3.0909205901545	0.00199536989776287	0.0276608856148356	4
2L	18012380	18070246	FBgn0243486	rdo	2L	18051565	18051569	2L_18051565_18051569	84.2041411542626	1.42238414431623	0.380471328937519	3.73847918656129	0.000185136816765929	0.00479398789979494	4
2L	18159811	18275770	FBgn0261804	CG42750	2L	18182317	18182321	2L_18182317_18182321	6.85479863081955	-4.81013949732712	1.5286004211776	-3.14676054689394	0.00165090101472024	0.024184878423766	4
2L	18180884	18185007	FBgn0267486	Ptp36E	2L	18182317	18182321	2L_18182317_18182321	6.85479863081955	-4.81013949732712	1.5286004211776	-3.14676054689394	0.00165090101472024	0.024184878423766	4
2L	18320102	18393441	FBgn0000636	Fas3	2L	18321256	18321260	2L_18321256_18321260	28.3375643424503	1.52830883058793	0.487096355256392	3.1375903639917	0.00170342757500961	0.0247256585452744	4
2L	18706010	18708688	FBgn0025608	Faf2	2L	18706919	18706923	2L_18706919_18706923	11.8175962955498	-3.07617741791161	0.946533514257789	-3.24994030488582	0.00115429235679302	0.0187427611225889	4
2L	19033657	19034576	FBgn0051800	CG31800	2L	19034147	19034151	2L_19034147_19034151	96.7509811461913	-1.17087715990717	0.413464472984759	-2.83186884583995	0.00462768259184396	0.0490276177781711	4
2L	19034444	19041541	FBgn0086442	mib2	2L	19034621	19034625	2L_19034621_19034625	120.726146840437	-1.12399500862419	0.385457830875913	-2.91599993200302	0.00354550578123624	0.0411711501133953	4
2L	19034444	19041541	FBgn0086442	mib2	2L	19040707	19040711	2L_19040707_19040711	32.8952022938456	-2.59387771583175	0.858001005120997	-3.02316395942445	0.00250146673657361	0.03249844517219	4
2L	19133816	19179758	FBgn0010300	brat	2L	19168665	19168669	2L_19168665_19168669	19.8853514357546	-2.53994008874671	0.794494552952064	-3.19692574267398	0.00138900679373191	0.0213723248774978	4
2L	19390370	19398493	FBgn0032775	CG17544	2L	19391729	19391733	2L_19391729_19391733	121.818656764807	-2.24244771600082	0.381076486088848	-5.88450822304999	3.99239290369095e-09	8.80026748107109e-07	4
2L	19390370	19398493	FBgn0032775	CG17544	2L	19391880	19391884	2L_19391880_19391884	98.6557429806618	-2.43023859056501	0.455740300691773	-5.33250754185252	9.6865745058016e-08	1.15499410798482e-05	4
2L	19390370	19398493	FBgn0032775	CG17544	2L	19392427	19392431	2L_19392427_19392431	92.6562753601428	-2.56393752071331	0.446002675902475	-5.74870434471106	8.99299126774348e-09	1.73744920405019e-06	4
2L	19390370	19398493	FBgn0032775	CG17544	2L	19392592	19392596	2L_19392592_19392596	47.756306882092	-3.08926435592552	0.540959372467541	-5.7107141740314	1.1250305655952e-08	2.05190623134367e-06	4
2L	19390370	19398493	FBgn0032775	CG17544	2L	19392851	19392855	2L_19392851_19392855	98.8756420650135	-3.13605455246487	0.354044394844108	-8.8578003158212	8.16087297122203e-19	7.49267488516093e-15	4
2L	19390370	19398493	FBgn0032775	CG17544	2L	19393597	19393601	2L_19393597_19393601	51.0345383221414	-3.24519092352071	0.50324534958366	-6.44852640209291	1.12942890318662e-10	4.79877751766826e-08	4
2L	19390370	19398493	FBgn0032775	CG17544	2L	19393688	19393692	2L_19393688_19393692	11.1142076386841	-2.84304172757689	0.915438934507636	-3.10565961355577	0.00189855125031454	0.0266972944280763	4
2L	19390370	19398493	FBgn0032775	CG17544	2L	19393732	19393736	2L_19393732_19393736	250.194143557069	-2.15411163980823	0.374442013955823	-5.75285774438327	8.7747320513635e-09	1.70463902283563e-06	4
2L	19390370	19398493	FBgn0032775	CG17544	2L	19394217	19394221	2L_19394217_19394221	201.280194560374	-2.15206731618734	0.398720797157634	-5.3974293077482	6.7602495946701e-08	8.74147422158749e-06	4
2L	19390370	19398493	FBgn0032775	CG17544	2L	19394543	19394547	2L_19394543_19394547	215.084797796383	-1.56579760921864	0.422852502901285	-3.70294038340876	0.000213114976237749	0.0053333803392004	4
2L	19390370	19398493	FBgn0032775	CG17544	2L	19394831	19394835	2L_19394831_19394835	216.286267810651	-1.81425948055644	0.410237614569231	-4.42246009659914	9.75833758875923e-06	0.000471020351516938	4
2L	19390370	19398493	FBgn0032775	CG17544	2L	19395247	19395251	2L_19395247_19395251	5.03261283545077	-6.32008324038662	1.56923877051417	-4.02748349017392	5.63770248037077e-05	0.00187658000847247	4
2L	19390370	19398493	FBgn0032775	CG17544	2L	19395437	19395441	2L_19395437_19395441	5.34648397715758	-6.02673786559543	1.56491963242921	-3.85114848117803	0.00011756518896393	0.00336698244950694	4
2L	19394160	19396190	FBgn0051798	CG31798	2L	19394217	19394221	2L_19394217_19394221	201.280194560374	-2.15206731618734	0.398720797157634	-5.3974293077482	6.7602495946701e-08	8.74147422158749e-06	4
2L	19394160	19396190	FBgn0051798	CG31798	2L	19394543	19394547	2L_19394543_19394547	215.084797796383	-1.56579760921864	0.422852502901285	-3.70294038340876	0.000213114976237749	0.0053333803392004	4
2L	19394160	19396190	FBgn0051798	CG31798	2L	19394831	19394835	2L_19394831_19394835	216.286267810651	-1.81425948055644	0.410237614569231	-4.42246009659914	9.75833758875923e-06	0.000471020351516938	4
2L	19394160	19396190	FBgn0051798	CG31798	2L	19395247	19395251	2L_19395247_19395251	5.03261283545077	-6.32008324038662	1.56923877051417	-4.02748349017392	5.63770248037077e-05	0.00187658000847247	4
2L	19394160	19396190	FBgn0051798	CG31798	2L	19395437	19395441	2L_19395437_19395441	5.34648397715758	-6.02673786559543	1.56491963242921	-3.85114848117803	0.00011756518896393	0.00336698244950694	4
2L	19400753	19426596	FBgn0041789	Pax	2L	19400892	19400896	2L_19400892_19400896	197.638586750339	-1.36985997761795	0.3642461176366	-3.76080872599617	0.000169364902693295	0.00447727187931118	4
2L	19400753	19426596	FBgn0041789	Pax	2L	19401283	19401287	2L_19401283_19401287	41.9707956582671	-1.30572056395265	0.441166306752687	-2.95970146397564	0.00307937286154078	0.0374576617756822	4
2L	19400753	19426596	FBgn0041789	Pax	2L	19401742	19401746	2L_19401742_19401746	47.2957879458815	-2.20088054341173	0.606815352690574	-3.62693615719047	0.000286804170510529	0.00669066096756159	4
2L	19400753	19426596	FBgn0041789	Pax	2L	19402173	19402177	2L_19402173_19402177	41.4585836895965	-2.51147611180423	0.588897794459326	-4.26470626216226	2.00165358756267e-05	0.000827496446316431	4
2L	19400753	19426596	FBgn0041789	Pax	2L	19403797	19403801	2L_19403797_19403801	113.195145643945	-0.937472285717455	0.267973977857196	-3.49837060006266	0.000468110179735267	0.00966979828317299	4
2L	19400753	19426596	FBgn0041789	Pax	2L	19404397	19404401	2L_19404397_19404401	92.536600552754	-1.06581254724909	0.333676245607721	-3.19415170027444	0.00140242400929718	0.0215238806014439	4
2L	19430643	19432444	FBgn0032781	CG9987	2L	19431933	19431937	2L_19431933_19431937	34.9787565776984	-1.51631516009758	0.521002318179898	-2.91038083169145	0.00360988598812866	0.0416598756334656	4
2L	19493251	19497978	FBgn0002044	swm	2L	19496413	19496417	2L_19496413_19496417	10.3208506090602	-2.62544908011736	0.885202420515946	-2.96593075128184	0.00301768428381135	0.0369306493679441	4
2L	19567900	19577315	FBgn0005672	spi	2L	19570862	19570866	2L_19570862_19570866	63.4833316965127	-1.05391464201975	0.366818247141216	-2.87312490649905	0.00406433390472682	0.0450197892359081	4
2L	19584235	19586440	FBgn0032814	CG10366	2L	19585661	19585665	2L_19585661_19585665	66.6230809604239	-1.91769403224217	0.678504480001337	-2.82635426701736	0.00470811619044699	0.0495984332253913	4
2L	19742817	19756904	FBgn0032817	CG10631	2L	19751979	19751983	2L_19751979_19751983	26.8782386535794	-2.50176500183594	0.884631106816937	-2.82803191359362	0.00468351373321766	0.0494384552365953	4
2L	19792773	19795851	FBgn0004811	fs(2)ltoPP43	2L	19794688	19794692	2L_19794688_19794692	12.7511479623803	-2.57796126036918	0.862382130101652	-2.98934911843003	0.00279572487731438	0.0350657894329249	4
2L	19792773	19795851	FBgn0004811	fs(2)ltoPP43	2L	19794925	19794929	2L_19794925_19794929	12.6766600657563	-2.63113649647027	0.866265737053353	-3.03733183009202	0.00238682545301861	0.0314404065412659	4
2L	19796365	19958424	FBgn0263873	sick	2L	19937980	19937984	2L_19937980_19937984	94.8777236793436	1.44181415443091	0.323694662116975	4.45424136747078	8.41903468946145e-06	0.000418890472885162	4
2L	19796365	19958424	FBgn0263873	sick	2L	19939221	19939225	2L_19939221_19939225	54.8056313890232	1.66758249574998	0.443266439176569	3.76203192564669	0.00016853852768046	0.00446123941983437	4
2L	19960069	19961030	FBgn0054051	CG34051	2L	19960834	19960838	2L_19960834_19960838	8.93556691525422	-4.76700051920937	1.38330389685816	-3.44609780254105	0.000568744480429562	0.0111555484342699	4
2L	20311219	20348386	FBgn0003475	spir	2L	20323210	20323214	2L_20323210_20323214	59.1238355318254	-1.86353088372829	0.503205566185625	-3.70331929722904	0.000212796773892143	0.00532604825758636	4
2L	20311219	20348386	FBgn0003475	spir	2L	20344852	20344856	2L_20344852_20344856	9.22774532949131	-4.91431796244623	1.46833645502617	-3.34686096338774	0.000817321928426711	0.0145647457368786	4
2L	20311219	20348386	FBgn0003475	spir	2L	20346948	20346952	2L_20346948_20346952	102.929163676408	-1.33662575830891	0.460562389328371	-2.90216003147389	0.00370599167954828	0.0423959505383201	4
2L	20311219	20348386	FBgn0003475	spir	2L	20347179	20347183	2L_20347179_20347183	103.239072589895	-1.57186103030149	0.456337761906903	-3.44451229223973	0.000572090622101334	0.0111962217319643	4
2L	20311219	20348386	FBgn0003475	spir	2L	20347447	20347451	2L_20347447_20347451	108.256741845595	-1.65418158874996	0.457597550037092	-3.61492667217269	0.000300432644875733	0.00692822548357746	4
2L	20683462	20714588	FBgn0014859	Hr38	2L	20701631	20701635	2L_20701631_20701635	15.0481389411336	-2.73792428598703	0.846177624535638	-3.23563777462153	0.00121371296557618	0.0193870907348556	4
2L	20683462	20714588	FBgn0014859	Hr38	2L	20701883	20701887	2L_20701883_20701887	15.9098145745347	-2.58926943543747	0.844649435230479	-3.06549596488032	0.00217309309807479	0.0294008023663671	4
2L	20683462	20714588	FBgn0014859	Hr38	2L	20703309	20703313	2L_20703309_20703313	122.282717624613	-1.69313987328823	0.463061166607406	-3.65640652981751	0.000255775614407349	0.00612312675666322	4
2L	20683462	20714588	FBgn0014859	Hr38	2L	20709642	20709646	2L_20709642_20709646	141.595724955791	-0.998252769385516	0.3169276679684	-3.1497810708185	0.00163392853703529	0.0240056648791949	4
2L	20683462	20714588	FBgn0014859	Hr38	2L	20710274	20710278	2L_20710274_20710278	125.917281316412	-1.11639480851195	0.297995742900245	-3.74634482240125	0.000179429910743431	0.00467833749745263	4
2L	20710096	20711006	FBgn0265076	CR44187	2L	20710274	20710278	2L_20710274_20710278	125.917281316412	-1.11639480851195	0.297995742900245	-3.74634482240125	0.000179429910743431	0.00467833749745263	4
2L	20710096	20711006	FBtr0336826	CR44187-RA	2L	20710274	20710278	2L_20710274_20710278	125.917281316412	-1.11639480851195	0.297995742900245	-3.74634482240125	0.000179429910743431	0.00467833749745263	4
2L	20730416	20734309	FBgn0032880	CG9318	2L	20731140	20731144	2L_20731140_20731144	27.6656554852369	-1.90490627695755	0.566603299194462	-3.36197526499713	0.000773870553856511	0.0139875628791211	4
2L	20965520	21052164	FBgn0250867	CG42238	2L	21020146	21020150	2L_21020146_21020150	39.7451575519466	-1.18292983445749	0.411761849603978	-2.8728495259947	0.00406787818350409	0.0450400149745863	4
2L	21057706	21071502	FBgn0032910	CG9265	2L	21068438	21068442	2L_21068438_21068442	85.5507510321812	-1.0529285186083	0.341435193162335	-3.08383125024748	0.00204353472315001	0.0281364765220148	4
2L	21057706	21071502	FBgn0032910	CG9265	2L	21068852	21068856	2L_21068852_21068856	46.6667342278202	-1.50952703466031	0.511325263865854	-2.95218550956702	0.00315533303774112	0.0380463294075096	4
2L	21104568	21134255	FBgn0040297	Nhe2	2L	21121537	21121541	2L_21121537_21121541	21.4804324273101	-2.83631994663871	0.7033775703085	-4.03242876424778	5.52033512134774e-05	0.00184595111148814	4
2L	21104568	21134255	FBgn0040297	Nhe2	2L	21124328	21124332	2L_21124328_21124332	86.4092031095938	-1.87580638777781	0.415724941290684	-4.51213338789362	6.41788040879041e-06	0.00033889746690759	4
2L	21104568	21134255	FBgn0040297	Nhe2	2L	21129715	21129719	2L_21129715_21129719	112.701775512678	-1.0791658537905	0.350526914991988	-3.07869612185178	0.00207908632288264	0.0284792748203477	4
2L	21104568	21134255	FBgn0040297	Nhe2	2L	21130291	21130295	2L_21130291_21130295	119.542213524997	-1.37780208653497	0.349982689512805	-3.93677209707984	8.25849696670773e-05	0.00254997848730185	4
2L	21160636	21163083	FBgn0032924	Nbr	2L	21162909	21162913	2L_21162909_21162913	11.7394454694723	-2.98145475304114	1.04399743337975	-2.85580659273198	0.00429276542900212	0.0465920379374753	4
2L	21166046	21168581	FBgn0263050	CG43345	2L	21167516	21167520	2L_21167516_21167520	10.4864808560301	-2.73834883999167	0.918754376712709	-2.98050154578795	0.00287776785676099	0.0357372727055058	4
2L	21166046	21168581	FBgn0263051	CG43346	2L	21167516	21167520	2L_21167516_21167520	10.4864808560301	-2.73834883999167	0.918754376712709	-2.98050154578795	0.00287776785676099	0.0357372727055058	4
2L	21182446	21198762	FBgn0011829	Ret	2L	21187440	21187444	2L_21187440_21187444	73.6604347254595	2.05516232062368	0.650629994652058	3.1587266764772	0.00158460026232729	0.0235168474187518	4
2L	21182446	21198762	FBgn0011829	Ret	2L	21187728	21187732	2L_21187728_21187732	101.504135091676	2.04459778823732	0.536696514402429	3.80959766529101	0.00013919311512502	0.00383472038287284	4
2L	21182446	21198762	FBgn0011829	Ret	2L	21191007	21191011	2L_21191007_21191011	54.0153248578561	2.49559339922514	0.681625568439799	3.6612379505326	0.000250999504206469	0.00604023513438994	4
2L	21182446	21198762	FBgn0011829	Ret	2L	21192850	21192854	2L_21192850_21192854	229.564498859757	1.31044789189736	0.444241332281815	2.94985584787064	0.00317922225529503	0.0382298888977502	4
2L	21426916	21427938	FBgn0053804	His1:CG33804	2L	21427165	21427169	2L_21427165_21427169	28.241842186341	5.60808888566534	1.17059186428949	4.79081484909285	1.66105351762219e-06	0.000113957553349331	4
2L	21578292	21589423	FBgn0016919	nompB	2L	21587508	21587512	2L_21587508_21587512	59.4457625961399	-1.60367567648137	0.533490967001001	-3.00600342962951	0.00264706012158447	0.0337757744254608	4
2L	22019208	22025734	FBgn0028979	tio	2L	22022495	22022499	2L_22022495_22022499	113.371950166955	-1.4181114076465	0.447471828879573	-3.16916354532825	0.00152878345066298	0.0229055018951043	4
2L	22175415	22183991	FBgn0032981	CG3635	2L	22182445	22182449	2L_22182445_22182449	24.8101994895873	3.37771195023727	0.649910119774848	5.19719857787018	2.02314211676777e-07	2.11182834658238e-05	4
2L	22189526	22214376	FBgn0259683	Ir40a	2L	22189735	22189739	2L_22189735_22189739	66.7330044115643	3.40324373224266	0.576226972456117	5.90608196929178	3.50339707225489e-09	7.96345912759873e-07	4
2L	22189526	22214376	FBgn0259683	Ir40a	2L	22190157	22190161	2L_22190157_22190161	58.5949897957728	2.72995886001569	0.605827853956143	4.50616267011935	6.60104901938211e-06	0.000346232071367332	4
2L	22189526	22214376	FBgn0259683	Ir40a	2L	22190816	22190820	2L_22190816_22190820	78.2654152788283	2.66159125101931	0.545674550277668	4.87761661170556	1.07375370059005e-06	8.0405113988014e-05	4
2L	22189526	22214376	FBgn0259683	Ir40a	2L	22191233	22191237	2L_22191233_22191237	120.31971048224	3.24832313880292	0.486402668879666	6.67825928316717	2.41796975326615e-11	1.38373397522414e-08	4
2L	22189526	22214376	FBgn0259683	Ir40a	2L	22191891	22191895	2L_22191891_22191895	122.853990485081	2.97030486339383	0.456628314352853	6.50486351816232	7.77639495131423e-11	3.53085225883148e-08	4
2L	22189526	22214376	FBgn0259683	Ir40a	2L	22192372	22192376	2L_22192372_22192376	91.70530513059	3.09056827793315	0.583565392320394	5.29601021343011	1.18360220755661e-07	1.35836364655062e-05	4
2L	22189526	22214376	FBgn0259683	Ir40a	2L	22195083	22195087	2L_22195083_22195087	66.8496147678313	1.67037808723174	0.363031683259518	4.60119092701241	4.2008214218117e-06	0.000240578205543448	4
2L	22189526	22214376	FBgn0259683	Ir40a	2L	22195571	22195575	2L_22195571_22195575	84.7015535257471	1.81627121027051	0.373700231295415	4.86023571346074	1.17246069513049e-06	8.65988737563188e-05	4
2L	22189526	22214376	FBgn0259683	Ir40a	2L	22195911	22195915	2L_22195911_22195915	44.3029962428382	1.99141297598452	0.530831729259794	3.7514957494372	0.000175782733872447	0.00460853713280635	4
2L	22189526	22214376	FBgn0259683	Ir40a	2L	22196471	22196475	2L_22196471_22196475	40.4931885856729	2.4824743970872	0.533495011489726	4.65322888428735	3.26777171406574e-06	0.000196315453005927	4
2L	22189526	22214376	FBgn0259683	Ir40a	2L	22197175	22197179	2L_22197175_22197179	46.0548404617247	2.28433491768161	0.687349266019598	3.32339762419485	0.000889280573831711	0.0154673945868581	4
2L	22189526	22214376	FBgn0259683	Ir40a	2L	22200394	22200398	2L_22200394_22200398	38.4324490853983	4.37988396363216	0.657405924427162	6.66237373423219	2.69439781062446e-11	1.51725492499719e-08	4
2L	22189526	22214376	FBgn0259683	Ir40a	2L	22201113	22201117	2L_22201113_22201117	41.4366591236998	3.43929954963124	0.567173336795521	6.06393024231883	1.32834786488674e-09	3.64765360120161e-07	4
2L	22189526	22214376	FBgn0259683	Ir40a	2L	22207169	22207173	2L_22207169_22207173	49.8206895791816	2.05029718236996	0.545260784073476	3.76021390545056	0.000169768130305988	0.0044845629897992	4
2L	22189526	22214376	FBgn0259683	Ir40a	2L	22207460	22207464	2L_22207460_22207464	50.3833568550046	2.07972040023188	0.535028586457118	3.88712015184738	0.000101440549725017	0.00300098038726989	4
2L	22189526	22214376	FBgn0259683	Ir40a	2L	22207692	22207696	2L_22207692_22207696	67.1338441313094	2.58001861005329	0.523571363313741	4.92773056517849	8.31902269868066e-07	6.55733999714444e-05	4
2L	22189526	22214376	FBgn0259683	Ir40a	2L	22208243	22208247	2L_22208243_22208247	65.2887624974122	2.75798841145768	0.440543203529955	6.26042664909741	3.83925627218567e-10	1.3034213319693e-07	4
2L	22189526	22214376	FBgn0259683	Ir40a	2L	22208446	22208450	2L_22208446_22208450	56.1135965214582	2.68908198249442	0.498711551412929	5.39205874593403	6.96549864708535e-08	8.94702200917104e-06	4
2L	22189526	22214376	FBgn0259683	Ir40a	2L	22209181	22209185	2L_22209181_22209185	61.5345127689649	2.67852399102833	0.535476042290878	5.00213600513115	5.66985663028244e-07	4.84630702145583e-05	4
2L	22189526	22214376	FBgn0259683	Ir40a	2L	22210448	22210452	2L_22210448_22210452	42.0419074790681	1.68858351766613	0.523883094287389	3.2232067346304	0.00126764028255133	0.0200045067997974	4
2L	22189526	22214376	FBgn0259683	Ir40a	2L	22212650	22212654	2L_22212650_22212654	67.3257093331943	2.59352312008413	0.508918426878973	5.09614701120049	3.46635981911157e-07	3.24604997907828e-05	4
2R	1071462	1125927	FBgn0003256	rl	2R	1109004	1109008	2R_1109004_1109008	34.6955125014766	-1.89997375656124	0.589264132417817	-3.22431597654763	0.00126273985432941	0.0199483990094287	4
2R	1071462	1125927	FBgn0003256	rl	2R	1109279	1109283	2R_1109279_1109283	34.3490301001262	-1.77687992123765	0.587918638186393	-3.02232282806844	0.00250842874439649	0.0325528442168583	4
2R	5804712	5860831	FBgn0085414	dpr12	2R	5836461	5836465	2R_5836461_5836465	11.0152403330469	-3.10527806833218	1.0018826677413	-3.09944284726764	0.00193884980604347	0.0271230894894062	4
2R	5804712	5860831	FBgn0085414	dpr12	2R	5854127	5854131	2R_5854127_5854131	211.438535498577	-1.20014551726685	0.390190668277667	-3.07579246465424	0.00209943918866266	0.0286987598726747	4
2R	6207219	6209468	FBgn0033072	CG17994	2R	6208354	6208358	2R_6208354_6208358	319.543169023675	-1.32363508298728	0.40112914773916	-3.29977287975092	0.000967631038632957	0.0164744586927392	4
2R	6214568	6240602	FBgn0263144	bin3	2R	6238089	6238093	2R_6238089_6238093	102.985218531193	-0.994875487534138	0.348325455467669	-2.85616647281318	0.00428790245582128	0.0465631896426446	4
2R	6502006	6621792	FBgn0086655	jing	2R	6503185	6503189	2R_6503185_6503189	93.7916091941259	-1.30666304638659	0.457886160758124	-2.85368538813914	0.00432153050646499	0.0468104105662579	4
2R	6502006	6621792	FBgn0086655	jing	2R	6539442	6539446	2R_6539442_6539446	23.7148390892613	-2.7262053488418	0.86851496589903	-3.13892731372776	0.00169567503123604	0.0246436548517586	4
2R	6502006	6621792	FBgn0086655	jing	2R	6539678	6539682	2R_6539678_6539682	34.6294466035865	-2.65984963082202	0.85649122303026	-3.10551884164264	0.00189945519001168	0.0267018038998995	4
2R	6636512	6642358	FBgn0042085	Bap170	2R	6640919	6640923	2R_6640919_6640923	32.6154686886128	-1.87459331250885	0.596764110938003	-3.14126348778302	0.00168220616320739	0.0245035601208649	4
2R	6699695	6715892	FBgn0033095	CG3409	2R	6700925	6700929	2R_6700925_6700929	8.44994597085521	-3.75008661026578	1.21488056361132	-3.0867944739509	0.00202327434670489	0.0279303652510282	4
2R	6699695	6715892	FBgn0266525	CG45092	2R	6700925	6700929	2R_6700925_6700929	8.44994597085521	-3.75008661026578	1.21488056361132	-3.0867944739509	0.00202327434670489	0.0279303652510282	4
2R	6749227	6756300	FBgn0027066	Eb1	2R	6756255	6756259	2R_6756255_6756259	137.497506946193	-1.42750354044949	0.42492321184116	-3.35943883664117	0.000781009375148242	0.014084046774663	4
2R	6756296	6757209	FBgn0033100	CG3420	2R	6756550	6756554	2R_6756550_6756554	135.22880509194	-1.47172722568288	0.427224561367649	-3.44485630922419	0.000571363037673983	0.0111861292360041	4
2R	6873149	6880088	FBgn0265058	CR44169	2R	6877334	6877338	2R_6877334_6877338	66.9837015743654	-1.59706737495318	0.492728577592707	-3.24127206657237	0.00118997554270488	0.0191163754584941	4
2R	6873149	6880088	FBtr0336743	CR44169-RB	2R	6877334	6877338	2R_6877334_6877338	66.9837015743654	-1.59706737495318	0.492728577592707	-3.24127206657237	0.00118997554270488	0.0191163754584941	4
2R	6875438	6880088	FBtr0336742	CR44169-RA	2R	6877334	6877338	2R_6877334_6877338	66.9837015743654	-1.59706737495318	0.492728577592707	-3.24127206657237	0.00118997554270488	0.0191163754584941	4
2R	6875906	6878927	FBgn0265137	Spn42Da	2R	6877334	6877338	2R_6877334_6877338	66.9837015743654	-1.59706737495318	0.492728577592707	-3.24127206657237	0.00118997554270488	0.0191163754584941	4
2R	7012254	7018362	FBgn0029506	Tsp42Ee	2R	7013857	7013861	2R_7013857_7013861	44.6101247198986	7.48705031616562	1.43576842615078	5.21466427301096	1.84150447708492e-07	1.95018464100836e-05	4
2R	7040136	7042762	FBgn0033132	Tsp42Ej	2R	7042411	7042415	2R_7042411_7042415	143.740152744861	-1.06342505945643	0.313462474965866	-3.39251152653035	0.00069255018141863	0.012899747438459	4
2R	7150703	7223378	FBgn0003090	pk	2R	7161413	7161417	2R_7161413_7161417	87.6167258101279	3.7716524543064	0.343215023529527	10.9891822785605	4.30811469828322e-28	3.0324532153569e-23	4
2R	7465018	7466759	FBgn0033179	p47	2R	7465815	7465819	2R_7465815_7465819	63.4303293981989	-2.68634221057781	0.889100311543872	-3.02141634155221	0.00251595153520688	0.0326063860185692	4
2R	7538232	7539696	FBgn0033191	CG1598	2R	7539322	7539326	2R_7539322_7539326	5.76524468114709	-4.23374124974329	1.46488970811869	-2.89014335091516	0.0038506618980531	0.0434488018944997	4
2R	7623242	7651787	FBgn0263077	CG43340	2R	7629368	7629372	2R_7629368_7629372	129.889730931353	2.81058693113622	0.523391617634786	5.36995021784511	7.87583800888266e-08	9.89955333726032e-06	4
2R	7651625	7655302	FBgn0033199	CG17985	2R	7655187	7655191	2R_7655187_7655191	110.087474149902	-1.4614207397909	0.486916438940455	-3.00137892853031	0.0026875989085961	0.0341209400817806	4
2R	7655072	7656770	FBgn0050491	CG30491	2R	7655187	7655191	2R_7655187_7655191	110.087474149902	-1.4614207397909	0.486916438940455	-3.00137892853031	0.0026875989085961	0.0341209400817806	4
2R	7673721	7674400	FBgn0033208	mRpL52	2R	7674150	7674154	2R_7674150_7674154	12.9237633760168	-2.93802677577625	1.01118404098264	-2.90553119580602	0.0036663030016443	0.0420985348457321	4
2R	7676540	7698902	FBgn0033212	LRR	2R	7689843	7689847	2R_7689843_7689847	67.6257593612061	1.55549512599389	0.423738970864762	3.67088050178497	0.000241716337568765	0.00586862987829316	4
2R	7714923	7716781	FBgn0033216	CG1946	2R	7716582	7716586	2R_7716582_7716586	32.9711430812958	-2.10509677566571	0.622176864265236	-3.38343788811841	0.000715843973584288	0.0132089601724788	4
2R	7737019	7782637	FBgn0050497	CG30497	2R	7740321	7740325	2R_7740321_7740325	141.228891216465	-1.36177266043262	0.47727070048624	-2.85325007180465	0.00432745528100089	0.0468664876192426	4
2R	7737019	7782637	FBgn0050497	CG30497	2R	7741044	7741048	2R_7741044_7741048	11.5508503764643	-2.67655944328819	0.899988310780626	-2.9739935632793	0.00293951241249741	0.0362703609397133	4
2R	7737019	7782637	FBgn0050497	CG30497	2R	7741289	7741293	2R_7741289_7741293	12.2521361200823	-3.0080458895637	1.0152216877379	-2.96294486799842	0.00304711140287108	0.0371894821824922	4
2R	7737019	7782637	FBgn0050497	CG30497	2R	7755846	7755850	2R_7755846_7755850	11.7139289277299	-3.02316384969566	0.972717693424554	-3.10795605974052	0.00188386074847579	0.0265508313778373	4
2R	7737019	7782637	FBgn0266526	CG45093	2R	7740321	7740325	2R_7740321_7740325	141.228891216465	-1.36177266043262	0.47727070048624	-2.85325007180465	0.00432745528100089	0.0468664876192426	4
2R	7737019	7782637	FBgn0266526	CG45093	2R	7741044	7741048	2R_7741044_7741048	11.5508503764643	-2.67655944328819	0.899988310780626	-2.9739935632793	0.00293951241249741	0.0362703609397133	4
2R	7737019	7782637	FBgn0266526	CG45093	2R	7741289	7741293	2R_7741289_7741293	12.2521361200823	-3.0080458895637	1.0152216877379	-2.96294486799842	0.00304711140287108	0.0371894821824922	4
2R	7737019	7782637	FBgn0266526	CG45093	2R	7755846	7755850	2R_7755846_7755850	11.7139289277299	-3.02316384969566	0.972717693424554	-3.10795605974052	0.00188386074847579	0.0265508313778373	4
2R	7942043	7955882	FBgn0033236	CG14764	2R	7945824	7945828	2R_7945824_7945828	175.169885104535	-1.81164611396092	0.352035265912245	-5.14620633039796	2.65807054294565e-07	2.61678060798484e-05	4
2R	7942043	7955882	FBgn0033236	CG14764	2R	7946497	7946501	2R_7946497_7946501	203.28353516273	-1.32692583590852	0.406475662404209	-3.26446564613502	0.00109670761776788	0.0180734193608805	4
2R	7942043	7955882	FBgn0033236	CG14764	2R	7946973	7946977	2R_7946973_7946977	240.392677569016	-1.18281183872394	0.351367638026079	-3.36630842091425	0.000761814789033392	0.0138205047655095	4
2R	7944526	7947076	FBgn0085460	CG34431	2R	7945824	7945828	2R_7945824_7945828	175.169885104535	-1.81164611396092	0.352035265912245	-5.14620633039796	2.65807054294565e-07	2.61678060798484e-05	4
2R	7944526	7947076	FBgn0085460	CG34431	2R	7946497	7946501	2R_7946497_7946501	203.28353516273	-1.32692583590852	0.406475662404209	-3.26446564613502	0.00109670761776788	0.0180734193608805	4
2R	7944526	7947076	FBgn0085460	CG34431	2R	7946973	7946977	2R_7946973_7946977	240.392677569016	-1.18281183872394	0.351367638026079	-3.36630842091425	0.000761814789033392	0.0138205047655095	4
2R	7962463	7969805	FBgn0027548	nito	2R	7964391	7964395	2R_7964391_7964395	79.8235825391313	-1.66399831118446	0.531128805325783	-3.13294683794037	0.00173060784281675	0.0250067741174167	4
2R	7962463	7969805	FBgn0027548	nito	2R	7964683	7964687	2R_7964683_7964687	68.3067605231477	-1.71825344796515	0.536783452578417	-3.20101791460148	0.00136943017658352	0.0211450593396307	4
2R	7974115	7991862	FBgn0033246	ACC	2R	7989696	7989700	2R_7989696_7989700	228.033396785039	-1.32149808327995	0.461137011355125	-2.86573849146593	0.00416037764730995	0.0457048500170195	4
2R	7974115	7991862	FBgn0033246	ACC	2R	7990048	7990052	2R_7990048_7990052	98.9174067156213	-1.87047595164714	0.632607927328804	-2.95676970022373	0.00310880219835733	0.0376810666182253	4
2R	7974115	7991862	FBgn0033246	ACC	2R	7991789	7991793	2R_7991789_7991793	316.139908608955	-1.16894550705504	0.400051695512809	-2.92198613370858	0.00347807024671547	0.0406293709054827	4
2R	7988462	7991283	FBgn0033247	Nup44A	2R	7989696	7989700	2R_7989696_7989700	228.033396785039	-1.32149808327995	0.461137011355125	-2.86573849146593	0.00416037764730995	0.0457048500170195	4
2R	7988462	7991283	FBgn0033247	Nup44A	2R	7990048	7990052	2R_7990048_7990052	98.9174067156213	-1.87047595164714	0.632607927328804	-2.95676970022373	0.00310880219835733	0.0376810666182253	4
2R	8000490	8002120	FBgn0033249	CG11191	2R	8001644	8001648	2R_8001644_8001648	439.053641326075	-1.01540773433359	0.330070324800694	-3.0763375500258	0.00209560459599447	0.0286591625273782	4
2R	8052080	8065554	FBgn0033252	CG12769	2R	8056200	8056204	2R_8056200_8056204	23.9457707467519	-1.89201261507934	0.659082079873349	-2.87067828553753	0.00409592149146416	0.0452628368574758	4
2R	8066274	8067655	FBgn0040778	CG17977	2R	8067457	8067461	2R_8067457_8067461	38.4097443969424	-2.32677468148794	0.766698127708361	-3.03479896115386	0.00240696070699067	0.0316232298025081	4
2R	8067977	8078815	FBgn0020279	lig	2R	8069312	8069316	2R_8069312_8069316	12.4951947240176	-2.80185671460863	0.884984235729985	-3.16599618556765	0.00154552820370856	0.0230924009915567	4
2R	8067977	8078815	FBgn0020279	lig	2R	8070260	8070264	2R_8070260_8070264	127.465856100897	-1.39466208058115	0.442266976152451	-3.15343933818925	0.00161358760716003	0.0238095218942609	4
2R	8067977	8078815	FBgn0020279	lig	2R	8074820	8074824	2R_8074820_8074824	351.187184132243	-1.05037222056887	0.351423511695694	-2.98890707539912	0.0027997726733911	0.0350947608804269	4
2R	8098684	8102306	FBgn0033259	CG11210	2R	8100764	8100768	2R_8100764_8100768	141.461851745961	-1.2211587984351	0.425074927199947	-2.87280834576416	0.00406840843381479	0.0450400149745863	4
2R	8102260	8106318	FBgn0033260	Cul4	2R	8103079	8103083	2R_8103079_8103083	61.0042139698614	-1.72088309426475	0.586630308805312	-2.93350525609455	0.00335157979417381	0.039594204306355	4
2R	8123036	8125058	FBgn0033264	Nup50	2R	8124926	8124930	2R_8124926_8124930	25.8772098118383	-3.61913424766323	0.923339967834872	-3.91961181551546	8.86917058761357e-05	0.00270335596802134	4
2R	8124981	8127242	FBgn0033265	coil	2R	8125225	8125229	2R_8125225_8125229	35.2556019295828	-4.56119904268321	1.16511007093284	-3.91482243306963	9.04707640602128e-05	0.00274337275476936	4
2R	8174165	8226438	FBgn0053087	LRP1	2R	8202753	8202757	2R_8202753_8202757	51.2259368372997	2.68892968335765	0.482153284524326	5.57691873033788	2.44816170771093e-08	3.87827015374269e-06	4
2R	8174165	8226438	FBgn0053087	LRP1	2R	8203058	8203062	2R_8203058_8203062	54.5272738256391	2.25887249753709	0.485299398262562	4.65459571065648	3.24617021937692e-06	0.000195239895438731	4
2R	8237271	8240297	FBgn0013726	pnut	2R	8238529	8238533	2R_8238529_8238533	48.6068332753314	-1.71488277194858	0.578135688944844	-2.96622887107767	0.00301476046855446	0.0369012832496933	4
2R	8237271	8240297	FBgn0013726	pnut	2R	8238910	8238914	2R_8238910_8238914	53.0685624369791	-2.22378072487795	0.620934597478254	-3.58134453114578	0.000341830526245676	0.00765645902243733	4
2R	8600415	8612295	FBgn0267792	rgr	2R	8608538	8608542	2R_8608538_8608542	89.3371005869271	-1.59550627662554	0.440920259709527	-3.61858236606464	0.000296221224592883	0.00685656511617121	4
2R	8600415	8612295	FBgn0267792	rgr	2R	8609181	8609185	2R_8609181_8609185	70.0284345555312	-1.40663270526218	0.457414056235982	-3.0751846955409	0.00210372233916052	0.0287421609029405	4
2R	8600415	8612295	FBgn0267792	rgr	2R	8609234	8609238	2R_8609234_8609238	14.3639212851796	-2.05475612813123	0.649011771653998	-3.16597667080015	0.00154563189315929	0.0230924009915567	4
2R	8614722	8625203	FBgn0033313	Cirl	2R	8623558	8623562	2R_8623558_8623562	149.802318954431	-1.18865681862535	0.389020988085018	-3.0555081988676	0.00224679459798333	0.0301104982970707	4
2R	8625451	8626180	FBgn0022027	Vps25	2R	8625676	8625680	2R_8625676_8625680	143.962783123814	-1.5870883338947	0.495431821433589	-3.2034444806195	0.00135794220002344	0.0210199339169146	4
2R	8626181	8627611	FBgn0033315	beta3GalTII	2R	8626841	8626845	2R_8626841_8626845	21.2453646494223	-2.47649440354006	0.868901724493348	-2.85014327136258	0.00436995397054566	0.0471679840550085	4
2R	8729502	8734304	FBgn0086784	stmA	2R	8731287	8731291	2R_8731287_8731291	26.4415043762165	-2.24962068190926	0.657077623774149	-3.42367568231559	0.000617803037692321	0.0118643353822674	4
2R	8729502	8734304	FBgn0086784	stmA	2R	8731542	8731546	2R_8731542_8731546	65.7639783457877	-2.03253021960765	0.627178977420473	-3.2407499179377	0.00119215720022332	0.0191383192684171	4
2R	8798489	8856091	FBgn0024189	sns	2R	8840957	8840961	2R_8840957_8840961	50.7692382467274	-1.88978400175916	0.582326452058192	-3.24523125315681	0.00117355278439202	0.0189491355233593	4
2R	8798489	8856091	FBgn0024189	sns	2R	8842789	8842793	2R_8842789_8842793	42.28385312104	-1.72616398414209	0.463092985595795	-3.72746735069045	0.000193413607082805	0.00494883855330931	4
2R	8891832	8893339	FBgn0021825	Dmn	2R	8893077	8893081	2R_8893077_8893081	37.5944485050105	-1.97285529718676	0.612835960748979	-3.21922247313233	0.00128538717346087	0.0202079093690727	4
2R	8893613	8898798	FBgn0033339	Sec31	2R	8893682	8893686	2R_8893682_8893686	176.11993801472	-1.7601924598933	0.514393496478245	-3.4218793043542	0.00062189913595191	0.0119278107848041	4
2R	8893613	8898798	FBgn0033339	Sec31	2R	8898701	8898705	2R_8898701_8898705	131.334656738981	-1.1261985935526	0.380447302189041	-2.9601960299695	0.00307443347554073	0.0374208239249029	4
2R	8898729	8900211	FBgn0027513	ana2	2R	8898998	8899002	2R_8898998_8899002	100.40020837156	-1.29638407714154	0.442018927565395	-2.93287005667817	0.00335844422312091	0.0396579262604452	4
2R	8901404	8904791	FBgn0004921	Ggamma1	2R	8901855	8901859	2R_8901855_8901859	248.50337932889	-1.00231889052396	0.29257405718706	-3.42586386558231	0.000612847460214029	0.0117927622087184	4
2R	8901404	8904791	FBgn0004921	Ggamma1	2R	8902147	8902151	2R_8902147_8902151	126.440082985469	-1.6726102198864	0.477357829413027	-3.50389187487107	0.000458511485883332	0.00951296457565449	4
2R	8920270	8922755	FBgn0033348	Spt	2R	8922322	8922326	2R_8922322_8922326	120.87713293724	-1.0546230407265	0.367106223827703	-2.87280076521251	0.00406850605034965	0.0450400149745863	4
2R	8952339	8962796	FBgn0011300	babo	2R	8961078	8961082	2R_8961078_8961082	261.324026902235	-0.867703043902436	0.300308129906072	-2.88937580269248	0.00386007455182772	0.043512743445276	4
2R	8963164	8968184	FBgn0033358	CG8216	2R	8963535	8963539	2R_8963535_8963539	57.991908963647	-2.48910107879142	0.759703926812158	-3.27640938916309	0.0010513604227634	0.0175052435425066	4
2R	8963164	8968184	FBgn0033358	CG8216	2R	8963778	8963782	2R_8963778_8963782	46.6660474788281	-2.3789636400236	0.755173658782158	-3.15022063118578	0.00163147205293362	0.0239782829161646	4
2R	9096931	9098525	FBgn0033375	CG8078	2R	9097994	9097998	2R_9097994_9097998	65.3577402276458	-1.65636646473532	0.495036237382171	-3.34594993185639	0.000820012010755299	0.0146015934132031	4
2R	9116122	9122000	FBgn0003612	Su(var)2-10	2R	9116131	9116135	2R_9116131_9116135	161.558928220929	-0.96560359669351	0.339582432979543	-2.84350279318389	0.00446206182916309	0.0478166327336327	4
2R	9123304	9132030	FBgn0027561	CG18659	2R	9123854	9123858	2R_9123854_9123858	103.342517960805	-2.23566037539966	0.699633225338233	-3.19547484943822	0.00139600949492847	0.0214519380748839	4
2R	9132480	9135453	FBgn0033382	Hydr1	2R	9134255	9134259	2R_9134255_9134259	28.0476115730759	-2.95123465799333	0.93526482150793	-3.15550696457827	0.00160219441080035	0.0237026894591486	4
2R	9135375	9137933	FBgn0260972	alc	2R	9137177	9137181	2R_9137177_9137181	78.9236468863043	-2.27267960098684	0.774104049731616	-2.93588387991871	0.00332598800121657	0.0393954585057719	4
2R	9135375	9137933	FBgn0260972	alc	2R	9137297	9137301	2R_9137297_9137301	31.5883783370968	-1.96328361086543	0.650680003475441	-3.01727976943975	0.00255054296043912	0.0329042240896085	4
2R	9177864	9186342	FBgn0002567	ltd	2R	9186119	9186123	2R_9186119_9186123	154.653569073915	-1.21364980524383	0.387992161527993	-3.12802660874443	0.00175984248418106	0.0253199210833613	4
2R	9227785	9247249	FBgn0010114	hig	2R	9234315	9234319	2R_9234315_9234319	15.4768052180447	-2.6120279521113	0.805978411380414	-3.24081627402108	0.00119187974437004	0.0191353198402746	4
2R	9227785	9247249	FBgn0010114	hig	2R	9234594	9234598	2R_9234594_9234598	15.5268221840709	-2.6352729531982	0.802245579447076	-3.28487064399219	0.00102029202738769	0.0171329388299951	4
2R	9227785	9247249	FBgn0010114	hig	2R	9235308	9235312	2R_9235308_9235312	21.6811769776714	-2.58202979757694	0.788846933441431	-3.27316959490804	0.00106348645901064	0.0176579893518131	4
2R	9252310	9285097	FBgn0020621	Pkn	2R	9256303	9256307	2R_9256303_9256307	84.683362389178	-1.29442410344776	0.43206918925263	-2.99587227149149	0.00273661036182414	0.0345583385292238	4
2R	9400531	9413463	FBgn0016078	wun	2R	9404827	9404831	2R_9404827_9404831	91.2499306315626	-1.57698666248029	0.462900768169857	-3.40674885616441	0.000657415885856244	0.0124339630796678	4
2R	9400531	9413463	FBgn0016078	wun	2R	9405203	9405207	2R_9405203_9405207	88.9533285712913	-1.49002826985858	0.471547077841016	-3.15987170714893	0.00157838622915383	0.0234539907985333	4
2R	9426439	9434638	FBgn0017558	Pdk	2R	9432637	9432641	2R_9432637_9432641	28.7479726997501	-2.21724330395718	0.597889232156796	-3.70845164071413	0.00020853047482714	0.00523891695724571	4
2R	9426439	9434638	FBgn0017558	Pdk	2R	9432878	9432882	2R_9432878_9432882	28.7759003657493	-2.31427881234911	0.607424610050212	-3.80998526246377	0.000138975075873903	0.00383021258446102	4
2R	9434669	9444937	FBgn0029092	ced-6	2R	9435687	9435691	2R_9435687_9435691	37.6768327678441	-2.05758502450941	0.545235314107165	-3.77375597521366	0.000160808060123694	0.00429352844104187	4
2R	9446046	9480076	FBgn0259234	Camta	2R	9449560	9449564	2R_9449560_9449564	10.7664752888852	-2.78902498708851	0.972218599954803	-2.86872210346333	0.00412133726861938	0.0454319559584369	4
2R	9503765	9541565	FBgn0259246	brp	2R	9527164	9527168	2R_9527164_9527168	36.1546216330495	-2.5771656796458	0.871717569969642	-2.95642277777601	0.00311230155553218	0.037697516053609	4
2R	9503765	9541565	FBgn0259246	brp	2R	9527328	9527332	2R_9527328_9527332	75.0318385880973	-1.65028808400287	0.567796078593827	-2.9064802421494	0.00365519981737027	0.0420071869963334	4
2R	9503765	9541565	FBgn0259246	brp	2R	9527660	9527664	2R_9527660_9527664	68.9734397686089	-1.65367122670548	0.558690517306614	-2.95990566419069	0.00307733257338497	0.0374414706647014	4
2R	9503765	9541565	FBgn0259246	brp	2R	9529492	9529496	2R_9529492_9529496	176.060409232096	-1.26620802597634	0.38480869652937	-3.29048703263831	0.0010001411140554	0.0168620997024232	4
2R	9503765	9541565	FBgn0259246	brp	2R	9532300	9532304	2R_9532300_9532304	13.2635732045758	-3.54124153332839	1.02645360252525	-3.44997720755848	0.000560633885424692	0.0110354153912529	4
2R	9503765	9541565	FBgn0259246	brp	2R	9532522	9532526	2R_9532522_9532526	12.7580758182534	-3.18264447172794	1.02825200874215	-3.09519888574905	0.0019668096476903	0.0273926434298553	4
2R	9503765	9541565	FBgn0259246	brp	2R	9533833	9533837	2R_9533833_9533837	155.718323408197	-1.77084872340005	0.618851722278198	-2.86150730401294	0.00421631788420913	0.046051071427158	4
2R	9566146	9579007	FBgn0085436	Not1	2R	9570266	9570270	2R_9570266_9570270	8.48838145054249	-4.70552585555499	1.45081470415332	-3.24336791051554	0.00118125568846294	0.0190240543945501	4
2R	9566146	9579007	FBgn0085436	Not1	2R	9575382	9575386	2R_9575382_9575386	494.215573591949	-0.976250461020144	0.318399695559978	-3.06611618865774	0.00216859026992973	0.0293568094185859	4
2R	9566146	9579007	FBgn0085436	Not1	2R	9576308	9576312	2R_9576308_9576312	12.1730269745887	-2.42671459831869	0.800855863461746	-3.03015150295469	0.00244431092438578	0.0319792297771832	4
2R	9584643	9586126	FBgn0033428	Updo	2R	9585892	9585896	2R_9585892_9585896	17.2526019497695	-2.25821346974497	0.770742649204592	-2.92991891920792	0.00339050458834268	0.0399289539295715	4
2R	9587953	9599732	FBgn0261016	clos	2R	9590927	9590931	2R_9590927_9590931	123.307629667334	-2.05534749013035	0.620019600323327	-3.31497179937301	0.000916523703172419	0.0157992226409399	4
2R	9587953	9599732	FBgn0261016	clos	2R	9591135	9591139	2R_9591135_9591139	22.7297274448992	-3.61975625613271	1.08144144553139	-3.34715880465823	0.000816444244025233	0.0145520506780791	4
2R	9587953	9599732	FBgn0261016	clos	2R	9591261	9591265	2R_9591261_9591265	10.938692547463	-3.26201097473021	1.13656550707708	-2.87005980246503	0.00410394173960121	0.0453064183013441	4
2R	9590867	9592744	FBgn0010342	Map60	2R	9590927	9590931	2R_9590927_9590931	123.307629667334	-2.05534749013035	0.620019600323327	-3.31497179937301	0.000916523703172419	0.0157992226409399	4
2R	9590867	9592744	FBgn0010342	Map60	2R	9591135	9591139	2R_9591135_9591139	22.7297274448992	-3.61975625613271	1.08144144553139	-3.34715880465823	0.000816444244025233	0.0145520506780791	4
2R	9590867	9592744	FBgn0010342	Map60	2R	9591261	9591265	2R_9591261_9591265	10.938692547463	-3.26201097473021	1.13656550707708	-2.87005980246503	0.00410394173960121	0.0453064183013441	4
2R	9610464	9615617	FBgn0264878	CR44069	2R	9612775	9612779	2R_9612775_9612779	286.552625063463	-0.874649862110306	0.295138146676731	-2.96352698544361	0.0030413539371337	0.0371429635355624	4
2R	9610464	9615617	FBgn0264878	CR44069	2R	9613111	9613115	2R_9613111_9613115	150.366760886288	-1.27873925403458	0.42876514786246	-2.98237685690996	0.00286019685696684	0.0355995549859704	4
2R	9610464	9615617	FBtr0334806	CR44069-RA	2R	9612775	9612779	2R_9612775_9612779	286.552625063463	-0.874649862110306	0.295138146676731	-2.96352698544361	0.0030413539371337	0.0371429635355624	4
2R	9610464	9615617	FBtr0334806	CR44069-RA	2R	9613111	9613115	2R_9613111_9613115	150.366760886288	-1.27873925403458	0.42876514786246	-2.98237685690996	0.00286019685696684	0.0355995549859704	4
2R	9611139	9683858	FBgn0033438	Mmp2	2R	9612775	9612779	2R_9612775_9612779	286.552625063463	-0.874649862110306	0.295138146676731	-2.96352698544361	0.0030413539371337	0.0371429635355624	4
2R	9611139	9683858	FBgn0033438	Mmp2	2R	9613111	9613115	2R_9613111_9613115	150.366760886288	-1.27873925403458	0.42876514786246	-2.98237685690996	0.00286019685696684	0.0355995549859704	4
2R	9611139	9683858	FBgn0033438	Mmp2	2R	9650822	9650826	2R_9650822_9650826	30.579571058932	-1.60922557065373	0.566506888311784	-2.84061077430019	0.00450272317248612	0.0480860773521338	4
2R	9688289	9693328	FBgn0023143	Uba1	2R	9688983	9688987	2R_9688983_9688987	4.99156801724354	-4.87452351569607	1.71678017199175	-2.83934052549128	0.0045206885484723	0.0482142884101572	4
2R	9810974	9820053	FBgn0033446	CG1648	2R	9817602	9817606	2R_9817602_9817606	119.417788556424	-2.1843078886011	0.629842735438882	-3.46802108796102	0.000524306142967422	0.0105154031340246	4
2R	9817300	9818535	FBgn0040093	lectin-46Ca	2R	9817602	9817606	2R_9817602_9817606	119.417788556424	-2.1843078886011	0.629842735438882	-3.46802108796102	0.000524306142967422	0.0105154031340246	4
2R	9968929	9970897	FBgn0027619	Adam	2R	9970540	9970544	2R_9970540_9970544	123.093103174855	-1.75713297446507	0.596217574263571	-2.94713381542875	0.00320734375050482	0.0384383290420849	4
2R	9993890	10026042	FBgn0022382	Pka-R2	2R	9996653	9996657	2R_9996653_9996657	111.487110832352	-1.30574803318432	0.420447826459636	-3.10561251839336	0.00189885361883111	0.0266997683434098	4
2R	10203995	10237348	FBgn0000448	Hr46	2R	10208580	10208584	2R_10208580_10208584	41.9256323805264	-1.74459950015307	0.549289002289836	-3.17610491540939	0.00149266956919469	0.0225371119396328	4
2R	10205454	10234607	FBgn0033497	CG12912	2R	10208580	10208584	2R_10208580_10208584	41.9256323805264	-1.74459950015307	0.549289002289836	-3.17610491540939	0.00149266956919469	0.0225371119396328	4
2R	10269016	10307024	FBgn0033504	CAP	2R	10280501	10280505	2R_10280501_10280505	21.2340888675237	-3.27706338763631	0.956428745703081	-3.4263539258508	0.000611742702494466	0.011777943380776	4
2R	10269016	10307024	FBgn0033504	CAP	2R	10282712	10282716	2R_10282712_10282716	130.51850622939	-1.28107275639949	0.382040883297024	-3.35323472541419	0.000798729380881882	0.0143221517447911	4
2R	10269016	10307024	FBgn0033504	CAP	2R	10283057	10283061	2R_10283057_10283061	149.773583643844	-1.35876277467752	0.421344738981989	-3.22482435157593	0.00126049979624297	0.0199249360710408	4
2R	10269016	10307024	FBgn0033504	CAP	2R	10283387	10283391	2R_10283387_10283391	116.329509134787	-1.78695630108616	0.491864055409328	-3.63302884492963	0.000280113690634555	0.00656723080092348	4
2R	10269016	10307024	FBgn0033504	CAP	2R	10283828	10283832	2R_10283828_10283832	134.484923945982	-1.61526780918994	0.435159701668935	-3.71189658186414	0.00020571204172732	0.00518436572711239	4
2R	10269016	10307024	FBgn0033504	CAP	2R	10286110	10286114	2R_10286110_10286114	27.9849255851203	-1.65558444347509	0.54690071643356	-3.02721205828995	0.0024682073974742	0.0321849939763263	4
2R	10269016	10307024	FBgn0033504	CAP	2R	10287331	10287335	2R_10287331_10287335	62.2682629066267	-1.6970854117241	0.514376523543986	-3.29930573042371	0.000969242881060056	0.0164873229707699	4
2R	10269016	10307024	FBgn0033504	CAP	2R	10287617	10287621	2R_10287617_10287621	61.8244738480249	-1.56199516951583	0.503145229987604	-3.10446184604457	0.00190625512025121	0.0267824405344782	4
2R	10269016	10307024	FBgn0033504	CAP	2R	10288497	10288501	2R_10288497_10288501	82.3347453087204	-1.95988417893664	0.577355550856005	-3.39458792078963	0.000687319671290131	0.0128283472111538	4
2R	10269016	10307024	FBgn0033504	CAP	2R	10288846	10288850	2R_10288846_10288850	53.6108145415417	-1.94343670805226	0.597676986592994	-3.2516505598294	0.00114736989075462	0.0186624350749459	4
2R	10269016	10307024	FBgn0033504	CAP	2R	10289064	10289068	2R_10289064_10289068	25.6872297608585	-2.70879945133854	0.909009270389891	-2.9799470033751	0.00288298256779961	0.0357780092945658	4
2R	10269016	10307024	FBgn0033504	CAP	2R	10290256	10290260	2R_10290256_10290260	82.9414688710599	-1.28290666546284	0.391582649320846	-3.27620916730577	0.00105210609693508	0.0175117159515714	4
2R	10269016	10307024	FBgn0033504	CAP	2R	10290791	10290795	2R_10290791_10290795	98.9176306189652	-1.21997923338161	0.398105891276206	-3.06445913038544	0.00218063966641279	0.0294708042929316	4
2R	10269016	10307024	FBgn0033504	CAP	2R	10290822	10290826	2R_10290822_10290826	131.525411444043	-1.38414576010841	0.479577163367146	-2.88617946357209	0.00389949731328322	0.0437888353443973	4
2R	10269016	10307024	FBgn0033504	CAP	2R	10291180	10291184	2R_10291180_10291184	221.056886799452	-1.33712417527254	0.44526813312621	-3.0029640025767	0.00267364054130733	0.0340112846883606	4
2R	10269016	10307024	FBgn0033504	CAP	2R	10291509	10291513	2R_10291509_10291513	184.333908755123	-1.39572947920581	0.315404645345428	-4.42520267156249	9.63517809474556e-06	0.000465806155657333	4
2R	10269016	10307024	FBgn0033504	CAP	2R	10292319	10292323	2R_10292319_10292323	97.1779737260532	-1.84715490053095	0.474440905866814	-3.89332976497074	9.88775967087543e-05	0.00293957262308802	4
2R	10269016	10307024	FBgn0033504	CAP	2R	10293565	10293569	2R_10293565_10293569	130.303804575682	-1.36664504572193	0.386045459960283	-3.54011428048535	0.000399953802484511	0.00859792777797508	4
2R	10269016	10307024	FBgn0033504	CAP	2R	10294068	10294072	2R_10294068_10294072	34.1801414427973	-1.93090283836934	0.487486343360071	-3.96093729531028	7.46561373648259e-05	0.00235720502617457	4
2R	10269016	10307024	FBgn0033504	CAP	2R	10294199	10294203	2R_10294199_10294203	11.4793502178571	-2.32817162689522	0.699704933489692	-3.32736202856789	0.000876723920880885	0.0153232939020506	4
2R	10269016	10307024	FBgn0033504	CAP	2R	10294392	10294396	2R_10294392_10294396	10.4848341841989	-2.80722084310108	0.812341102262434	-3.45571685992836	0.000548831504963708	0.0108618718701096	4
2R	10269016	10307024	FBgn0033504	CAP	2R	10294605	10294609	2R_10294605_10294609	5.72916725949302	-3.79078003573699	0.975589243252669	-3.88563123461501	0.000102064338406616	0.00301563204318572	4
2R	10269016	10307024	FBgn0033504	CAP	2R	10295677	10295681	2R_10295677_10295681	36.0939021059896	-2.15486850063001	0.483120503392483	-4.46031266629852	8.18401682337538e-06	0.000409817990172761	4
2R	10269016	10307024	FBgn0033504	CAP	2R	10296890	10296894	2R_10296890_10296894	97.9488551293004	-1.27751609602707	0.408821374328983	-3.12487598801288	0.00177880033593035	0.0255024583704081	4
2R	10269016	10307024	FBgn0033504	CAP	2R	10297180	10297184	2R_10297180_10297184	97.2863387271513	-1.39452802221846	0.443916115060595	-3.14142238793945	0.00168129363201619	0.0244950817022852	4
2R	10269016	10307024	FBgn0033504	CAP	2R	10297511	10297515	2R_10297511_10297515	116.556629473097	-1.34655515597629	0.367696356239186	-3.66213897181065	0.000250118103788966	0.00602108296179986	4
2R	10269016	10307024	FBgn0033504	CAP	2R	10297928	10297932	2R_10297928_10297932	142.247035244325	-1.49787147683284	0.382219877631969	-3.91887383281281	8.89636651919808e-05	0.00271008067675421	4
2R	10269016	10307024	FBgn0033504	CAP	2R	10298353	10298357	2R_10298353_10298357	46.583435821323	-1.73293895216952	0.561831144745511	-3.08444800253015	0.00203930254148031	0.0280938049389785	4
2R	10269016	10307024	FBgn0033504	CAP	2R	10299605	10299609	2R_10299605_10299609	8.71412258436938	-3.01145427821978	1.05865500101226	-2.84460402618445	0.0044466663354955	0.0477224517424756	4
2R	10269016	10307024	FBgn0033504	CAP	2R	10299812	10299816	2R_10299812_10299816	50.3364898181342	-3.24263507122617	0.898089609257375	-3.61059190285865	0.000305499026713914	0.00701400191258668	4
2R	10322195	10416996	FBgn0261698	CG42732	2R	10322382	10322386	2R_10322382_10322386	683.744930965156	-1.05195901977011	0.372099238288016	-2.82709264498914	0.00469727360032979	0.0495288296616788	4
2R	10322195	10416996	FBgn0261698	CG42732	2R	10322772	10322776	2R_10322772_10322776	496.419397524463	-1.1422675336734	0.3830790616309	-2.98180623292324	0.00286553300600507	0.0356470617856894	4
2R	10322195	10416996	FBgn0261698	CG42732	2R	10324737	10324741	2R_10324737_10324741	163.036355004642	-1.12016162485377	0.384419982400189	-2.91390061947315	0.00356943517750114	0.0413665020705822	4
2R	10322195	10416996	FBgn0261698	CG42732	2R	10326092	10326096	2R_10326092_10326096	57.6666349828903	-1.59954261089549	0.553257170780686	-2.89113760358211	0.00383850010728956	0.0433621350589056	4
2R	10322195	10416996	FBgn0261698	CG42732	2R	10386139	10386143	2R_10386139_10386143	62.7342700392399	1.34318133622051	0.448360612919061	2.99576121880041	0.00273760712153451	0.0345688584966931	4
2R	10437985	10465701	FBgn0001122	Galphao	2R	10439556	10439560	2R_10439556_10439560	38.565600757265	-1.80966330557169	0.631938271855457	-2.86367100422367	0.00418762707560728	0.0458793620681454	4
2R	10437985	10465701	FBgn0001122	Galphao	2R	10439566	10439570	2R_10439566_10439570	43.4022521298066	-1.4989921012875	0.479216180454449	-3.1280081149722	0.00175995322047648	0.0253199210833613	4
2R	10469473	10478567	FBgn0261862	whd	2R	10472404	10472408	2R_10472404_10472408	19.885154899283	2.38626538242186	0.590005120645101	4.04448249502098	5.24388260570357e-05	0.00177004508005309	4
2R	10481894	10543291	FBgn0005630	lola	2R	10496616	10496620	2R_10496616_10496620	133.802099342445	-1.6934995976739	0.474068431837904	-3.57226822952208	0.000353902653528902	0.00785553434616479	4
2R	10481894	10543291	FBgn0005630	lola	2R	10505021	10505025	2R_10505021_10505025	177.304752185302	-1.80589472497508	0.619250053368469	-2.91626091132611	0.00354254118296521	0.0411503018056217	4
2R	10481894	10543291	FBgn0005630	lola	2R	10505181	10505185	2R_10505181_10505185	295.544449984859	-1.83570738814675	0.544074801408442	-3.37399817707908	0.000740848583271403	0.0135519971839452	4
2R	10481894	10543291	FBgn0005630	lola	2R	10505469	10505473	2R_10505469_10505473	162.94630059952	-1.7381134767494	0.576744183464423	-3.01366450946898	0.00258113059993433	0.0331318574267177	4
2R	10673345	10721138	FBgn0024836	stan	2R	10709121	10709125	2R_10709121_10709125	57.114351270117	-2.10805835944881	0.585180711653332	-3.60240574829071	0.000315285731617209	0.0071906531346952	4
2R	10673345	10721138	FBgn0024836	stan	2R	10709391	10709395	2R_10709391_10709395	29.6445997134162	-2.52296156931054	0.581174914893877	-4.34113982667548	1.41745480154081e-05	0.000630149674803725	4
2R	10673345	10721138	FBgn0024836	stan	2R	10710534	10710538	2R_10710534_10710538	81.4219578493643	-2.00744127961467	0.496136075942682	-4.04615059648795	5.20667441007469e-05	0.00175973595042678	4
2R	10673345	10721138	FBgn0024836	stan	2R	10711048	10711052	2R_10711048_10711052	79.4421500352838	-2.39448741410384	0.433596075982161	-5.52239179904929	3.34415740249096e-08	4.94523130510652e-06	4
2R	10673345	10721138	FBgn0024836	stan	2R	10711801	10711805	2R_10711801_10711805	140.039478214025	-1.5552829327203	0.481519350659516	-3.22994897420031	0.00123812312884771	0.0196839292349943	4
2R	10673345	10721138	FBgn0024836	stan	2R	10712297	10712301	2R_10712297_10712301	144.155030747391	-1.58575852762578	0.430407451432919	-3.68431941023895	0.000229314538206745	0.0056385529115093	4
2R	10673345	10721138	FBgn0024836	stan	2R	10713044	10713048	2R_10713044_10713048	90.794829254255	-1.85948434499508	0.545160011988256	-3.41089644160317	0.000647496788194695	0.0122953826143272	4
2R	10673345	10721138	FBgn0024836	stan	2R	10713334	10713338	2R_10713334_10713338	95.7737985920555	-2.38209349210138	0.508459633784208	-4.68492154307838	2.80067192491987e-06	0.000173587405060604	4
2R	10673345	10721138	FBgn0024836	stan	2R	10713472	10713476	2R_10713472_10713476	33.7243871051929	-3.171727905991	0.59182600102005	-5.35922365783916	8.35803318635071e-08	1.03698540064354e-05	4
2R	10673345	10721138	FBgn0024836	stan	2R	10714290	10714294	2R_10714290_10714294	11.5557622885285	-4.5574889914919	1.14096849012362	-3.99440390417627	6.48572193038238e-05	0.00209993395982059	4
2R	10673345	10721138	FBgn0024836	stan	2R	10715662	10715666	2R_10715662_10715666	73.0544783032354	-1.16497160896963	0.39091595831008	-2.98010757607792	0.0028814717151666	0.0357652747398049	4
2R	10740054	10798709	FBgn0053144	CG33144	2R	10753549	10753553	2R_10753549_10753553	72.2278310208132	-1.51669871809723	0.43013257901676	-3.52611913648637	0.000421697223072015	0.00894492072810693	4
2R	10740054	10798709	FBgn0053144	CG33144	2R	10753937	10753941	2R_10753937_10753941	111.591224223925	-1.41736314049382	0.343308666277324	-4.12853877492529	3.65075881432885e-05	0.00133215625212628	4
2R	10740054	10798709	FBgn0053144	CG33144	2R	10754971	10754975	2R_10754971_10754975	88.1471721162405	-1.9647272501685	0.577347688553142	-3.40302263111539	0.000666447600759961	0.0125564246036117	4
2R	10740054	10798709	FBgn0053144	CG33144	2R	10755355	10755359	2R_10755355_10755359	38.6923109950583	-2.36731185091099	0.805983720795954	-2.93717080113372	0.00331221623249017	0.0392732245398263	4
2R	10839102	10874771	FBgn0050015	CG30015	2R	10860050	10860054	2R_10860050_10860054	116.782889453648	0.991095795329817	0.320643460926893	3.09095901243341	0.00199511172035645	0.0276608856148356	4
2R	10859695	10860191	FBgn0265348	CR44302	2R	10860050	10860054	2R_10860050_10860054	116.782889453648	0.991095795329817	0.320643460926893	3.09095901243341	0.00199511172035645	0.0276608856148356	4
2R	10859695	10860191	FBtr0339470	CR44302-RA	2R	10860050	10860054	2R_10860050_10860054	116.782889453648	0.991095795329817	0.320643460926893	3.09095901243341	0.00199511172035645	0.0276608856148356	4
2R	10977956	11116378	FBgn0040765	luna	2R	10997611	10997615	2R_10997611_10997615	117.407898669399	-1.13740031085847	0.392966689457816	-2.89439370148081	0.00379891511214892	0.0431017250377317	4
2R	11159086	11217394	FBgn0003396	shn	2R	11210127	11210131	2R_11210127_11210131	62.7558282641477	-1.31765591135972	0.451763886304216	-2.91669155349974	0.00353765422791748	0.0411021911721744	4
2R	11280484	11283971	FBgn0033607	CG9062	2R	11281778	11281782	2R_11281778_11281782	42.276251343126	-1.91188164580286	0.648002691419379	-2.95042238422666	0.00317339765951341	0.0381882985564003	4
2R	11284283	11285098	FBgn0033608	CG13220	2R	11284646	11284650	2R_11284646_11284650	17.2305492187484	-2.48847732581771	0.859380450858972	-2.89566433973499	0.00378356861507432	0.0429944290104462	4
2R	11290994	11293174	FBgn0015582	dare	2R	11292398	11292402	2R_11292398_11292402	38.2833250220825	-2.52874506523135	0.645768231036057	-3.91587096375782	9.00784197420323e-05	0.00273496473617332	4
2R	11290994	11293174	FBgn0015582	dare	2R	11292591	11292595	2R_11292591_11292595	33.4038812305011	-2.68614227466248	0.70075073764052	-3.83323502977239	0.000126469015123406	0.00356463013688993	4
2R	11292531	11293591	FBgn0050033	CG30033	2R	11292591	11292595	2R_11292591_11292595	33.4038812305011	-2.68614227466248	0.70075073764052	-3.83323502977239	0.000126469015123406	0.00356463013688993	4
2R	11294536	11297520	FBgn0259238	CG42336	2R	11295277	11295281	2R_11295277_11295281	45.0713579343824	-1.56822200650402	0.548368204529448	-2.85979747467253	0.00423911632893004	0.0462117831623532	4
2R	11294536	11297520	FBgn0259238	CG42336	2R	11295677	11295681	2R_11295677_11295681	47.8905889757329	-1.81524022896074	0.524980306055393	-3.45773014344123	0.000544746740492607	0.010802242435566	4
2R	11294536	11297520	FBgn0259238	CG42336	2R	11296155	11296159	2R_11296155_11296159	107.686946776441	-1.45970033841949	0.466645486923441	-3.12807126464072	0.00175957512173702	0.0253187491509996	4
2R	11294536	11297520	FBgn0259238	CG42336	2R	11296584	11296588	2R_11296584_11296588	225.852272973099	-1.11944157452408	0.35615171139931	-3.14315932984241	0.00167134838091623	0.0243925146797511	4
2R	11294536	11297520	FBgn0259238	CG42336	2R	11296763	11296767	2R_11296763_11296767	127.262129124994	-1.17742920352161	0.35259632549136	-3.33931217768877	0.000839861238399074	0.014846125731647	4
2R	11377193	11379177	FBgn0033629	Tsp47F	2R	11377876	11377880	2R_11377876_11377880	56.3613128159723	-2.4433060332146	0.723069347649934	-3.37907566010875	0.000727299891560545	0.013355256700839	4
2R	11377193	11379177	FBgn0033629	Tsp47F	2R	11378084	11378088	2R_11378084_11378088	29.1120906664217	-2.83310441715518	0.773855310638841	-3.66102600603253	0.000251207256134992	0.00604385711103042	4
2R	11380347	11384114	FBgn0033631	Sod3	2R	11382445	11382449	2R_11382445_11382449	137.883792147059	-2.25249698182662	0.328061381231149	-6.86608394250321	6.59882538776569e-12	4.83840541487397e-09	4
2R	11380347	11384114	FBgn0033631	Sod3	2R	11383046	11383050	2R_11383046_11383050	112.989566310133	-1.95698819762375	0.361394693850983	-5.41509942155015	6.125466010189e-08	8.06422946658098e-06	4
2R	11380347	11384114	FBgn0033631	Sod3	2R	11383072	11383076	2R_11383072_11383076	157.94693512412	-1.65646439962333	0.523026552566291	-3.16707515420716	0.00153980518786783	0.0230297883640253	4
2R	11384743	11397432	FBgn0082585	sprt	2R	11385050	11385054	2R_11385050_11385054	37.2189191387009	-2.16722359703276	0.721428513741595	-3.00407255293076	0.00266391790808826	0.0339202976854307	4
2R	11384743	11397432	FBgn0082585	sprt	2R	11385434	11385438	2R_11385434_11385438	33.2087664300142	-2.61205791085101	0.681486997783099	-3.83288003930834	0.000126651723241053	0.00356692332533564	4
2R	11384743	11397432	FBgn0082585	sprt	2R	11385929	11385933	2R_11385929_11385933	21.3059780823221	-2.89603182328894	0.994494729703775	-2.91206352008679	0.00359049612754192	0.0415314354875532	4
2R	11384743	11397432	FBgn0082585	sprt	2R	11386298	11386302	2R_11386298_11386302	24.0928773405225	-2.66797664486102	0.841004559525077	-3.17236882326494	0.00151200848710236	0.022734819724041	4
2R	11452043	11465270	FBgn0000581	E(Pc)	2R	11453976	11453980	2R_11453976_11453980	4.31520241879049	-4.6730306107292	1.53722389365725	-3.03991541506127	0.00236644599540583	0.0312597064905453	4
2R	11452043	11465270	FBgn0000581	E(Pc)	2R	11454091	11454095	2R_11454091_11454095	51.9968522576757	-2.77351609379613	0.823103125376025	-3.36958518111456	0.000752814191958031	0.0137019709780549	4
2R	11452043	11465270	FBgn0000581	E(Pc)	2R	11454349	11454353	2R_11454349_11454353	53.5789439681295	-2.55146550180845	0.830857786198304	-3.07088113536614	0.00213428097792208	0.0290469093545921	4
2R	11452043	11465270	FBgn0000581	E(Pc)	2R	11459108	11459112	2R_11459108_11459112	49.602023789348	-2.39397081513916	0.682620706980513	-3.50702929263396	0.000453139263379029	0.00943141272841621	4
2R	11452043	11465270	FBgn0000581	E(Pc)	2R	11459387	11459391	2R_11459387_11459391	52.3116372492078	-2.59051586962109	0.693519569918568	-3.73531762041735	0.000187478411029793	0.00484096858649294	4
2R	11474465	11509695	FBgn0001269	inv	2R	11480404	11480408	2R_11480404_11480408	122.758358396169	3.53244368501565	0.590814467979414	5.97893903495054	2.24595585948674e-09	5.56424948453627e-07	4
2R	11474465	11509695	FBgn0001269	inv	2R	11484206	11484210	2R_11484206_11484210	53.2826671347025	3.12541805016412	0.587131767969415	5.32319697326773	1.01959236018881e-07	1.20081025943307e-05	4
2R	11474465	11509695	FBgn0001269	inv	2R	11484847	11484851	2R_11484847_11484851	41.181135297573	2.42783423357388	0.684928244067893	3.54465486655158	0.000393127482636139	0.00848679004834128	4
2R	11474465	11509695	FBgn0001269	inv	2R	11488450	11488454	2R_11488450_11488454	92.7395112532894	3.73944246926008	0.687061999952355	5.44265651355976	5.24918042973455e-08	7.13753337402567e-06	4
2R	11474465	11509695	FBgn0001269	inv	2R	11489627	11489631	2R_11489627_11489631	171.322231303675	2.95276432393484	0.395020850185475	7.47495815106573	7.72284269448253e-14	1.24489866115152e-10	4
2R	11474465	11509695	FBgn0001269	inv	2R	11490248	11490252	2R_11490248_11490252	75.0397308172007	2.26794099222668	0.467739527777264	4.84872639052791	1.24256666872379e-06	9.06356885323196e-05	4
2R	11474465	11509695	FBgn0001269	inv	2R	11502612	11502616	2R_11502612_11502616	22.2660418625849	4.60754251742681	0.893556057377091	5.15641126193202	2.51727693687267e-07	2.51095104490093e-05	4
2R	11524006	11528210	FBgn0000577	en	2R	11527986	11527990	2R_11527986_11527990	119.757210534491	1.65714320074016	0.447089881251994	3.7065101900755	0.00021013478522329	0.00527254542847335	4
2R	11577485	11616045	FBgn0033636	tou	2R	11590479	11590483	2R_11590479_11590483	24.9005984722512	-2.46985938804459	0.867092494543978	-2.84843820421205	0.0043934384658437	0.0473391985894113	4
2R	11577485	11616045	FBgn0033636	tou	2R	11590723	11590727	2R_11590723_11590727	24.6659420402678	-2.54171624294603	0.785901190183156	-3.2341422492994	0.00122008670060671	0.0194599632874791	4
2R	11577485	11616045	FBgn0033636	tou	2R	11590951	11590955	2R_11590951_11590955	21.7395814832619	-2.32357297331702	0.789675296169566	-2.94244100656035	0.00325635823356074	0.0388014200832292	4
2R	11619479	11640941	FBgn0033638	CG9005	2R	11623195	11623199	2R_11623195_11623199	54.1273880960048	-2.1432159517393	0.692378501094507	-3.09543977513935	0.0019652127773824	0.0273760401646148	4
2R	11619479	11640941	FBgn0033638	CG9005	2R	11623450	11623454	2R_11623450_11623454	87.1733291180663	-1.98325198315695	0.624072895285189	-3.17791719227069	0.00148337110225108	0.0224303980608776	4
2R	11619479	11640941	FBgn0033638	CG9005	2R	11623980	11623984	2R_11623980_11623984	112.014103663371	-1.68814526599859	0.525115771275993	-3.21480587394379	0.00130532764504097	0.0204513598566561	4
2R	11619479	11640941	FBgn0033638	CG9005	2R	11624249	11624253	2R_11624249_11624253	110.397302350919	-1.74078071376328	0.508617591790523	-3.42257275772764	0.000620314939414999	0.0119036616099114	4
2R	11756817	11814424	FBgn0033652	ths	2R	11796405	11796409	2R_11796405_11796409	117.125687593843	-1.54469127812993	0.470540093535032	-3.28280480102155	0.00102779807417134	0.0172225094212516	4
2R	11756817	11814424	FBgn0033652	ths	2R	11800239	11800243	2R_11800239_11800243	11.037262655489	-3.50426417536122	1.04098387835534	-3.3663001399192	0.000761837661293066	0.0138205047655095	4
2R	11756817	11814424	FBgn0033652	ths	2R	11810797	11810801	2R_11810797_11810801	7.12436595613144	-3.61285463727189	1.15282374987117	-3.1339175981373	0.00172489286889668	0.0249549313057806	4
2R	11756817	11814424	FBgn0033652	ths	2R	11811259	11811263	2R_11811259_11811263	132.56003645586	-0.969216125207707	0.328753442949437	-2.94815505660507	0.00319676677911993	0.0383510309745027	4
2R	11970686	11977721	FBgn0026573	ADD1	2R	11970756	11970760	2R_11970756_11970760	23.0483316196938	-2.58833525714196	0.741493646739629	-3.49070456439236	0.000481748650652558	0.00988340610716014	4
2R	11989131	11992350	FBgn0033673	CG8298	2R	11989468	11989472	2R_11989468_11989472	51.3802797316812	-2.36676523434559	0.83214738544987	-2.84416592027876	0.00445278538295808	0.0477617607430534	4
2R	12064565	12079543	FBgn0033679	CG8888	2R	12077928	12077932	2R_12077928_12077932	426.515360528514	-1.21822987774752	0.421815954599227	-2.88806021788573	0.00387625655761869	0.0436343416733172	4
2R	12064565	12079543	FBgn0033679	CG8888	2R	12079008	12079012	2R_12079008_12079012	162.398008061865	-1.19646443119889	0.355024980454858	-3.37008519700778	0.000751449465462645	0.0136842084100393	4
2R	12064565	12079543	FBgn0033679	CG8888	2R	12079468	12079472	2R_12079468_12079472	66.9185248227126	-1.69421238703443	0.431718764250909	-3.92434271411417	8.69668566035786e-05	0.00265999669398385	4
2R	12085194	12119340	FBgn0086677	jeb	2R	12087555	12087559	2R_12087555_12087559	481.743561825759	-1.10426759989152	0.303585138163912	-3.63742311817421	0.000275379352461954	0.00648069843984018	4
2R	12085194	12119340	FBgn0086677	jeb	2R	12087992	12087996	2R_12087992_12087996	24.6307186382529	-2.18505107360038	0.724576002927155	-3.0156271595708	0.00256448383126904	0.0330242081534665	4
2R	12085194	12119340	FBgn0086677	jeb	2R	12097834	12097838	2R_12097834_12097838	22.2721589410325	-2.80437430749984	0.817632433527776	-3.42987165443037	0.000603866811578439	0.0116592618512751	4
2R	12085194	12119340	FBgn0086677	jeb	2R	12098078	12098082	2R_12098078_12098082	29.6769373189035	-2.27055004716634	0.674346551884283	-3.36703737984853	0.000759803887660189	0.0137958957308192	4
2R	12145710	12152752	FBgn0033686	Hen1	2R	12149993	12149997	2R_12149993_12149997	4.50009525198254	-5.07326716777825	1.58831216400896	-3.19412473362486	0.00140255502344998	0.0215243269761544	4
2R	12146024	12151057	FBgn0027504	CG8878	2R	12149993	12149997	2R_12149993_12149997	4.50009525198254	-5.07326716777825	1.58831216400896	-3.19412473362486	0.00140255502344998	0.0215243269761544	4
2R	12279771	12300795	FBgn0261611	CG42700	2R	12281345	12281349	2R_12281345_12281349	36.6140206843271	-1.84116238077862	0.531749943728973	-3.46245900444709	0.000535263450603276	0.0106672812700068	4
2R	12337797	12339544	FBgn0033716	Den1	2R	12339021	12339025	2R_12339021_12339025	46.438031966826	-1.72354434269518	0.561734280627952	-3.06825558299284	0.0021531238120915	0.0292054759218743	4
2R	12422931	12425459	FBgn0033734	CG8520	2R	12424003	12424007	2R_12424003_12424007	74.9564144168278	-1.52349710208984	0.478442893335838	-3.18428201841935	0.0014511355842599	0.0220916587886233	4
2R	12422931	12425459	FBgn0033734	CG8520	2R	12424291	12424295	2R_12424291_12424295	75.5738294200616	-1.40564722679358	0.479017463647006	-2.9344383732728	0.00334151901710975	0.0395085043563847	4
2R	12437345	12452916	FBgn0033739	Dyb	2R	12441416	12441420	2R_12441416_12441420	127.616952944071	-0.943962878260766	0.293527054250649	-3.21593142639144	0.0013002189672534	0.0203894726627778	4
2R	12437345	12452916	FBgn0033739	Dyb	2R	12442112	12442116	2R_12442112_12442116	132.019866753106	-1.0011819481647	0.30519811484984	-3.28043293667553	0.00103647902708958	0.0173322143801436	4
2R	12593604	12612068	FBgn0027356	Amph	2R	12604514	12604518	2R_12604514_12604518	39.5023371302238	2.8739386684788	0.849115258419751	3.3846272811389	0.000712749649831265	0.0131668198806376	4
2R	12915994	12923734	FBgn0010488	NAT1	2R	12918233	12918237	2R_12918233_12918237	245.066586659253	-1.15388073169589	0.375777014243683	-3.0706527753388	0.00213591382843673	0.0290541517214202	4
2R	12915994	12923734	FBgn0010488	NAT1	2R	12921649	12921653	2R_12921649_12921653	6.29894519569669	-4.85310926217462	1.48848286561534	-3.26044012617394	0.0011123945042262	0.0182561687004304	4
2R	13055246	13079539	FBgn0033791	Drl-2	2R	13058585	13058589	2R_13058585_13058589	110.171347962128	-2.15270631747785	0.53003247190137	-4.06146119643484	4.87665247572291e-05	0.00167065695975577	4
2R	13055246	13079539	FBgn0033791	Drl-2	2R	13059078	13059082	2R_13059078_13059082	164.134889058158	-1.6705770736524	0.449300852634773	-3.71817027244856	0.000200670998605995	0.00508462844176036	4
2R	13055246	13079539	FBgn0033791	Drl-2	2R	13059739	13059743	2R_13059739_13059743	63.0374290003002	-1.37180182339953	0.453524227411012	-3.02475973826272	0.00248830710307617	0.0323692992264146	4
2R	13055246	13079539	FBgn0033791	Drl-2	2R	13067452	13067456	2R_13067452_13067456	64.6711714130604	-2.00266303500037	0.516657763017552	-3.87618880108134	0.000106105364393267	0.00311022454028281	4
2R	13055246	13079539	FBgn0033791	Drl-2	2R	13067819	13067823	2R_13067819_13067823	72.4088396340969	-2.11806670814461	0.51104242271271	-4.14460055371042	3.40406561568405e-05	0.00125889619602937	4
2R	13110769	13126014	FBgn0033792	CG13325	2R	13122399	13122403	2R_13122399_13122403	174.025834488543	1.49787818918883	0.345023066061523	4.34138565368188	1.41586957733646e-05	0.000629710081943946	4
2R	13176094	13190086	FBgn0033802	CG17724	2R	13179343	13179347	2R_13179343_13179347	59.7937056702353	-1.3799875043636	0.467289171163841	-2.95317672550933	0.00314521845228778	0.037972070786845	4
2R	13176094	13190086	FBgn0033802	CG17724	2R	13179648	13179652	2R_13179648_13179652	50.1607859591617	-1.6896830741974	0.496530564065156	-3.40297898353681	0.000666554075149987	0.0125573102811377	4
2R	13176094	13190086	FBgn0033802	CG17724	2R	13181405	13181409	2R_13181405_13181409	119.871386136133	-1.34105196321478	0.382584595275466	-3.50524297051011	0.000456190750242164	0.00947598744315732	4
2R	13176094	13190086	FBgn0033802	CG17724	2R	13185506	13185510	2R_13185506_13185510	134.671312902788	-1.20196743077417	0.417797266702033	-2.87691549603027	0.00401583121505524	0.0446841103393817	4
2R	13176094	13190086	FBgn0033802	CG17724	2R	13187177	13187181	2R_13187177_13187181	150.38988304286	-1.41938866604299	0.417381740820809	-3.40069659791936	0.000672143840241587	0.0126355622234608	4
2R	13176553	13198337	FBgn0053182	Kdm4B	2R	13179343	13179347	2R_13179343_13179347	59.7937056702353	-1.3799875043636	0.467289171163841	-2.95317672550933	0.00314521845228778	0.037972070786845	4
2R	13176553	13198337	FBgn0053182	Kdm4B	2R	13179648	13179652	2R_13179648_13179652	50.1607859591617	-1.6896830741974	0.496530564065156	-3.40297898353681	0.000666554075149987	0.0125573102811377	4
2R	13176553	13198337	FBgn0053182	Kdm4B	2R	13181405	13181409	2R_13181405_13181409	119.871386136133	-1.34105196321478	0.382584595275466	-3.50524297051011	0.000456190750242164	0.00947598744315732	4
2R	13176553	13198337	FBgn0053182	Kdm4B	2R	13185506	13185510	2R_13185506_13185510	134.671312902788	-1.20196743077417	0.417797266702033	-2.87691549603027	0.00401583121505524	0.0446841103393817	4
2R	13176553	13198337	FBgn0053182	Kdm4B	2R	13187177	13187181	2R_13187177_13187181	150.38988304286	-1.41938866604299	0.417381740820809	-3.40069659791936	0.000672143840241587	0.0126355622234608	4
2R	13176553	13190086	FBgn0028991	seq	2R	13179343	13179347	2R_13179343_13179347	59.7937056702353	-1.3799875043636	0.467289171163841	-2.95317672550933	0.00314521845228778	0.037972070786845	4
2R	13176553	13190086	FBgn0028991	seq	2R	13179648	13179652	2R_13179648_13179652	50.1607859591617	-1.6896830741974	0.496530564065156	-3.40297898353681	0.000666554075149987	0.0125573102811377	4
2R	13176553	13190086	FBgn0028991	seq	2R	13181405	13181409	2R_13181405_13181409	119.871386136133	-1.34105196321478	0.382584595275466	-3.50524297051011	0.000456190750242164	0.00947598744315732	4
2R	13176553	13190086	FBgn0028991	seq	2R	13185506	13185510	2R_13185506_13185510	134.671312902788	-1.20196743077417	0.417797266702033	-2.87691549603027	0.00401583121505524	0.0446841103393817	4
2R	13176553	13190086	FBgn0028991	seq	2R	13187177	13187181	2R_13187177_13187181	150.38988304286	-1.41938866604299	0.417381740820809	-3.40069659791936	0.000672143840241587	0.0126355622234608	4
2R	13235980	13237055	FBgn0033815	CG4676	2R	13236035	13236039	2R_13236035_13236039	241.098141900832	-1.42582389236411	0.446355522290652	-3.19436821358662	0.00140137251492625	0.0215117539296427	4
2R	13486634	13494862	FBgn0033844	bbc	2R	13488699	13488703	2R_13488699_13488703	116.012742625117	-1.22989237465427	0.41045170404659	-2.99643627381474	0.00273155324303914	0.0345187238044786	4
2R	13486634	13494862	FBgn0033844	bbc	2R	13494731	13494735	2R_13494731_13494735	75.1300808806777	-2.28196582351284	0.747213216002539	-3.05396876639971	0.00225835591715035	0.0302174947606644	4
2R	13506430	13513112	FBgn0033846	mip120	2R	13506891	13506895	2R_13506891_13506895	8.75421240331993	-2.91207168829601	0.987087340567944	-2.95016617943907	0.00317603051125183	0.0382151573219388	4
2R	13513132	13534251	FBgn0260964	Vmat	2R	13520046	13520050	2R_13520046_13520050	88.1845468929024	-1.68607693132915	0.470961289711637	-3.58007540781433	0.000343495066811376	0.00768788195743769	4
2R	13513132	13534251	FBgn0260964	Vmat	2R	13522998	13523002	2R_13522998_13523002	9.75492732982882	-2.83772578719439	0.878914948822951	-3.22866938489861	0.00124367583192089	0.019737081478702	4
2R	13513132	13534251	FBgn0260964	Vmat	2R	13523140	13523144	2R_13523140_13523144	22.0715844729169	-2.6694169783783	0.774196221604218	-3.44798502483903	0.000564785350240886	0.0110954128607003	4
2R	13513132	13534251	FBgn0260964	Vmat	2R	13524482	13524486	2R_13524482_13524486	99.2548639679901	-1.19263713437458	0.414813086043153	-2.87511935978439	0.00403874788540747	0.0448634567840991	4
2R	13521769	13523375	FBgn0033850	CG13331	2R	13522998	13523002	2R_13522998_13523002	9.75492732982882	-2.83772578719439	0.878914948822951	-3.22866938489861	0.00124367583192089	0.019737081478702	4
2R	13521769	13523375	FBgn0033850	CG13331	2R	13523140	13523144	2R_13523140_13523144	22.0715844729169	-2.6694169783783	0.774196221604218	-3.44798502483903	0.000564785350240886	0.0110954128607003	4
2R	13555949	13557342	FBgn0033855	link	2R	13556281	13556285	2R_13556281_13556285	17.5814240711319	-3.01060824177687	1.05251960881414	-2.86038209318389	0.00423130862069697	0.0461551205545398	4
2R	13580313	13593339	FBgn0027581	CG6191	2R	13589992	13589996	2R_13589992_13589996	30.7987463756349	-1.9185383458845	0.64129833548061	-2.99164716285546	0.00277476762789168	0.0348795839303906	4
2R	13580313	13593339	FBgn0027581	CG6191	2R	13593197	13593201	2R_13593197_13593201	147.705178531047	-1.36653230020121	0.459092213725381	-2.9765965515125	0.00291467289308829	0.0360439005321895	4
2R	13580586	13593339	FBgn0266489	CG45088	2R	13589992	13589996	2R_13589992_13589996	30.7987463756349	-1.9185383458845	0.64129833548061	-2.99164716285546	0.00277476762789168	0.0348795839303906	4
2R	13580586	13593339	FBgn0266489	CG45088	2R	13593197	13593201	2R_13593197_13593201	147.705178531047	-1.36653230020121	0.459092213725381	-2.9765965515125	0.00291467289308829	0.0360439005321895	4
2R	13623044	13749367	FBgn0000633	fas	2R	13654411	13654415	2R_13654411_13654415	186.038220622732	2.15454879775147	0.394904809390841	5.45586872207245	4.87339893682698e-08	6.75709722056389e-06	4
2R	13623044	13749367	FBgn0000633	fas	2R	13657376	13657380	2R_13657376_13657380	158.38565725265	1.68138280668537	0.330361409660666	5.08952546368059	3.58960657494059e-07	3.35106119017266e-05	4
2R	13623044	13749367	FBgn0000633	fas	2R	13665005	13665009	2R_13665005_13665009	107.014326934373	2.27254905818347	0.522554711401975	4.34892080885921	1.36809099182901e-05	0.000614348741366921	4
2R	13623044	13749367	FBgn0000633	fas	2R	13665264	13665268	2R_13665264_13665268	233.290292399802	2.49210639987049	0.466973669766981	5.33671716676028	9.46444985190446e-08	1.13867887192633e-05	4
2R	13623044	13749367	FBgn0000633	fas	2R	13683847	13683851	2R_13683847_13683851	208.255809594192	1.61981583362771	0.429830701226353	3.7684972920878	0.000164233266603848	0.00436591750816664	4
2R	13623044	13749367	FBgn0000633	fas	2R	13684895	13684899	2R_13684895_13684899	162.363708015235	1.21600451134586	0.404543698923524	3.00586689295027	0.00264824896254238	0.0337880150397046	4
2R	13623044	13749367	FBgn0000633	fas	2R	13692927	13692931	2R_13692927_13692931	109.442701823236	1.49191006905738	0.508726096253957	2.93263915502502	0.00336094268614164	0.0396781766169373	4
2R	13623044	13749367	FBgn0000633	fas	2R	13693268	13693272	2R_13693268_13693272	142.710639433927	1.3356857063087	0.406433117878438	3.28636040606366	0.00101491063813292	0.0170607108448697	4
2R	13623044	13749367	FBgn0000633	fas	2R	13710035	13710039	2R_13710035_13710039	26.22295820382	2.52601689299997	0.536791868279007	4.70576594444055	2.52914558812014e-06	0.000160190346596327	4
2R	13623044	13749367	FBgn0000633	fas	2R	13724273	13724277	2R_13724273_13724277	271.530236366214	1.90969843302996	0.479967473260179	3.97880802225687	6.9261637631041e-05	0.00221771667858554	4
2R	13623044	13749367	FBgn0000633	fas	2R	13747002	13747006	2R_13747002_13747006	137.080639513849	2.70205100041576	0.475550404643614	5.68194448796805	1.33171889724889e-08	2.36515068203746e-06	4
2R	13665114	13667756	FBgn0033863	CG13337	2R	13665264	13665268	2R_13665264_13665268	233.290292399802	2.49210639987049	0.466973669766981	5.33671716676028	9.46444985190446e-08	1.13867887192633e-05	4
2R	13691707	13693369	FBgn0033865	CG6220	2R	13692927	13692931	2R_13692927_13692931	109.442701823236	1.49191006905738	0.508726096253957	2.93263915502502	0.00336094268614164	0.0396781766169373	4
2R	13691707	13693369	FBgn0033865	CG6220	2R	13693268	13693272	2R_13693268_13693272	142.710639433927	1.3356857063087	0.406433117878438	3.28636040606366	0.00101491063813292	0.0170607108448697	4
2R	13840053	13841743	FBgn0033875	CG6357	2R	13840521	13840525	2R_13840521_13840525	101.042101522974	-1.24400388382126	0.380976212148723	-3.26530592764578	0.00109345907570918	0.0180379318880835	4
2R	13840053	13841743	FBgn0033875	CG6357	2R	13840851	13840855	2R_13840851_13840855	110.842257395883	-1.12016864754312	0.372992425556891	-3.0031940886485	0.00267161988926594	0.0339973635856623	4
2R	13860349	13862002	FBgn0033883	CG16935	2R	13861122	13861126	2R_13861122_13861126	73.76991681591	-1.18594388189026	0.406791087076432	-2.91536348648523	0.00355274495932956	0.0412370718172761	4
2R	13991203	14060356	FBgn0002643	mam	2R	14041753	14041757	2R_14041753_14041757	30.9396553945773	-3.90173954579383	1.25078168592399	-3.11944089820239	0.00181194607145334	0.0258443112473259	4
2R	14060456	14140902	FBgn0040752	Prosap	2R	14063183	14063187	2R_14063183_14063187	66.0934731613825	-1.7614930707581	0.554802277531179	-3.17499250110615	0.00149840373507771	0.0225869813437558	4
2R	14060456	14140902	FBgn0040752	Prosap	2R	14063560	14063564	2R_14063560_14063564	245.751313054625	-1.2938194517392	0.456525549276328	-2.83405705067356	0.00459611259217973	0.0487959730450181	4
2R	14060456	14140902	FBgn0040752	Prosap	2R	14064694	14064698	2R_14064694_14064698	114.555752931294	-1.7964931760224	0.49230007559902	-3.64918322191291	0.000263075426182816	0.00625523638209863	4
2R	14060456	14140902	FBgn0040752	Prosap	2R	14065027	14065031	2R_14065027_14065031	106.955974362763	-1.42165484665596	0.492948262080854	-2.88398389042859	0.00392678840618212	0.0439970315783236	4
2R	14060456	14140902	FBgn0040752	Prosap	2R	14090235	14090239	2R_14090235_14090239	43.3581312838758	-1.62701768442812	0.521652564227011	-3.11896805652446	0.00181485635657513	0.0258735881113459	4
2R	14060456	14140902	FBgn0040752	Prosap	2R	14090301	14090305	2R_14090301_14090305	24.0791806973109	-1.85411030255347	0.605971077393387	-3.05973399015843	0.00221533659899341	0.0298213934427386	4
2R	14235787	14239703	FBgn0033915	CG8485	2R	14238409	14238413	2R_14238409_14238413	9.775648298659	-3.54049307773815	1.22095515518146	-2.89977323304061	0.00373432716398042	0.0426175352747373	4
2R	14235787	14239703	FBgn0033915	CG8485	2R	14238744	14238748	2R_14238744_14238748	128.913385533942	-1.63479262442145	0.455618411143851	-3.58807410858842	0.000333129611288695	0.00751482894526344	4
2R	14235787	14239703	FBgn0033915	CG8485	2R	14239038	14239042	2R_14239038_14239042	135.582835230415	-1.56237398396437	0.434006102567014	-3.59988943640056	0.000318352515406443	0.00724729020842474	4
2R	14276130	14300095	FBgn0263397	Ih	2R	14292083	14292087	2R_14292083_14292087	130.420573706601	-1.48219705379007	0.46112115968266	-3.21433320216774	0.00130747853416948	0.0204771828379937	4
2R	14276130	14300095	FBgn0263397	Ih	2R	14295083	14295087	2R_14295083_14295087	101.141204896793	-1.30051870992368	0.437957048240774	-2.96951199928788	0.00298273163122003	0.0366473190842772	4
2R	14357927	14360297	FBgn0033926	Arc1	2R	14358331	14358335	2R_14358331_14358335	73.3377915123198	-1.63621821345683	0.455193633364202	-3.59455425895136	0.000324947422653992	0.00736645167439595	4
2R	14357927	14360297	FBgn0033926	Arc1	2R	14358613	14358617	2R_14358613_14358617	71.8014747640525	-1.76504882354086	0.462968302352555	-3.81246148941911	0.000137589672164685	0.00380294972404086	4
2R	14607154	14618118	FBgn0026427	Su(var)2-HP2	2R	14617899	14617903	2R_14617899_14617903	149.110645301869	-1.12478599936921	0.388942061391706	-2.89191144651345	0.00382905855207915	0.0432832630119078	4
2R	14671396	14713622	FBgn0020269	mspo	2R	14678315	14678319	2R_14678315_14678319	157.072498878835	1.04939414815802	0.342948675918961	3.05991602197057	0.00221399061466404	0.0298089753964152	4
2R	14671396	14713622	FBgn0020269	mspo	2R	14683107	14683111	2R_14683107_14683111	104.938733951497	-1.31573982706606	0.462823698427888	-2.84285318909845	0.00447116607886974	0.047864098070707	4
2R	14739359	14745335	FBgn0033958	CG12858	2R	14742056	14742060	2R_14742056_14742060	12.0444497617439	-3.51584091935028	1.17414259723175	-2.99439005759564	0.00274994141521604	0.0346824471955162	4
2R	14759646	14769423	FBgn0020767	Spred	2R	14763197	14763201	2R_14763197_14763201	150.54075953418	-1.35666846487331	0.430153007390161	-3.15392067837567	0.00161092864945768	0.0237934293305346	4
2R	14759646	14769423	FBgn0020767	Spred	2R	14763332	14763336	2R_14763332_14763336	98.1742919306749	-1.9802006650534	0.564668483114925	-3.50683759456497	0.000453465817087111	0.0094351630370136	4
2R	14759646	14769423	FBgn0020767	Spred	2R	14763834	14763838	2R_14763834_14763838	34.6603030907349	-2.4908190224186	0.655376868108052	-3.80059038337609	0.000144351753041441	0.0039401826008898	4
2R	14770469	14772630	FBgn0015602	BEAF-32	2R	14771981	14771985	2R_14771981_14771985	5.00733464053218	-5.67229309363938	1.72028181845868	-3.29730456531918	0.000976175840112049	0.0165691744879657	4
2R	14855429	14857502	FBgn0033973	HPS1	2R	14855585	14855589	2R_14855585_14855589	137.161598933979	-0.913226625843032	0.289972597204527	-3.14935492059239	0.00163631332773278	0.0240306706162233	4
2R	14855429	14857502	FBgn0033973	HPS1	2R	14855952	14855956	2R_14855952_14855956	16.5261531956657	-1.92808233456476	0.666944328744143	-2.89091945379511	0.00384116554318773	0.0433806420699468	4
2R	14929703	14934861	FBgn0033983	CG10253	2R	14932149	14932153	2R_14932149_14932153	18.1926210706876	-2.87780435702904	0.919830226592057	-3.12862555918739	0.0017562595731878	0.025284007468702	4
2R	14944458	14962969	FBgn0261854	aPKC	2R	14948822	14948826	2R_14948822_14948826	354.676869835546	-1.25051767825386	0.398288084007242	-3.13973158742838	0.00169102695314084	0.0245930289008846	4
2R	14944458	14962969	FBgn0261854	aPKC	2R	14949249	14949253	2R_14949249_14949253	358.741867804964	-1.19514608201678	0.377457770153791	-3.16630409152747	0.00154389302885259	0.0230794848588945	4
2R	14944458	14962969	FBgn0261854	aPKC	2R	14952398	14952402	2R_14952398_14952402	117.543599157714	-1.54985906735797	0.502730888974664	-3.08288012801233	0.00205007716457734	0.0282044885457989	4
2R	14981263	14991336	FBgn0033988	pcs	2R	14988841	14988845	2R_14988841_14988845	12.0124045689482	-3.4300718028628	1.02959196909848	-3.33148655565581	0.000863834725613322	0.01516075892107	4
2R	14981263	14991336	FBgn0033988	pcs	2R	14990616	14990620	2R_14990616_14990620	72.1318958573369	-1.77049721491776	0.587263303329124	-3.01482691814903	0.00257125941332021	0.0330644867448921	4
2R	14987660	14992230	FBgn0033989	CG7639	2R	14988841	14988845	2R_14988841_14988845	12.0124045689482	-3.4300718028628	1.02959196909848	-3.33148655565581	0.000863834725613322	0.01516075892107	4
2R	14987660	14992230	FBgn0033989	CG7639	2R	14990616	14990620	2R_14990616_14990620	72.1318958573369	-1.77049721491776	0.587263303329124	-3.01482691814903	0.00257125941332021	0.0330644867448921	4
2R	15115236	15144783	FBgn0015371	chn	2R	15140464	15140468	2R_15140464_15140468	44.6586408225778	-1.85461902731986	0.57849537042519	-3.20593581579871	0.00134624013137185	0.0208976074677364	4
2R	15115236	15144783	FBgn0015371	chn	2R	15140918	15140922	2R_15140918_15140922	45.1440437996097	-1.70008193453713	0.567788887369397	-2.99421487872671	0.00275152089032486	0.0346929737339341	4
2R	15155437	15190292	FBgn0013467	igl	2R	15185873	15185877	2R_15185873_15185877	56.4015031511318	-1.96664491969777	0.621248777730644	-3.16563185344478	0.00154746509715104	0.0231083452114554	4
2R	15185158	15185952	FBgn0262478	CG43068	2R	15185873	15185877	2R_15185873_15185877	56.4015031511318	-1.96664491969777	0.621248777730644	-3.16563185344478	0.00154746509715104	0.0231083452114554	4
2R	15206527	15213634	FBgn0033998	row	2R	15212502	15212506	2R_15212502_15212506	106.211284466242	-1.07064635348497	0.363722643876774	-2.94357904713707	0.0032444095833139	0.0387227073901225	4
2R	15340472	15368300	FBgn0034013	unc-5	2R	15351928	15351932	2R_15351928_15351932	103.532547175709	-1.4430083997599	0.461995883112181	-3.12342263753357	0.00178760852442333	0.0255939871778037	4
2R	15401096	15471884	FBgn0263980	CG43729	2R	15457782	15457786	2R_15457782_15457786	20.6445540138543	-2.0470336964644	0.659927866608892	-3.10190522334403	0.00192279508207572	0.0269421911337068	4
2R	15472175	15482834	FBgn0034021	CG8180	2R	15475336	15475340	2R_15475336_15475340	313.458551182806	-1.29350326131183	0.312669366295853	-4.13696831459943	3.5192468339616e-05	0.00129469044500697	4
2R	15538175	15540014	FBgn0050467	CG30467	2R	15538699	15538703	2R_15538699_15538703	61.6679328890988	-1.4984672339902	0.495407104915083	-3.02471890112891	0.00248864307639907	0.0323716755671455	4
2R	15538175	15540014	FBgn0050467	CG30467	2R	15539802	15539806	2R_15539802_15539806	73.4032978793255	-1.53250715956334	0.4835079534205	-3.16955936034115	0.00152670269805294	0.0228864818226409	4
2R	15539554	15541363	FBgn0034027	CG8187	2R	15539802	15539806	2R_15539802_15539806	73.4032978793255	-1.53250715956334	0.4835079534205	-3.16955936034115	0.00152670269805294	0.0228864818226409	4
2R	15539554	15541363	FBgn0034027	CG8187	2R	15540465	15540469	2R_15540465_15540469	84.6643090323242	-1.6246589710949	0.479534122245669	-3.38799450493029	0.000704056748591113	0.0130486065451253	4
2R	15568960	15573170	FBgn0050466	CG30466	2R	15572171	15572175	2R_15572171_15572175	12.4546767141648	-2.38871988427695	0.752240824738395	-3.1754722765913	0.00149592815033433	0.0225700369617782	4
2R	15727381	15762044	FBgn0050089	CG30089	2R	15728843	15728847	2R_15728843_15728847	198.584735733315	1.02102067163863	0.339884639971769	3.00402122238722	0.00266436739244025	0.0339232630552459	4
2R	15727381	15762044	FBgn0050089	CG30089	2R	15729540	15729544	2R_15729540_15729544	155.020193729668	2.09340744497408	0.520297497554283	4.02348167118693	5.73440488399699e-05	0.00190098989238306	4
2R	15762565	15817004	FBgn0265991	Zasp52	2R	15771227	15771231	2R_15771227_15771231	189.21794048366	1.3878781044175	0.327376785252395	4.23939071717471	2.2412726921295e-05	0.00090563542260161	4
2R	15762565	15817004	FBgn0265991	Zasp52	2R	15772435	15772439	2R_15772435_15772439	73.6972316687905	1.96018946004704	0.434876397429251	4.50746343474741	6.56072324251559e-06	0.000344802092004861	4
2R	15762565	15817004	FBgn0265991	Zasp52	2R	15778021	15778025	2R_15778021_15778025	27.5675849796186	-1.94286604108212	0.466947308771461	-4.1607821794579	3.17159474479685e-05	0.00119276815506547	4
2R	15857752	15862755	FBgn0022160	Gpo-1	2R	15860620	15860624	2R_15860620_15860624	24.6990863175307	-2.32026866291054	0.71001100656626	-3.26793337209203	0.00108335866163975	0.0179108123523775	4
2R	15923040	15931935	FBgn0034049	bdg	2R	15929498	15929502	2R_15929498_15929502	194.986914035609	-1.24881270418514	0.441318653205448	-2.82973016235455	0.00465872774793673	0.0492527396153151	4
2R	15923040	15931935	FBgn0034049	bdg	2R	15929783	15929787	2R_15929783_15929787	203.70269556255	-1.35394340997721	0.438067371961483	-3.0907195939173	0.00199672098608011	0.0276696422252528	4
2R	15935893	15940073	FBgn0034051	Mlf	2R	15937416	15937420	2R_15937416_15937420	79.0044018805778	-1.52990150892627	0.50092825868813	-3.05413296693003	0.00225712016015335	0.0302067019443097	4
2R	15935893	15940073	FBgn0034051	Mlf	2R	15937660	15937664	2R_15937660_15937664	58.4209898151101	-2.12205017104875	0.660696131490522	-3.2118398608774	0.00131887869549459	0.0206011565468069	4
2R	15993531	16001290	FBgn0020236	ATPCL	2R	15996268	15996272	2R_15996268_15996272	17.8037265428584	-2.76615142431506	0.928600410683928	-2.97883932904762	0.00289342455726837	0.035855873109082	4
2R	16017737	16024627	FBgn0034067	CG8399	2R	16018855	16018859	2R_16018855_16018859	40.3368771588949	-2.61376909846523	0.895947747079376	-2.91732314410704	0.00353049799118575	0.0410533149671097	4
2R	16017737	16024627	FBgn0034067	CG8399	2R	16019061	16019065	2R_16019061_16019065	25.0872944471692	-2.93824146959824	1.00147589228844	-2.93391133248765	0.00334719813340325	0.0395557185871899	4
2R	16031930	16047243	FBgn0034070	SP2353	2R	16042443	16042447	2R_16042443_16042447	285.722884106023	-1.32261784721007	0.445496578678229	-2.96886196328202	0.00298904835620355	0.0367035740700582	4
2R	16107440	16110017	FBgn0265605	Ric	2R	16108350	16108354	2R_16108350_16108354	10.3159737560345	-2.79639754255686	0.95692391406936	-2.92227783363158	0.00347481422335741	0.0406025658431794	4
2R	16124981	16138238	FBgn0086676	spin	2R	16127004	16127008	2R_16127004_16127008	152.727159391565	-1.05794443231497	0.307132601448395	-3.44458526162918	0.000571936222227404	0.0111949166868124	4
2R	16124981	16138238	FBgn0086676	spin	2R	16131944	16131948	2R_16131944_16131948	101.819892637901	-1.37944565925375	0.481525730055429	-2.86473925099488	0.00417352745999629	0.0457754867642703	4
2R	16124981	16138238	FBgn0086676	spin	2R	16132683	16132687	2R_16132683_16132687	43.7118142111144	-1.812248678271	0.528509645803572	-3.42897938128559	0.000605855552259622	0.011685762389886	4
2R	16145904	16148719	FBgn0029175	Ext2	2R	16147450	16147454	2R_16147450_16147454	17.2559931199934	-2.63791412833598	0.918814829464617	-2.87099646603773	0.00409180099403532	0.0452220355005208	4
2R	16150123	16169519	FBgn0034083	lbk	2R	16164866	16164870	2R_16164866_16164870	22.2143228107371	-2.14315674100692	0.725732029177529	-2.95309653541921	0.00314603562943014	0.037979765138092	4
2R	16185122	16186506	FBgn0034086	CG8441	2R	16186083	16186087	2R_16186083_16186087	169.927060738562	-1.11086976050359	0.320361692403097	-3.46754867028807	0.000525228619133683	0.0105302159387491	4
2R	16186584	16194277	FBgn0034087	clu	2R	16191510	16191514	2R_16191510_16191514	146.088453440468	-1.32873849913708	0.415629646896017	-3.19692906668303	0.00138899078774059	0.0213723248774978	4
2R	16186584	16194277	FBgn0034087	clu	2R	16191799	16191803	2R_16191799_16191803	129.922283266312	-1.17070826020706	0.409073468188486	-2.86185331302797	0.00421171783767817	0.0460293982168939	4
2R	16266960	16271971	FBgn0001308	Khc	2R	16269149	16269153	2R_16269149_16269153	94.8235475656355	-1.28077994187698	0.427325617785991	-2.9971990645279	0.00272472727294915	0.034462670168081	4
2R	16324813	16336637	FBgn0262511	Vha44	2R	16325660	16325664	2R_16325660_16325664	309.186455022485	-1.00810792253358	0.292967615626907	-3.4410216991949	0.00057952205572807	0.011304989696442	4
2R	16386524	16431758	FBgn0264273	Sema-2b	2R	16416936	16416940	2R_16416936_16416940	103.776813535182	-1.30776004931094	0.29072045124722	-4.49834211422182	6.84854284876687e-06	0.000356644413388015	4
2R	16386524	16431758	FBgn0264273	Sema-2b	2R	16417678	16417682	2R_16417678_16417682	274.272342760407	-1.44781236930683	0.324135758766001	-4.46668511619549	7.94409238316134e-06	0.000401324904394118	4
2R	16386524	16431758	FBgn0264273	Sema-2b	2R	16418033	16418037	2R_16418033_16418037	189.351246701221	-1.89915070316925	0.380612153784012	-4.98972690253863	6.04647137020098e-07	5.08693731594662e-05	4
2R	16386524	16431758	FBgn0264273	Sema-2b	2R	16418654	16418658	2R_16418654_16418658	42.5041230171926	-1.97529674341136	0.52373618101039	-3.77154914063913	0.000162237199058937	0.00432348622550198	4
2R	16414815	16419398	FBgn0029153	Menl-2	2R	16416936	16416940	2R_16416936_16416940	103.776813535182	-1.30776004931094	0.29072045124722	-4.49834211422182	6.84854284876687e-06	0.000356644413388015	4
2R	16414815	16419398	FBgn0029153	Menl-2	2R	16417678	16417682	2R_16417678_16417682	274.272342760407	-1.44781236930683	0.324135758766001	-4.46668511619549	7.94409238316134e-06	0.000401324904394118	4
2R	16414815	16419398	FBgn0029153	Menl-2	2R	16418033	16418037	2R_16418033_16418037	189.351246701221	-1.89915070316925	0.380612153784012	-4.98972690253863	6.04647137020098e-07	5.08693731594662e-05	4
2R	16414815	16419398	FBgn0029153	Menl-2	2R	16418654	16418658	2R_16418654_16418658	42.5041230171926	-1.97529674341136	0.52373618101039	-3.77154914063913	0.000162237199058937	0.00432348622550198	4
2R	16414815	16419398	FBgn0029154	Menl-1	2R	16416936	16416940	2R_16416936_16416940	103.776813535182	-1.30776004931094	0.29072045124722	-4.49834211422182	6.84854284876687e-06	0.000356644413388015	4
2R	16414815	16419398	FBgn0029154	Menl-1	2R	16417678	16417682	2R_16417678_16417682	274.272342760407	-1.44781236930683	0.324135758766001	-4.46668511619549	7.94409238316134e-06	0.000401324904394118	4
2R	16414815	16419398	FBgn0029154	Menl-1	2R	16418033	16418037	2R_16418033_16418037	189.351246701221	-1.89915070316925	0.380612153784012	-4.98972690253863	6.04647137020098e-07	5.08693731594662e-05	4
2R	16414815	16419398	FBgn0029154	Menl-1	2R	16418654	16418658	2R_16418654_16418658	42.5041230171926	-1.97529674341136	0.52373618101039	-3.77154914063913	0.000162237199058937	0.00432348622550198	4
2R	16607654	16624894	FBgn0034145	CG5065	2R	16613904	16613908	2R_16613904_16613908	114.623556901356	1.16439967100769	0.298360537061437	3.90265979031913	9.51413875712295e-05	0.00285097439061181	4
2R	16751503	16772671	FBgn0267002	unc-104	2R	16762357	16762361	2R_16762357_16762361	131.203990693893	-1.71711065807272	0.46928520672786	-3.65899166105288	0.00025320957836662	0.00607871330215174	4
2R	16772785	16773915	FBgn0010213	Sod2	2R	16773348	16773352	2R_16773348_16773352	30.1233186606035	-3.09002436306681	0.917135446412348	-3.36921266662888	0.000753832416105362	0.0137122183975535	4
2R	16854025	16855464	FBgn0025832	Fen1	2R	16855002	16855006	2R_16855002_16855006	55.9362895432202	-1.73665059519868	0.606025078533177	-2.86564146718494	0.00416165281843856	0.0457090177671337	4
2R	16861321	16867714	FBgn0014870	Psi	2R	16866483	16866487	2R_16866483_16866487	4.64281730484648	-3.5843091785093	1.26875519657029	-2.82505970276886	0.00472718070218722	0.0497200425621094	4
2R	16874724	16895652	FBgn0025833	CG8910	2R	16877068	16877072	2R_16877068_16877072	20.8765267465235	-2.59477226798284	0.907298210056276	-2.85988910726705	0.00423789169267013	0.0462030622622627	4
2R	16874724	16895652	FBgn0025833	CG8910	2R	16877354	16877358	2R_16877354_16877358	26.9716002966411	-2.36083417231577	0.81330537291297	-2.90276475594905	0.00369884364287131	0.0423417040373963	4
2R	16924655	16945126	FBgn0003091	Pkc53E	2R	16941671	16941675	2R_16941671_16941675	119.453801088088	-1.79937102878439	0.472071733533271	-3.81164747000801	0.000138043659287627	0.00381300241261603	4
2R	16924655	16945126	FBgn0003091	Pkc53E	2R	16942016	16942020	2R_16942016_16942020	152.36184551752	-1.5875332281513	0.41940101425775	-3.78523936324021	0.000153560701513154	0.00414139287575092	4
2R	16924655	16945126	FBgn0003091	Pkc53E	2R	16942351	16942355	2R_16942351_16942355	220.451967059491	-1.60145661914848	0.404500335814836	-3.95909836742771	7.52332476541475e-05	0.00237117230457179	4
2R	16924655	16945126	FBgn0003091	Pkc53E	2R	16942766	16942770	2R_16942766_16942770	115.891145009375	-1.81573548874216	0.363446661778953	-4.99587884465557	5.85684235972155e-07	4.96235210131999e-05	4
2R	17001994	17003599	FBgn0034177	CG6796	2R	17002187	17002191	2R_17002187_17002191	39.2339168928955	-1.83748932398324	0.619142611078218	-2.96779658047329	0.00299942761161332	0.0367787789257716	4
2R	17001994	17003599	FBgn0034177	CG6796	2R	17002422	17002426	2R_17002422_17002426	34.0213342931624	-2.10822040163041	0.597529687788609	-3.52822703995294	0.000418353165595206	0.00889745203670142	4
2R	17027190	17044653	FBgn0023172	RhoGEF2	2R	17027791	17027795	2R_17027791_17027795	32.5253876739809	-2.29732049457987	0.700933577199939	-3.2775152586599	0.001047250701172	0.0174594556876829	4
2R	17027190	17044653	FBgn0023172	RhoGEF2	2R	17028183	17028187	2R_17028183_17028187	88.0659486996916	-1.91028801580376	0.676612466036592	-2.82331188337942	0.00475303097268856	0.0499055451467092	4
2R	17027190	17044653	FBgn0023172	RhoGEF2	2R	17036969	17036973	2R_17036969_17036973	69.793573245517	-1.38834390173303	0.465720412495816	-2.981067319538	0.00287245640553272	0.0357017547670201	4
2R	17036695	17037982	FBgn0266637	CR45144	2R	17036969	17036973	2R_17036969_17036973	69.793573245517	-1.38834390173303	0.465720412495816	-2.981067319538	0.00287245640553272	0.0357017547670201	4
2R	17036695	17037982	FBtr0344931	CR45144-RA	2R	17036969	17036973	2R_17036969_17036973	69.793573245517	-1.38834390173303	0.465720412495816	-2.981067319538	0.00287245640553272	0.0357017547670201	4
2R	17065971	17087633	FBgn0050460	CG30460	2R	17078886	17078890	2R_17078886_17078890	88.1066131123814	-1.39007978990631	0.380041155929212	-3.65770856187279	0.000254480167138197	0.0061010522177837	4
2R	17088441	17091958	FBgn0010591	Sply	2R	17090570	17090574	2R_17090570_17090574	125.648313891386	-1.20397431994408	0.364464399684631	-3.30340719418927	0.00095517579783566	0.0163036760211883	4
2R	17093246	17099501	FBgn0010226	GstS1	2R	17094565	17094569	2R_17094565_17094569	94.8451979579874	-2.30445820338675	0.722644284932721	-3.18892469149092	0.00142803074770256	0.0218102422656703	4
2R	17093246	17099501	FBgn0010226	GstS1	2R	17096100	17096104	2R_17096100_17096104	71.8280288303846	-1.39107524388835	0.466751850711472	-2.98033150113477	0.00287936597749635	0.0357454411955291	4
2R	17093246	17099501	FBgn0010226	GstS1	2R	17096345	17096349	2R_17096345_17096349	43.1812818339395	-1.90380178383296	0.606917842906406	-3.13683607441173	0.00170781583073118	0.0247706609893429	4
2R	17093246	17099501	FBgn0010226	GstS1	2R	17096473	17096477	2R_17096473_17096477	4.48459693619926	-5.47656659037542	1.84524933540976	-2.96792768612989	0.00299814857216026	0.036772948257101	4
2R	17093246	17099501	FBgn0010226	GstS1	2R	17096583	17096587	2R_17096583_17096587	6.84162152509797	-3.94854545578222	1.35443331013961	-2.91527491698739	0.00355375344831423	0.0412442433731035	4
2R	17145654	17145826	FBgn0065047	snoRNA:U3:54Ab	2R	17145786	17145790	2R_17145786_17145790	8.52341466549882	-2.75813228218343	0.965391631149333	-2.85700869283461	0.00427654125813317	0.0464756659151596	4
2R	17205208	17205743	FBgn0262882	CG43237	2R	17205518	17205522	2R_17205518_17205522	109.547593969374	1.495123024562	0.408636934890073	3.65880540133798	0.000253393652160308	0.00607983533000658	4
2R	17216549	17379376	FBgn0265487	mbl	2R	17349810	17349814	2R_17349810_17349814	492.681090431179	-0.870801516340979	0.291110144785527	-2.99131284820917	0.00277780749857739	0.0349053290008682	4
2R	17216549	17379376	FBgn0265487	mbl	2R	17364246	17364250	2R_17364246_17364250	153.219260200783	-1.44314669024543	0.431193891561754	-3.34686255646724	0.000817317231581573	0.0145647457368786	4
2R	17475214	17476272	FBgn0034224	insb	2R	17475382	17475386	2R_17475382_17475386	22.888840538165	-2.43557960101913	0.770348728779531	-3.16165849313185	0.00156873422499321	0.023341774860722	4
2R	17592791	17604461	FBgn0029006	Smurf	2R	17595545	17595549	2R_17595545_17595549	27.4110856376777	-4.23150975587051	1.44120208852577	-2.93609743530069	0.00332369907160341	0.039375992099842	4
2R	17595267	17597409	FBgn0034251	ND-51L1	2R	17595545	17595549	2R_17595545_17595549	27.4110856376777	-4.23150975587051	1.44120208852577	-2.93609743530069	0.00332369907160341	0.039375992099842	4
2R	17665678	17669275	FBgn0034258	eIF3-S8	2R	17667445	17667449	2R_17667445_17667449	38.4147978330357	-1.78131422989255	0.599024763119299	-2.97369047085252	0.00294241725247615	0.0362913595216917	4
2R	17690275	17695353	FBgn0034262	swi2	2R	17692715	17692719	2R_17692715_17692719	18.993495153104	-3.4341445557129	0.633968502149097	-5.41690090922728	6.06409257206622e-08	7.99839038262386e-06	4
2R	17690275	17695353	FBgn0034262	swi2	2R	17693056	17693060	2R_17693056_17693060	18.0821375051644	-3.0186225978682	0.694272745123539	-4.34789154416693	1.3745254100034e-05	0.000616647082599529	4
2R	17690275	17695353	FBgn0034262	swi2	2R	17693074	17693078	2R_17693074_17693078	17.7909492091515	-3.48814072180904	0.627391079509064	-5.55975504869869	2.70153539860502e-08	4.18238876138288e-06	4
2R	17690275	17695353	FBgn0034262	swi2	2R	17693365	17693369	2R_17693365_17693369	39.5973876612652	-1.93715977915862	0.432043208434155	-4.48371769615226	7.33536936052434e-06	0.000377067983720351	4
2R	17737622	17739685	FBgn0034270	CG6401	2R	17738642	17738646	2R_17738642_17738646	47.0082946916903	-2.1581863306476	0.696830802073478	-3.09714542500954	0.0019539399268367	0.0272583462026989	4
2R	17750293	17753214	FBgn0034275	CG5002	2R	17752226	17752230	2R_17752226_17752230	8.74811120545188	-4.49091151993255	1.10845385055094	-4.05150969316441	5.08882175103539e-05	0.00172681393463384	4
2R	17750293	17753214	FBgn0034275	CG5002	2R	17752503	17752507	2R_17752503_17752507	9.2164908500663	-3.98614458147768	1.08175335453001	-3.68489227676999	0.000228799388914365	0.00563113162683785	4
2R	17843442	17860582	FBgn0041585	olf186-F	2R	17854510	17854514	2R_17854510_17854514	51.0617405011022	-1.77310228820957	0.592940599211815	-2.99035399256945	0.00278654310363099	0.0349880327094512	4
2R	18057915	18059075	FBgn0266853	CR45314	2R	18058799	18058803	2R_18058799_18058803	128.441259635692	4.2820252281219	0.58835510217421	7.27796055867975	3.38904376532979e-13	4.23466031856308e-10	4
2R	18057915	18059075	FBtr0345645	CR45314-RA	2R	18058799	18058803	2R_18058799_18058803	128.441259635692	4.2820252281219	0.58835510217421	7.27796055867975	3.38904376532979e-13	4.23466031856308e-10	4
2R	18147297	18147997	FBgn0062440	CG17680	2R	18147626	18147630	2R_18147626_18147630	4.64755807913576	-5.76385507785689	1.57456104319857	-3.66061074783622	0.000251614767534916	0.00605021489761023	4
2R	18154095	18158192	FBgn0022238	lolal	2R	18154626	18154630	2R_18154626_18154630	68.2669988897942	-1.83566790260652	0.607509556858164	-3.02162802524454	0.00251419296050347	0.0325935968496284	4
2R	18175255	18180197	FBgn0034313	CG5726	2R	18179455	18179459	2R_18179455_18179459	18.2453181509136	-2.66351697455556	0.913429849658447	-2.91595131859498	0.00354605825524093	0.0411753013110479	4
2R	18278198	18357296	FBgn0010575	sbb	2R	18302975	18302979	2R_18302975_18302979	34.4058130600361	4.36459803696736	0.939982404131329	4.64327631856135	3.42927225736478e-06	0.000204216741128936	4
2R	18278198	18357296	FBgn0010575	sbb	2R	18303751	18303755	2R_18303751_18303755	37.1245816504287	3.06995617587601	0.774144153334118	3.96561307432755	7.32075367278966e-05	0.0023201394440577	4
2R	18302945	18303977	FBgn0034327	CG14505	2R	18302975	18302979	2R_18302975_18302979	34.4058130600361	4.36459803696736	0.939982404131329	4.64327631856135	3.42927225736478e-06	0.000204216741128936	4
2R	18302945	18303977	FBgn0034327	CG14505	2R	18303751	18303755	2R_18303751_18303755	37.1245816504287	3.06995617587601	0.774144153334118	3.96561307432755	7.32075367278966e-05	0.0023201394440577	4
2R	18421413	18426221	FBgn0034345	CG5174	2R	18423347	18423351	2R_18423347_18423351	8.87518125954124	-2.88664803110419	1.00899012708497	-2.86092792547326	0.00422403068720035	0.0461066945184909	4
2R	18426421	18430333	FBgn0034346	CG12263	2R	18427372	18427376	2R_18427372_18427376	15.1508339204604	-2.96884375141599	0.842686101951479	-3.5230719297978	0.000426575572061455	0.00902210629044252	4
2R	18426421	18430333	FBgn0034346	CG12263	2R	18427633	18427637	2R_18427633_18427637	16.6000312694141	-2.91567797198465	0.829974758323664	-3.51297186178718	0.000443124402135713	0.00928402557299279	4
2R	18426421	18430333	FBgn0034346	CG12263	2R	18428042	18428046	2R_18428042_18428046	170.607953610485	-1.64312507853567	0.379992400756056	-4.32409983796099	1.53155929762427e-05	0.000670431827862191	4
2R	18426421	18430333	FBgn0034346	CG12263	2R	18428459	18428463	2R_18428459_18428463	171.201283319705	-1.51171778865181	0.436407197584211	-3.4640074614262	0.000532191748774644	0.0106211007660187	4
2R	18451284	18452736	FBgn0034351	CG5190	2R	18451327	18451331	2R_18451327_18451331	267.003863098668	-1.09582893730718	0.373935080356157	-2.93053258406099	0.00338381504089448	0.0398746347408262	4
2R	18632328	18639270	FBgn0050122	CG30122	2R	18636144	18636148	2R_18636144_18636148	4.90740401378243	-3.41871761756766	1.1535260527465	-2.9637107973659	0.00303953799708836	0.0371279793347641	4
2R	18667527	18673536	FBgn0023214	edl	2R	18668179	18668183	2R_18668179_18668183	61.9025943130668	2.59288566190993	0.450597624917378	5.7543260739232	8.69881108924769e-09	1.69300510607766e-06	4
2R	18667527	18673536	FBgn0023214	edl	2R	18668887	18668891	2R_18668887_18668891	67.7356102613366	2.46367999536486	0.430034495330794	5.72902876888918	1.01007265449153e-08	1.88756656905901e-06	4
2R	18688132	18705805	FBgn0262103	Sik3	2R	18698683	18698687	2R_18698683_18698687	18.510752434994	-1.90274695544354	0.625034604090571	-3.04422658040197	0.00233279372284053	0.0309196199387892	4
2R	18718114	18754675	FBgn0053147	Hs3st-A	2R	18744247	18744251	2R_18744247_18744251	28.1048854493578	-1.74729779496321	0.597786040694331	-2.92294847322583	0.00346733890400048	0.0405578586207264	4
2R	18743806	18744996	FBgn0034383	CG17821	2R	18744247	18744251	2R_18744247_18744251	28.1048854493578	-1.74729779496321	0.597786040694331	-2.92294847322583	0.00346733890400048	0.0405578586207264	4
2R	18822188	18829699	FBgn0034396	CG15097	2R	18822372	18822376	2R_18822372_18822376	42.3250599859773	-1.73609689131209	0.552755331018618	-3.14080533264656	0.00168483980603794	0.0245233148718928	4
2R	18987344	19008944	FBgn0265356	tn	2R	18994735	18994739	2R_18994735_18994739	130.761160996449	-1.82458585258084	0.364474999602898	-5.00606586067292	5.55537557394561e-07	4.77070983814131e-05	4
2R	18994696	18994842	FBgn0263473	snoRNA:abba-a	2R	18994735	18994739	2R_18994735_18994739	130.761160996449	-1.82458585258084	0.364474999602898	-5.00606586067292	5.55537557394561e-07	4.77070983814131e-05	4
2R	19141632	19163705	FBgn0000578	ena	2R	19156271	19156275	2R_19156271_19156275	46.9144297075961	-2.01662900275411	0.527938204822899	-3.81982016897339	0.000133549005793844	0.00371656252707886	4
2R	19141632	19163705	FBgn0000578	ena	2R	19158835	19158839	2R_19158835_19158839	49.0809930958643	-1.6610659657361	0.527389684182674	-3.14959889348301	0.00163494763282288	0.0240172954245525	4
2R	19141632	19163705	FBgn0000578	ena	2R	19159862	19159866	2R_19159862_19159866	31.206253609926	-2.06758627676746	0.626581073841253	-3.2997905029147	0.0009675702806499	0.0164744586927392	4
2R	19141632	19163705	FBgn0000578	ena	2R	19160117	19160121	2R_19160117_19160121	30.0022049725215	-2.08243213008589	0.620795004989123	-3.35446018951517	0.000795199945838307	0.0142789780750666	4
2R	19141632	19163705	FBgn0000578	ena	2R	19161429	19161433	2R_19161429_19161433	41.6597811381815	-1.85048167533344	0.621322600323384	-2.97829448722823	0.00289857340961478	0.035901447891238	4
2R	19141632	19163705	FBgn0000578	ena	2R	19161687	19161691	2R_19161687_19161691	36.7609510641741	-1.89647419495548	0.60731746022723	-3.12270652361272	0.00179196333846231	0.0256362108467672	4
2R	19164143	19178223	FBgn0034420	CG10737	2R	19168184	19168188	2R_19168184_19168188	9.67490561955546	-3.4152484130276	1.10330299741297	-3.09547642038106	0.00196496995819087	0.0273760401646148	4
2R	19164143	19178223	FBgn0034420	CG10737	2R	19174630	19174634	2R_19174630_19174634	191.774102114812	-1.34111771415256	0.444025282986247	-3.02036340168066	0.00252471562461093	0.0326758487998186	4
2R	19311148	19356525	FBgn0264753	Rgk1	2R	19312920	19312924	2R_19312920_19312924	24.1844599407343	-2.24836885857872	0.748812747621326	-3.00257823564152	0.00267703154140663	0.0340400672328388	4
2R	19391863	19395971	FBgn0261439	SdhA	2R	19394005	19394009	2R_19394005_19394009	5.37029502992689	-4.84158074155417	1.50799549157294	-3.21060690738809	0.00132454988682394	0.0206681852139834	4
2R	19391863	19395971	FBgn0261439	SdhA	2R	19394206	19394210	2R_19394206_19394210	5.14307716593986	-4.62206906866049	1.49921036543769	-3.08300234257725	0.00204923541813602	0.0281984194433043	4
2R	19447319	19451600	FBgn0003887	betaTub56D	2R	19447551	19447555	2R_19447551_19447555	49.4267758317494	-1.96053301500033	0.652856546157388	-3.00300736285746	0.00267325963773436	0.0340084879318687	4
2R	19456170	19485686	FBgn0260934	par-1	2R	19460139	19460143	2R_19460139_19460143	10.2684099240752	-2.70250533988789	0.948235343836287	-2.85003649932972	0.00437142123316496	0.0471814096072056	4
2R	19485494	19486837	FBgn0034451	TBCB	2R	19486329	19486333	2R_19486329_19486333	34.3509994867423	-1.86569134262723	0.656057067119754	-2.84379429188692	0.00445798191596918	0.0477927427771156	4
2R	19493996	19496856	FBgn0261456	hpo	2R	19494789	19494793	2R_19494789_19494793	196.072219402784	-1.13727248325755	0.313752766605064	-3.62474089252921	0.000289251301894988	0.00673509967124941	4
2R	19517864	19631508	FBgn0003435	sm	2R	19628042	19628046	2R_19628042_19628046	5.85741297761386	-3.34003905994766	1.17255880230369	-2.84850452990978	0.00439252280431785	0.0473317474890132	4
2R	19517864	19631508	FBgn0003435	sm	2R	19628301	19628305	2R_19628301_19628305	40.1703347017495	-1.96123606266892	0.562568215206349	-3.48621911024523	0.000489899564454628	0.00999141503059252	4
2R	19517864	19631508	FBgn0003435	sm	2R	19628531	19628535	2R_19628531_19628535	69.0099296392667	-1.81298646045901	0.550423772629323	-3.29380115942039	0.000988423933022709	0.0167277088935325	4
2R	19657573	19659599	FBgn0034463	CG15125	2R	19658557	19658561	2R_19658557_19658561	75.3559031455008	1.2371443152137	0.434178220363923	2.84939284650608	0.00438027578270072	0.0472479990029804	4
2R	19657573	19659599	FBgn0034463	CG15125	2R	19658995	19658999	2R_19658995_19658999	125.877711196639	1.3938652296956	0.396323682177436	3.51698697902074	0.00043647519289362	0.00918250933055033	4
2R	20236235	20239200	FBgn0034485	CG11099	2R	20238850	20238854	2R_20238850_20238854	30.9993222713446	-2.34373945649812	0.671529022508965	-3.49015363139696	0.000482742941354285	0.00989419212267317	4
2R	20236235	20239200	FBgn0034485	CG11099	2R	20239164	20239168	2R_20239164_20239168	73.8860310148962	-1.62211180154195	0.520837914135444	-3.11442726713655	0.00184302389304422	0.0261732810400753	4
2R	20238495	20239429	FBgn0034486	CG13869	2R	20238850	20238854	2R_20238850_20238854	30.9993222713446	-2.34373945649812	0.671529022508965	-3.49015363139696	0.000482742941354285	0.00989419212267317	4
2R	20238495	20239429	FBgn0034486	CG13869	2R	20239164	20239168	2R_20239164_20239168	73.8860310148962	-1.62211180154195	0.520837914135444	-3.11442726713655	0.00184302389304422	0.0261732810400753	4
2R	20271653	20274499	FBgn0034494	CG10444	2R	20274193	20274197	2R_20274193_20274197	48.5908565758965	-2.07071805168576	0.670505332079536	-3.08829468255463	0.00201308744108542	0.0278388768015145	4
2R	20424338	20478951	FBgn0086604	CG12484	2R	20469473	20469477	2R_20469473_20469477	89.5645381056864	-1.78809460157445	0.575399009451741	-3.10757330513691	0.00188630197869806	0.0265745957860906	4
2R	20587551	20606854	FBgn0267791	HnRNP-K	2R	20593945	20593949	2R_20593945_20593949	16.1751966039983	-4.91214724370796	1.73785520107344	-2.82655726476741	0.00470513304740572	0.0495770438278814	4
2R	20587551	20606854	FBgn0267791	HnRNP-K	2R	20596293	20596297	2R_20596293_20596297	250.712746605954	-1.08602487868521	0.327370010800833	-3.31742323015023	0.000908518791631266	0.0156983958915957	4
2R	20587551	20606854	FBgn0267791	HnRNP-K	2R	20598120	20598124	2R_20598120_20598124	152.25487196608	-1.74251178005482	0.485637753467483	-3.58808961538345	0.00033310980347444	0.00751482894526344	4
2R	20587551	20606854	FBgn0267791	HnRNP-K	2R	20598675	20598679	2R_20598675_20598679	521.174052927799	-1.67255716738482	0.336089263898473	-4.9765266167207	6.47353783069955e-07	5.37555657346898e-05	4
2R	20587551	20606854	FBgn0267791	HnRNP-K	2R	20599318	20599322	2R_20599318_20599322	577.713074802445	-3.19765236649455	0.451734426436909	-7.0786111913504	1.4560627172687e-12	1.37880651067353e-09	4
2R	20587551	20606854	FBgn0267791	HnRNP-K	2R	20600851	20600855	2R_20600851_20600855	588.007117102719	-1.38540490651173	0.445010967464196	-3.11319272512804	0.00185075118282441	0.0262432396719966	4
2R	20587551	20606854	FBgn0267791	HnRNP-K	2R	20601517	20601521	2R_20601517_20601521	1492.88148719516	-1.33564519373976	0.422510401467322	-3.16121257394195	0.0015711379248386	0.0233693071291342	4
2R	20587551	20606854	FBgn0267791	HnRNP-K	2R	20601808	20601812	2R_20601808_20601812	250.55247761702	-2.19279638053362	0.428895206172198	-5.11266236828311	3.17649748900361e-07	3.03106471648402e-05	4
2R	20587551	20606854	FBgn0267791	HnRNP-K	2R	20604857	20604861	2R_20604857_20604861	8.83991278381491	-5.33384028284423	1.50587755682941	-3.54201459385217	0.000397083504674406	0.00855689629712659	4
2R	20587551	20606854	FBgn0267791	HnRNP-K	2R	20605783	20605787	2R_20605783_20605787	132.993454000909	-2.53330932570185	0.630488938772938	-4.0180075651005	5.86923133414436e-05	0.00193867330262568	4
2R	20644036	20645865	FBgn0034537	DMAP1	2R	20644806	20644810	2R_20644806_20644810	42.108464186408	-1.78134810359839	0.546229336705625	-3.26117252204342	0.00110952510954786	0.0182161559891932	4
2R	20644036	20645865	FBgn0034537	DMAP1	2R	20645103	20645107	2R_20645103_20645107	42.8371884458905	-1.72551037223647	0.54190628055584	-3.18414905704099	0.00145180232970761	0.0220980012656491	4
2R	20821262	20836028	FBgn0011674	insc	2R	20834598	20834602	2R_20834598_20834602	59.3804869854381	2.4056592672571	0.517733587078371	4.6465196141369	3.37582049388174e-06	0.000201545168801815	4
2R	20827282	20836028	FBgn0016984	sktl	2R	20834598	20834602	2R_20834598_20834602	59.3804869854381	2.4056592672571	0.517733587078371	4.6465196141369	3.37582049388174e-06	0.000201545168801815	4
2R	20916753	20937030	FBgn0020617	Rx	2R	20931715	20931719	2R_20931715_20931719	31.197380758588	1.71572882092924	0.483342853173671	3.54971385148992	0.000385650093407773	0.00836639367165237	4
2R	20978901	20984043	FBgn0034566	CG9313	2R	20980935	20980939	2R_20980935_20980939	21.9596920574191	-2.34053657397295	0.765634790280177	-3.0569882712833	0.00223573023870529	0.0300145565104469	4
2R	20978901	20984043	FBgn0034566	CG9313	2R	20981174	20981178	2R_20981174_20981178	60.2660269657567	-1.9846036518597	0.589475374861536	-3.3667286819672	0.000760654857224874	0.0138089532028408	4
2R	20978901	20984043	FBgn0034566	CG9313	2R	20982517	20982521	2R_20982517_20982521	14.3962236316481	-3.12132121519274	0.927443608475523	-3.36551051370485	0.000764021554739154	0.0138474726350663	4
2R	20978901	20984043	FBgn0034566	CG9313	2R	20982703	20982707	2R_20982703_20982707	28.2194480348354	-3.17506879562215	0.878933197198555	-3.61241196229943	0.000303362115038467	0.00697949227078211	4
2R	20978901	20984043	FBgn0034566	CG9313	2R	20983085	20983089	2R_20983085_20983089	50.8691571590387	-2.0718044726869	0.65638909295549	-3.156366391401	0.0015974805539025	0.0236578142651296	4
2R	20978901	20984043	FBgn0034566	CG9313	2R	20983309	20983313	2R_20983309_20983313	54.1299931603339	-1.85805601335945	0.504694155340625	-3.6815485055606	0.000231821672893868	0.00568431479582586	4
2R	20978901	20984043	FBgn0034566	CG9313	2R	20983327	20983331	2R_20983327_20983331	120.102624190481	-0.934076171639966	0.283696207405628	-3.29252259021012	0.000992929206877511	0.016779359375633	4
2R	20978901	20984043	FBgn0034566	CG9313	2R	20984042	20984046	2R_20984042_20984046	158.547677187183	-1.16597171734277	0.372279460124357	-3.13197971479085	0.00173631871490155	0.0250687098583571	1
2R	20983838	20986500	FBgn0034567	CG15651	2R	20984042	20984046	2R_20984042_20984046	158.547677187183	-1.16597171734277	0.372279460124357	-3.13197971479085	0.00173631871490155	0.0250687098583571	4
2R	21049654	21057197	FBgn0003391	shg	2R	21055065	21055069	2R_21055065_21055069	112.582313352379	-1.34551035055362	0.428237847727609	-3.14196972008291	0.00167815389972854	0.0244698524166466	4
2R	21057787	21059883	FBgn0034577	cpa	2R	21059153	21059157	2R_21059153_21059157	9.48628958529985	-3.27683060450018	1.08310260595355	-3.02541106123116	0.00248295417570189	0.0323175830482383	4
2R	21057787	21059883	FBgn0034577	cpa	2R	21059370	21059374	2R_21059370_21059374	7.95453699227286	-3.40766747723191	1.15056454886617	-2.96173515913558	0.00305910790291083	0.0372906365896135	4
2R	21101928	21123704	FBgn0015721	ktub	2R	21121700	21121704	2R_21121700_21121704	62.5172849203861	-1.96742093686693	0.656138590367644	-2.99848380471656	0.00271326576424552	0.0343683585210365	4
2R	21101928	21123704	FBgn0015721	ktub	2R	21122002	21122006	2R_21122002_21122006	41.2379784121953	-2.25363997063867	0.628835905320109	-3.58382839079689	0.000338594591755811	0.00760196538788205	4
2R	21101928	21123704	FBgn0015721	ktub	2R	21122572	21122576	2R_21122572_21122576	79.1061455913879	-1.76009733662732	0.507244902541661	-3.46991626294905	0.000520620647697672	0.0104603635521429	4
2R	21101928	21123704	FBgn0015721	ktub	2R	21122842	21122846	2R_21122842_21122846	77.4874057876681	-1.70909547373449	0.505294316608201	-3.38237620641932	0.000718616581965925	0.0132425048053493	4
2R	21123735	21128510	FBgn0020312	CG4050	2R	21124698	21124702	2R_21124698_21124702	21.2204563947579	-2.76187630278713	0.91035156013108	-3.03385683481385	0.00241448980643635	0.0316880078078799	4
2R	21148265	21160545	FBgn0050389	CG30389	2R	21160489	21160493	2R_21160489_21160493	235.818973938534	-1.03908226704129	0.337826171073314	-3.07578972860511	0.00209945845257368	0.0286987598726747	4
2R	21341972	21345608	FBgn0034622	CG15666	2R	21343738	21343742	2R_21343738_21343742	147.873944338076	-1.32464372932211	0.440345193984822	-3.00819390654634	0.00262805395231584	0.0335912412688476	4
2R	21384552	21386221	FBgn0034627	EfSec	2R	21385490	21385494	2R_21385490_21385494	78.6247861272336	-1.13985822513783	0.3966992900788	-2.87335584823307	0.00406136373536479	0.0450116251980344	4
2R	21384552	21386221	FBgn0034627	EfSec	2R	21385860	21385864	2R_21385860_21385864	59.5441714151294	-1.69662803457774	0.591082203824411	-2.87037576770243	0.00409984264627275	0.0452746296877216	4
2R	21487167	21497929	FBgn0010470	Fkbp14	2R	21488296	21488300	2R_21488296_21488300	45.3901003244658	1.33977100749116	0.467726487436375	2.86443261923116	0.00417757022937428	0.0458007969574013	4
2R	21502097	21517241	FBgn0043070	MESK2	2R	21511088	21511092	2R_21511088_21511092	307.74596854112	-1.40747891084121	0.430741798906618	-3.26756983978317	0.00108475098884749	0.0179278936223642	4
2R	21502097	21517241	FBgn0043070	MESK2	2R	21512211	21512215	2R_21512211_21512215	429.879333120279	-0.885065428319184	0.258913052413775	-3.41838860601258	0.000629930971079678	0.0120457541701488	4
2R	21519243	21520393	FBgn0050288	CG30288	2R	21520002	21520006	2R_21520002_21520006	153.373881552848	-1.64500320550928	0.472864708571983	-3.47880308191548	0.00050365853902937	0.0102020687165232	4
2R	21634679	21638399	FBgn0034643	CG10321	2R	21635987	21635991	2R_21635987_21635991	18.1317558238767	-3.0787853267406	1.08872771443313	-2.82787448682118	0.00468581741683961	0.0494475384678021	4
2R	21658078	21658777	FBgn0034645	ND-B12	2R	21658583	21658587	2R_21658583_21658587	70.9720796559395	-1.68678958565296	0.589590435186286	-2.86095140793797	0.00422371783527449	0.0461056628503098	4
2R	21658770	21660007	FBgn0034646	Rae1	2R	21658840	21658844	2R_21658840_21658844	75.3496140456181	-1.69216430292971	0.584418329946511	-2.89546753792713	0.00378594185191067	0.043004647201298	4
2R	21701458	21716727	FBgn0004362	HmgD	2R	21710572	21710576	2R_21710572_21710576	86.8134830881712	1.12274329945898	0.336925697344477	3.33231720912957	0.000861260273938508	0.0151304404795687	4
2R	21709895	21711613	FBgn0050403	CG30403	2R	21710572	21710576	2R_21710572_21710576	86.8134830881712	1.12274329945898	0.336925697344477	3.33231720912957	0.000861260273938508	0.0151304404795687	4
2R	21720495	21724055	FBgn0034657	LBR	2R	21721842	21721846	2R_21721842_21721846	81.1525680686372	-1.64287527491437	0.547470083262878	-3.00084940737394	0.0026922767592197	0.0341680809358078	4
2R	21834230	21835047	FBgn0034663	CG4363	2R	21834458	21834462	2R_21834458_21834462	13.2207483459847	3.2405480376602	0.921594968460815	3.51623885606965	0.000437707013255217	0.00919698652488335	4
2R	21872030	21946259	FBgn0085397	Fili	2R	21885439	21885443	2R_21885439_21885443	47.7003027176278	-2.60654265725842	0.479526643891642	-5.43565762291077	5.45946980995099e-08	7.35245740323807e-06	4
2R	21872030	21946259	FBgn0085397	Fili	2R	21885844	21885848	2R_21885844_21885848	42.2726059434063	-1.59651202141939	0.487718027650284	-3.27343245668203	0.00106249780693917	0.0176443486077172	4
2R	21872030	21946259	FBgn0085397	Fili	2R	21929815	21929819	2R_21929815_21929819	39.9305214138009	-3.21529223681765	0.595124141400422	-5.40272526880116	6.56359489335168e-08	8.52936127039561e-06	4
2R	21872030	21946259	FBgn0085397	Fili	2R	21930038	21930042	2R_21930038_21930042	84.2042416748143	-1.88671980550795	0.512895058420956	-3.67856888954356	0.000234546342012406	0.005730496581057	4
2R	21872030	21946259	FBgn0085397	Fili	2R	21930326	21930330	2R_21930326_21930330	206.883566611979	-1.13033369457109	0.314353413870679	-3.59574175019487	0.000323468575369277	0.00734297417752917	4
2R	21872030	21946259	FBgn0085397	Fili	2R	21930994	21930998	2R_21930994_21930998	142.363983739978	-1.10519136406526	0.3152737355708	-3.50549772902687	0.000455754389445802	0.00946878619741156	4
2R	21872030	21946259	FBgn0085397	Fili	2R	21944341	21944345	2R_21944341_21944345	39.3774877030783	-2.27780674067133	0.685881617970671	-3.32099108795292	0.000896984015109757	0.0155640361957845	4
2R	21872030	21946259	FBgn0085397	Fili	2R	21944764	21944768	2R_21944764_21944768	15.5769326489908	-2.15674409993822	0.686022485056719	-3.14383879088147	0.00166747272258132	0.0243477305961867	4
2R	22080176	22085767	FBgn0034691	Synj	2R	22081526	22081530	2R_22081526_22081530	49.3709899561085	-1.91627095004718	0.668392058809399	-2.86698641132962	0.00414400805315177	0.0455771819045809	4
2R	22080176	22085767	FBgn0034691	Synj	2R	22082052	22082056	2R_22082052_22082056	15.7235255516023	-2.38304759582072	0.78140380631445	-3.04970052175782	0.00229069658618651	0.0305386472248024	4
2R	22085782	22088727	FBgn0034692	CG13502	2R	22088537	22088541	2R_22088537_22088541	114.67638739407	-1.62836123897651	0.377905193018606	-4.30891469357591	1.64057627564295e-05	0.000708230486697024	4
2R	22089423	22090691	FBgn0263250	CG43393	2R	22090055	22090059	2R_22090055_22090059	139.290772071967	-1.57335989843143	0.543631971013314	-2.89416366645754	0.00380169946558151	0.0431180343640894	4
2R	22136968	22172834	FBgn0000008	a	2R	22145985	22145989	2R_22145985_22145989	27.2150286647691	-1.83871214446575	0.58669148768915	-3.13403583152031	0.00172419800263331	0.0249482968219865	4
2R	22330200	22332813	FBgn0016053	pgc	2R	22332684	22332688	2R_22332684_22332688	31.09773824728	4.16940145463774	0.986085951697985	4.22823329696388	2.35533497176252e-05	0.000941812867481817	4
2R	22333500	22373109	FBgn0034720	Liprin-gamma	2R	22346419	22346423	2R_22346419_22346423	40.1145732727412	-1.62605837628674	0.456358668746119	-3.56311490861884	0.000366480160492966	0.00806040443410296	4
2R	22494297	22562065	FBgn0003175	px	2R	22551844	22551848	2R_22551844_22551848	48.4273324607803	-2.11933254004367	0.587479782108866	-3.60749868265414	0.00030916310731047	0.00707853789922339	4
2R	22550094	22552113	FBgn0034736	CG6018	2R	22551844	22551848	2R_22551844_22551848	48.4273324607803	-2.11933254004367	0.587479782108866	-3.60749868265414	0.00030916310731047	0.00707853789922339	4
2R	22614328	22634084	FBgn0053143	CG33143	2R	22633580	22633584	2R_22633580_22633584	504.654239566217	-0.835333798973287	0.285743011841533	-2.92337437612139	0.00346259915717171	0.0405226190878761	4
2R	22740999	22798289	FBgn0259145	CG42260	2R	22749620	22749624	2R_22749620_22749624	129.696116815124	1.18487505076626	0.345911629119162	3.42536923023793	0.000613964414064013	0.0118067241042773	4
2R	22874769	22881436	FBgn0034789	PIP5K59B	2R	22879336	22879340	2R_22879336_22879340	114.125204118702	-1.38425511907817	0.485846061121677	-2.84916402508714	0.00438342752915744	0.0472639041294015	4
2R	22874769	22881436	FBgn0034789	PIP5K59B	2R	22880476	22880480	2R_22880476_22880480	75.6457716503529	-1.58925893155806	0.543453415331915	-2.92437012395519	0.00345154077687334	0.0404223261477894	4
2R	22874769	22881436	FBgn0034789	PIP5K59B	2R	22880887	22880891	2R_22880887_22880891	61.5997038092135	-1.79810158463645	0.626624055509942	-2.86950615576539	0.00411113330108977	0.045348837017823	4
2R	22881322	22882690	FBgn0034791	CG3501	2R	22881523	22881527	2R_22881523_22881527	250.407571537555	-1.5045421112015	0.356511167169346	-4.22018228250008	2.44104861255249e-05	0.000968385033656741	4
2R	22882747	22886247	FBgn0034792	CG3499	2R	22883311	22883315	2R_22883311_22883315	19.9112128548492	-2.39019528567328	0.808925625759028	-2.95477755872862	0.00312894559489893	0.0378361783991077	4
2R	23163012	23203973	FBgn0085400	CG34371	2R	23189327	23189331	2R_23189327_23189331	106.266137048983	-1.15430786634243	0.399842973564258	-2.88690296606381	0.00389054194908135	0.0437487599075356	4
2R	23163012	23203973	FBgn0085400	CG34371	2R	23189903	23189907	2R_23189903_23189907	45.3167071581462	-1.45772573549958	0.441118032594166	-3.30461606143566	0.00095106588478421	0.016254020780035	4
2R	23356372	23357565	FBgn0034849	CG3500	2R	23356442	23356446	2R_23356442_23356446	126.428957663123	-1.7581700365437	0.554564694397735	-3.17036056262668	0.00152249885437965	0.0228502514628033	4
2R	23359215	23360266	FBgn0085453	CG34424	2R	23359683	23359687	2R_23359683_23359687	35.9311092945811	-2.25465413452902	0.731148450441267	-3.0837159446461	0.00204432684888692	0.028143712890394	4
2R	23359215	23360266	FBgn0085453	CG34424	2R	23359978	23359982	2R_23359978_23359982	24.413067358822	-2.22664601469167	0.774286048725017	-2.8757408432687	0.00403080506071573	0.0448105839990112	4
2R	23386521	23389052	FBgn0034858	eIF2B-delta	2R	23386698	23386702	2R_23386698_23386702	211.805407961121	-1.43822714336757	0.509229583797125	-2.82431969612464	0.00473810983569293	0.0497977890595065	4
2R	23386521	23389052	FBgn0034858	eIF2B-delta	2R	23388777	23388781	2R_23388777_23388781	23.7317528454477	-2.64862033493256	0.781451652506971	-3.3893591835599	0.000700561801185257	0.0130008115328841	4
2R	23386521	23389052	FBgn0034858	eIF2B-delta	2R	23388984	23388988	2R_23388984_23388988	17.341006790705	-2.59798223057518	0.818670122050668	-3.17341766921645	0.00150655623348021	0.0226742592790132	4
2R	23389009	23396680	FBgn0028497	CG3530	2R	23389501	23389505	2R_23389501_23389505	192.162278647819	-1.63649416115976	0.544693271311784	-3.00443248953416	0.00266076801031536	0.0338883630399441	4
2R	23444137	23491997	FBgn0264339	CG43795	2R	23445281	23445285	2R_23445281_23445285	154.626911020568	1.17915618394685	0.385125942838472	3.06174176493067	0.00220053205463788	0.0296807583618914	4
2R	23544024	23544901	FBgn0050185	CG30185	2R	23544544	23544548	2R_23544544_23544548	13.0782284325277	-3.13758439985078	0.995054701968994	-3.1531778038355	0.00161503403484	0.0238208777725148	4
2R	23548967	23554712	FBgn0034878	pita	2R	23552975	23552979	2R_23552975_23552979	36.3538716577247	-2.47038043496914	0.844519957687101	-2.92518893423763	0.00344247149011918	0.0403541589666641	4
2R	23548967	23554712	FBgn0034878	pita	2R	23553090	23553094	2R_23553090_23553094	6.20562734079406	-4.27507147659048	1.39827319587673	-3.05739356886547	0.00223270913535729	0.0299978827190386	4
2R	23551313	23553547	FBgn0010501	Dcp-1	2R	23552975	23552979	2R_23552975_23552979	36.3538716577247	-2.47038043496914	0.844519957687101	-2.92518893423763	0.00344247149011918	0.0403541589666641	4
2R	23551313	23553547	FBgn0010501	Dcp-1	2R	23553090	23553094	2R_23553090_23553094	6.20562734079406	-4.27507147659048	1.39827319587673	-3.05739356886547	0.00223270913535729	0.0299978827190386	4
2R	23809236	23811398	FBgn0034908	CG5543	2R	23811164	23811168	2R_23811164_23811168	20.0381365835711	-2.94545306650012	0.789817071480136	-3.72928513811466	0.000192023763718608	0.00492240647224187	4
2R	23820354	23839864	FBgn0034911	CG5549	2R	23835306	23835310	2R_23835306_23835310	16.3599227133679	-4.64159622850275	1.32693355756376	-3.4979869203283	0.000468784122275647	0.00967818078447797	4
2R	23820354	23839864	FBgn0034911	CG5549	2R	23835518	23835522	2R_23835518_23835522	16.8949696607853	-4.71908059177932	1.31566874599215	-3.58683035236248	0.000334721934284568	0.00753786514013049	4
2R	23841461	23843286	FBgn0003401	shu	2R	23842237	23842241	2R_23842237_23842241	79.9283302723841	-1.36858351340435	0.476103030671549	-2.87455324843017	0.00404599539318114	0.0449114464576139	4
2R	23841461	23843286	FBgn0003401	shu	2R	23842609	23842613	2R_23842609_23842613	106.026288909934	-1.66899230748396	0.445597042019106	-3.74551926987972	0.000180021027605784	0.00468969656519345	4
2R	23859067	23862593	FBgn0025790	TBPH	2R	23860615	23860619	2R_23860615_23860619	67.8367296311964	-1.71640699267633	0.606308427012959	-2.83091396425476	0.00464152044207321	0.0491339122853969	4
2R	23859067	23862593	FBgn0025790	TBPH	2R	23860871	23860875	2R_23860871_23860875	69.6421917909866	-1.73998393197479	0.61056147871972	-2.84980954845586	0.00437454147846618	0.0472054358896595	4
2R	23878197	23880860	FBgn0020372	TM4SF	2R	23880296	23880300	2R_23880296_23880300	110.122623801683	-1.42848239808675	0.497128160736641	-2.8734690788187	0.00405990818311923	0.0450014535306767	4
2R	23907654	23925066	FBgn0261794	kcc	2R	23924382	23924386	2R_23924382_23924386	53.5709040889315	-1.8217371239036	0.623200894208025	-2.92319401469842	0.00346460562556243	0.0405393605994774	4
2R	23907654	23925066	FBgn0261794	kcc	2R	23924759	23924763	2R_23924759_23924763	241.973698259024	-0.901052088567797	0.274318782644283	-3.2846897317134	0.00102094732255066	0.0171403565120352	4
2R	23956335	23957405	FBgn0034940	CG16787	2R	23957237	23957241	2R_23957237_23957241	37.4858478997327	-1.79518580491118	0.597235047205364	-3.00582796222589	0.00264858802635127	0.0337902994410673	4
2R	23964772	23966757	FBgn0020764	Alas	2R	23966629	23966633	2R_23966629_23966633	264.179069261563	-1.29506732973554	0.442719450601935	-2.92525509772549	0.00344173959972046	0.0403478192302099	4
2R	24037943	24044458	FBgn0034964	IntS1	2R	24044076	24044080	2R_24044076_24044080	23.507008040652	-2.14429559861709	0.660472994615471	-3.24660601735201	0.00116789940772991	0.0188805207507657	4
2R	24037943	24044458	FBgn0034964	IntS1	2R	24044319	24044323	2R_24044319_24044323	41.0896815020267	-2.03208132588774	0.592485181172773	-3.42975890445971	0.000604117778269316	0.011663041049696	4
2R	24061853	24062431	FBgn0023170	RpL39	2R	24062050	24062054	2R_24062050_24062054	20.0741016635103	-2.56540436414575	0.761165575833666	-3.37036309259781	0.000750691980236108	0.0136763112831074	4
2R	24061853	24062431	FBgn0023170	RpL39	2R	24062239	24062243	2R_24062239_24062243	12.8393662627025	-2.80769144578566	0.945333900201906	-2.97005263979848	0.00297748723669204	0.0365913999183952	4
2R	24081782	24086287	FBgn0034974	CG16786	2R	24083087	24083091	2R_24083087_24083091	19.5212793101825	3.48153424028087	0.753824414056273	4.61849493776275	3.86533408243302e-06	0.000224672410547541	4
2R	24157668	24159312	FBgn0260770	CG42568	2R	24158857	24158861	2R_24158857_24158861	271.376284401431	-1.48370831673491	0.47130052447618	-3.14811514030025	0.00164326952205096	0.0241060047539046	4
2R	24157668	24159312	FBgn0260775	DnaJ-60	2R	24158857	24158861	2R_24158857_24158861	271.376284401431	-1.48370831673491	0.47130052447618	-3.14811514030025	0.00164326952205096	0.0241060047539046	4
2R	24186703	24195290	FBgn0266083	ocm	2R	24191145	24191149	2R_24191145_24191149	314.30291134979	-1.45698244458107	0.415719895031628	-3.50472147711434	0.000457085201553244	0.00949176593977731	4
2R	24186703	24195290	FBgn0266083	ocm	2R	24191533	24191537	2R_24191533_24191537	264.407095135167	-1.17501852812259	0.38970598192604	-3.01514111309072	0.00256859719960597	0.0330392601234326	4
2R	24186703	24195290	FBgn0266083	ocm	2R	24191914	24191918	2R_24191914_24191918	19.3755525663492	-2.42732048762524	0.799992669332636	-3.03417841272238	0.00241191746369905	0.0316592626824808	4
2R	24186703	24195290	FBgn0266083	ocm	2R	24192637	24192641	2R_24192637_24192641	34.9965169716012	-2.2834260038992	0.751782548641494	-3.03734904198755	0.00238668915467176	0.0314404065412659	4
2R	24186703	24195290	FBgn0266083	ocm	2R	24193338	24193342	2R_24193338_24193342	204.170025926852	-1.28298826030874	0.445207584522993	-2.88177538952613	0.0039544150831723	0.0442059043006936	4
2R	24294097	24298111	FBgn0034999	CG3394	2R	24297270	24297274	2R_24297270_24297274	40.7007242371816	2.91504525902132	0.506541568892007	5.75479968089804	8.67445942093183e-09	1.68982310608795e-06	4
2R	24294097	24298111	FBgn0034999	CG3394	2R	24297526	24297530	2R_24297526_24297530	45.514685007531	3.79241448798025	0.559826679218884	6.77426537311823	1.2503997489489e-11	8.20013708652302e-09	4
2R	24294097	24298111	FBgn0034999	CG3394	2R	24297681	24297685	2R_24297681_24297685	17.2335161263768	5.3613363869551	0.796203841057144	6.73362286200063	1.65489793619447e-11	1.03085984480919e-08	4
2R	24294097	24298111	FBgn0034999	CG3394	2R	24297968	24297972	2R_24297968_24297972	90.957619582637	2.69212574804246	0.413443901826665	6.51146560911454	7.44210685193058e-11	3.40896924014854e-08	4
2R	24342861	24376473	FBgn0004101	bs	2R	24346010	24346014	2R_24346010_24346014	171.224576668916	-1.34065618028771	0.412115293528681	-3.25310950925534	0.00114149496491631	0.0185918859865747	4
2R	24342861	24376473	FBgn0004101	bs	2R	24347769	24347773	2R_24347769_24347773	184.286250063921	-0.999428891858314	0.353713092402627	-2.82553547868304	0.00472016604074807	0.0496751737143504	4
2R	24342861	24376473	FBgn0004101	bs	2R	24348036	24348040	2R_24348036_24348040	90.3767650250049	-2.34383674135707	0.428494194291625	-5.46993815221194	4.50192650257367e-08	6.30076743794573e-06	4
2R	24342861	24376473	FBgn0004101	bs	2R	24348182	24348186	2R_24348182_24348186	33.549042825323	-3.74540836703205	0.813032177598875	-4.6067160319452	4.09078038997784e-06	0.000235443421474745	4
2R	24342861	24376473	FBgn0004101	bs	2R	24362297	24362301	2R_24362297_24362301	309.924031527558	-0.896462886967077	0.299620535020873	-2.99199414654481	0.00277161577327622	0.0348624612512612	4
2R	24342861	24376473	FBgn0004101	bs	2R	24365143	24365147	2R_24365143_24365147	135.788918612175	-1.09728089420116	0.378596008279033	-2.89828965495177	0.00375203894028613	0.042749031992141	4
2R	24342861	24376473	FBgn0004101	bs	2R	24365814	24365818	2R_24365814_24365818	254.731805751368	-1.19251662523306	0.294508321802975	-4.04917802638817	5.1397836501469e-05	0.0017407503349386	4
2R	24351477	24369689	FBgn0266046	CR44811	2R	24362297	24362301	2R_24362297_24362301	309.924031527558	-0.896462886967077	0.299620535020873	-2.99199414654481	0.00277161577327622	0.0348624612512612	4
2R	24351477	24369689	FBgn0266046	CR44811	2R	24365143	24365147	2R_24365143_24365147	135.788918612175	-1.09728089420116	0.378596008279033	-2.89828965495177	0.00375203894028613	0.042749031992141	4
2R	24351477	24369689	FBgn0266046	CR44811	2R	24365814	24365818	2R_24365814_24365818	254.731805751368	-1.19251662523306	0.294508321802975	-4.04917802638817	5.1397836501469e-05	0.0017407503349386	4
2R	24351477	24369689	FBtr0343311	CR44811-RA	2R	24362297	24362301	2R_24362297_24362301	309.924031527558	-0.896462886967077	0.299620535020873	-2.99199414654481	0.00277161577327622	0.0348624612512612	4
2R	24351477	24369689	FBtr0343311	CR44811-RA	2R	24365143	24365147	2R_24365143_24365147	135.788918612175	-1.09728089420116	0.378596008279033	-2.89828965495177	0.00375203894028613	0.042749031992141	4
2R	24351477	24369689	FBtr0343311	CR44811-RA	2R	24365814	24365818	2R_24365814_24365818	254.731805751368	-1.19251662523306	0.294508321802975	-4.04917802638817	5.1397836501469e-05	0.0017407503349386	4
2R	24378630	24390294	FBgn0000037	mAChR-A	2R	24379691	24379695	2R_24379691_24379695	134.422841691399	-1.08459095555243	0.304024099157745	-3.56745060196587	0.000360471306327218	0.00796567651888929	4
2R	24561607	24565058	FBgn0035024	CG11414	2R	24561747	24561751	2R_24561747_24561751	14.4795731921353	-3.37041552569148	1.0753513872847	-3.13424575961341	0.00172296487410554	0.0249355799146816	4
2R	24695378	24736657	FBgn0053988	Mid1	2R	24700314	24700318	2R_24700314_24700318	22.6237110880046	-2.45327711757523	0.798762475501373	-3.07134748165948	0.00213095000092767	0.029014665664833	4
2R	24695378	24736657	FBgn0053988	Mid1	2R	24723963	24723967	2R_24723963_24723967	12.9623071366855	-2.60112722729958	0.900016005530036	-2.8900899665309	0.00385131589000817	0.0434488018944997	4
2R	24760664	24762605	FBgn0035057	CG3880	2R	24762372	24762376	2R_24762372_24762376	74.8790794854877	-1.79022955001795	0.595803593583159	-3.00473103770913	0.00265815792162943	0.0338694196581574	4
2R	24762566	24763094	FBgn0040666	CG12848	2R	24762844	24762848	2R_24762844_24762848	60.9757919983221	-2.25303019618507	0.704498673782959	-3.19806165721638	0.00138354695347497	0.0213147182513608	4
2R	24768314	24775265	FBgn0035060	Eps-15	2R	24769101	24769105	2R_24769101_24769105	28.0605471244226	-2.95805158584804	0.784358150335436	-3.77130215907492	0.000162397885024982	0.00432722228201329	4
2R	24768314	24775265	FBgn0035060	Eps-15	2R	24769347	24769351	2R_24769347_24769351	31.9295890934872	-2.66877054395262	0.799465874909863	-3.3381919450327	0.000843254759942809	0.0148874192080598	4
2R	24814822	24835667	FBgn0000157	Dll	2R	24818153	24818157	2R_24818153_24818157	184.777516760385	-1.07870654554655	0.37718028483485	-2.85992293053935	0.00423743973803807	0.0462005201673907	4
2R	24814822	24835667	FBgn0000157	Dll	2R	24831735	24831739	2R_24831735_24831739	262.80952086011	-2.00380580660969	0.664579517415134	-3.01514830671195	0.0025685362766646	0.0330392601234326	4
2R	24814822	24835667	FBgn0000157	Dll	2R	24832031	24832035	2R_24832031_24832035	573.338007376646	-1.33965335235135	0.471986685526751	-2.83832869322628	0.00453504552608612	0.0483274371039844	4
2R	24876691	24881221	FBgn0265182	CG44247	2R	24879307	24879311	2R_24879307_24879311	198.999088470121	-1.57929457975909	0.48584976131123	-3.25058218717002	0.00115168974713373	0.0187091330504451	4
2R	24876691	24881221	FBgn0265182	CG44247	2R	24880394	24880398	2R_24880394_24880398	15.7208683859793	-1.96377274406209	0.679177714659046	-2.89139749682147	0.00383532682786005	0.0433401988326403	4
2R	24891614	24921677	FBgn0085434	NaCP60E	2R	24906792	24906796	2R_24906792_24906796	117.115472376805	-1.55814383105947	0.428384269061444	-3.63725734951294	0.000275556580129172	0.00648312932851265	4
2R	24891614	24921677	FBgn0085434	NaCP60E	2R	24907042	24907046	2R_24907042_24907046	58.8300344024656	-1.47134178634995	0.496354296552059	-2.9642974717267	0.00303374865637611	0.0370928513849592	4
2R	24891614	24921677	FBgn0085434	NaCP60E	2R	24907304	24907308	2R_24907304_24907308	61.2723605705475	-1.48959987249643	0.49427039052295	-3.01373479184217	0.00258053277846315	0.0331283993798042	4
2R	24891614	24921677	FBgn0085434	NaCP60E	2R	24907577	24907581	2R_24907577_24907581	29.5024122127274	-1.8239462659899	0.564221964838759	-3.23267504573513	0.00122636976162675	0.0195404851598278	4
2R	24891614	24921677	FBgn0085434	NaCP60E	2R	24908274	24908278	2R_24908274_24908278	39.4010438622934	-1.5733572370225	0.503145984023881	-3.12703924304368	0.00176576356137675	0.0253797296673778	4
2R	24891614	24921677	FBgn0085434	NaCP60E	2R	24908894	24908898	2R_24908894_24908898	47.8901236520685	-1.41880128656218	0.47594804753914	-2.98100032954857	0.00287308483625379	0.035704905902336	4
2R	24891614	24921677	FBgn0085434	NaCP60E	2R	24909177	24909181	2R_24909177_24909181	48.8863805541102	-1.32657780260476	0.462926552823562	-2.86563342394914	0.00416175854502681	0.0457090177671337	4
2R	24891614	24921677	FBgn0085434	NaCP60E	2R	24910307	24910311	2R_24910307_24910311	147.072445856642	-1.18994928384486	0.394350314707534	-3.01749292308129	0.00254874992186362	0.0328901505438827	4
2R	24891614	24921677	FBgn0085434	NaCP60E	2R	24910827	24910831	2R_24910827_24910831	48.2562648749998	-1.69355034018805	0.599293023096474	-2.8259136597948	0.00471459700328924	0.0496346604841251	4
2R	24891614	24921677	FBgn0085434	NaCP60E	2R	24911630	24911634	2R_24911630_24911634	171.266135898117	-1.56696887514703	0.450072803879502	-3.48158978200902	0.0004984466516405	0.0101244032207774	4
2R	24891614	24921677	FBgn0085434	NaCP60E	2R	24911981	24911985	2R_24911981_24911985	171.350177525555	-1.36146449539655	0.443757700681058	-3.06803576209955	0.00215470830246333	0.0292172353939897	4
2R	24891614	24921677	FBgn0085434	NaCP60E	2R	24912308	24912312	2R_24912308_24912312	240.200506639064	-1.00590344452788	0.310443411861859	-3.240215144187	0.00119439543834839	0.0191625965601849	4
2R	24921505	24928275	FBgn0060296	pain	2R	24922059	24922063	2R_24922059_24922063	134.650126192781	-1.40929553980748	0.428277608544192	-3.29061223769783	0.000999696121144536	0.0168586352427607	4
2R	24921505	24928275	FBgn0060296	pain	2R	24923008	24923012	2R_24923008_24923012	64.6195429609861	-1.33995797753375	0.473192731094303	-2.83173829495429	0.00462957228790306	0.0490361508073966	4
2R	25072627	25084347	FBgn0004919	gol	2R	25076271	25076275	2R_25076271_25076275	38.9846094722064	-2.02773762247182	0.638223597418208	-3.17715864890389	0.00148725653830779	0.0224730582240701	4
3L	277437	305292	FBgn0264707	RhoGEF3	3L	288768	288772	3L_288768_288772	20.8475759031107	-1.89726494149343	0.562635012728909	-3.37210606977916	0.000745957137028744	0.0136100118119998	4
3L	357851	361383	FBgn0265574	Cdc5	3L	360893	360897	3L_360893_360897	9.74342162424093	-2.84117005732845	0.915146434569654	-3.10460703337003	0.00190531976940207	0.0267710802491913	4
3L	543060	581099	FBgn0035142	hipk	3L	570567	570571	3L_570567_570571	73.1260529829439	-1.55851871983779	0.505709176194742	-3.08184781530962	0.00205719983065594	0.0282582953125579	4
3L	543060	581099	FBgn0035142	hipk	3L	570844	570848	3L_570844_570848	73.0073758141597	-1.60609758512718	0.5074141292739	-3.16525987840638	0.00154944492854253	0.023132308757298	4
3L	543060	581099	FBgn0035142	hipk	3L	571223	571227	3L_571223_571227	126.893487803859	-1.6051351544266	0.568130640732699	-2.82529235240069	0.00472374942528897	0.0497012814469069	4
3L	543060	581099	FBgn0035142	hipk	3L	573994	573998	3L_573994_573998	82.2438774931071	-1.22723779031328	0.389455250413722	-3.15116509280483	0.00162620541985599	0.0239405009829999	4
3L	628435	643900	FBgn0263039	CR43334	3L	635138	635142	3L_635138_635142	160.441995525419	-1.29930225633271	0.411676729049693	-3.15612266773493	0.00159881605152288	0.0236709519713933	4
3L	628435	643900	FBgn0263039	CR43334	3L	635990	635994	3L_635990_635994	156.992805502935	-1.06156012625465	0.364737307191351	-2.9104785974025	0.00360875681908628	0.0416508035620869	4
3L	628435	643900	FBgn0263039	CR43334	3L	636641	636645	3L_636641_636645	74.7455001015775	-2.11472038951489	0.508145120344575	-4.16164655498588	3.15961120350269e-05	0.00118974461237742	4
3L	628435	643900	FBgn0263039	CR43334	3L	636987	636991	3L_636987_636991	268.154765872733	-1.72662228117031	0.360828998012029	-4.78515388364866	1.70856378225406e-06	0.000116761811252759	4
3L	628435	643900	FBgn0263039	CR43334	3L	638311	638315	3L_638311_638315	47.9511498954047	-3.56560522437414	0.821081238147055	-4.34257301070561	1.40823663995557e-05	0.000627372394063581	4
3L	628435	643900	FBgn0263039	CR43334	3L	638546	638550	3L_638546_638550	41.2484781158584	-3.40086937035901	0.933717764747932	-3.64228838601685	0.000270225096220736	0.00637645470094316	4
3L	628435	643900	FBgn0263039	CR43334	3L	642155	642159	3L_642155_642159	6.31407274588748	-5.80176845036563	1.72608677074577	-3.3612264161314	0.000775971874372293	0.0140147475853103	4
3L	628435	643900	FBgn0263039	CR43334	3L	643161	643165	3L_643161_643165	73.4466805151204	-2.08100026179496	0.371144275405765	-5.60698466794307	2.0588189099568e-08	3.37020675641673e-06	4
3L	628435	643900	FBtr0306918	CR43334-RA	3L	635138	635142	3L_635138_635142	160.441995525419	-1.29930225633271	0.411676729049693	-3.15612266773493	0.00159881605152288	0.0236709519713933	4
3L	628435	643900	FBtr0306918	CR43334-RA	3L	635990	635994	3L_635990_635994	156.992805502935	-1.06156012625465	0.364737307191351	-2.9104785974025	0.00360875681908628	0.0416508035620869	4
3L	628435	643900	FBtr0306918	CR43334-RA	3L	636641	636645	3L_636641_636645	74.7455001015775	-2.11472038951489	0.508145120344575	-4.16164655498588	3.15961120350269e-05	0.00118974461237742	4
3L	628435	643900	FBtr0306918	CR43334-RA	3L	636987	636991	3L_636987_636991	268.154765872733	-1.72662228117031	0.360828998012029	-4.78515388364866	1.70856378225406e-06	0.000116761811252759	4
3L	628435	643900	FBtr0306918	CR43334-RA	3L	638311	638315	3L_638311_638315	47.9511498954047	-3.56560522437414	0.821081238147055	-4.34257301070561	1.40823663995557e-05	0.000627372394063581	4
3L	628435	643900	FBtr0306918	CR43334-RA	3L	638546	638550	3L_638546_638550	41.2484781158584	-3.40086937035901	0.933717764747932	-3.64228838601685	0.000270225096220736	0.00637645470094316	4
3L	628435	643900	FBtr0306918	CR43334-RA	3L	642155	642159	3L_642155_642159	6.31407274588748	-5.80176845036563	1.72608677074577	-3.3612264161314	0.000775971874372293	0.0140147475853103	4
3L	628435	643900	FBtr0306918	CR43334-RA	3L	643161	643165	3L_643161_643165	73.4466805151204	-2.08100026179496	0.371144275405765	-5.60698466794307	2.0588189099568e-08	3.37020675641673e-06	4
3L	628470	642303	FBtr0333725	CR43334-RC	3L	635138	635142	3L_635138_635142	160.441995525419	-1.29930225633271	0.411676729049693	-3.15612266773493	0.00159881605152288	0.0236709519713933	4
3L	628470	642303	FBtr0333725	CR43334-RC	3L	635990	635994	3L_635990_635994	156.992805502935	-1.06156012625465	0.364737307191351	-2.9104785974025	0.00360875681908628	0.0416508035620869	4
3L	628470	642303	FBtr0333725	CR43334-RC	3L	636641	636645	3L_636641_636645	74.7455001015775	-2.11472038951489	0.508145120344575	-4.16164655498588	3.15961120350269e-05	0.00118974461237742	4
3L	628470	642303	FBtr0333725	CR43334-RC	3L	636987	636991	3L_636987_636991	268.154765872733	-1.72662228117031	0.360828998012029	-4.78515388364866	1.70856378225406e-06	0.000116761811252759	4
3L	628470	642303	FBtr0333725	CR43334-RC	3L	638311	638315	3L_638311_638315	47.9511498954047	-3.56560522437414	0.821081238147055	-4.34257301070561	1.40823663995557e-05	0.000627372394063581	4
3L	628470	642303	FBtr0333725	CR43334-RC	3L	638546	638550	3L_638546_638550	41.2484781158584	-3.40086937035901	0.933717764747932	-3.64228838601685	0.000270225096220736	0.00637645470094316	4
3L	628470	642303	FBtr0333725	CR43334-RC	3L	642155	642159	3L_642155_642159	6.31407274588748	-5.80176845036563	1.72608677074577	-3.3612264161314	0.000775971874372293	0.0140147475853103	4
3L	637486	638568	FBgn0263342	CR43423	3L	638311	638315	3L_638311_638315	47.9511498954047	-3.56560522437414	0.821081238147055	-4.34257301070561	1.40823663995557e-05	0.000627372394063581	4
3L	637486	638568	FBgn0263342	CR43423	3L	638546	638550	3L_638546_638550	41.2484781158584	-3.40086937035901	0.933717764747932	-3.64228838601685	0.000270225096220736	0.00637645470094316	4
3L	637486	638568	FBtr0308775	CR43423-RA	3L	638311	638315	3L_638311_638315	47.9511498954047	-3.56560522437414	0.821081238147055	-4.34257301070561	1.40823663995557e-05	0.000627372394063581	4
3L	637486	638568	FBtr0308775	CR43423-RA	3L	638546	638550	3L_638546_638550	41.2484781158584	-3.40086937035901	0.933717764747932	-3.64228838601685	0.000270225096220736	0.00637645470094316	4
3L	639714	642332	FBtr0333724	CR43334-RB	3L	642155	642159	3L_642155_642159	6.31407274588748	-5.80176845036563	1.72608677074577	-3.3612264161314	0.000775971874372293	0.0140147475853103	4
3L	737680	755489	FBgn0035160	hng3	3L	737901	737905	3L_737901_737905	12.7038128633434	-2.57439355047648	0.809598930624686	-3.17983813107321	0.00147357340132749	0.0223286128022046	4
3L	835683	836770	FBgn0260756	CG42554	3L	836233	836237	3L_836233_836237	57.8425108297292	-2.56735255905304	0.901857445412896	-2.8467387746382	0.00441695908222045	0.0475040030423688	4
3L	895951	897364	FBgn0054056	CG34056	3L	896887	896891	3L_896887_896891	146.008473027466	1.9768032416776	0.405125976515381	4.8794778816227	1.06367050854751e-06	7.97632009761937e-05	4
3L	914074	993788	FBgn0264574	Glut1	3L	984703	984707	3L_984703_984707	16.8152948373208	-2.27871155182632	0.737437610769424	-3.09003977902452	0.00200129689821835	0.02771757482803	4
3L	914074	993788	FBgn0264574	Glut1	3L	990085	990089	3L_990085_990089	75.8752347038361	-2.10297563751544	0.51131062593359	-4.1129120555155	3.90699252480395e-05	0.00140574509708264	4
3L	914074	993788	FBgn0264574	Glut1	3L	992547	992551	3L_992547_992551	160.170370880416	-1.14828053472035	0.37996200544344	-3.02209304685671	0.00251033371363265	0.0325635573217261	4
3L	914074	993788	FBgn0264574	Glut1	3L	992961	992965	3L_992961_992965	174.086728003851	-1.24430567660902	0.367604617232038	-3.38490219730726	0.000712036198660627	0.0131559419020708	4
3L	993983	995703	FBgn0035179	CG12038	3L	995602	995606	3L_995602_995606	205.899418968672	-1.70404498362583	0.345428469150343	-4.9331341675957	8.09205292744971e-07	6.40713398044132e-05	4
3L	995982	1034875	FBgn0024277	trio	3L	1009447	1009451	3L_1009447_1009451	11.1574833316803	-4.45088785300778	1.22493016284327	-3.63358498959362	0.000279510319218883	0.00656036846602345	4
3L	1140429	1177276	FBgn0025525	bab2	3L	1151047	1151051	3L_1151047_1151051	31.8807257774973	-2.25489549454104	0.527181428906197	-4.27726655549974	1.89202200380613e-05	0.000792044399490235	4
3L	1247817	1250451	FBgn0035195	Sac1	3L	1249376	1249380	3L_1249376_1249380	18.2688478874071	-2.43086270185013	0.743149243442082	-3.27102896665948	0.00107156933936091	0.0177670504282479	4
3L	1247817	1250451	FBgn0035195	Sac1	3L	1249616	1249620	3L_1249616_1249620	20.1004953695902	-2.24354980663249	0.700349126955807	-3.20347341101785	0.00135780577404211	0.0210193629274192	4
3L	1313696	1318330	FBgn0035207	CG9153	3L	1316410	1316414	3L_1316410_1316414	83.978839426115	-1.27599923013139	0.435114864517314	-2.93255720313508	0.00336182985049421	0.0396842129727297	4
3L	1502843	1523380	FBgn0261243	Psa	3L	1504733	1504737	3L_1504733_1504737	87.9364447535557	-1.49229225959215	0.470685044412826	-3.17046882476108	0.00152193163013291	0.0228457406862455	4
3L	1503226	1517271	FBgn0011204	cue	3L	1504733	1504737	3L_1504733_1504737	87.9364447535557	-1.49229225959215	0.470685044412826	-3.17046882476108	0.00152193163013291	0.0228457406862455	4
3L	1546092	1553504	FBgn0041342	Cct1	3L	1548411	1548415	3L_1548411_1548415	209.876934346661	-0.983672482493861	0.312689085376006	-3.14584847536653	0.00165605778945989	0.0242397179791132	4
3L	1546092	1553504	FBgn0041342	Cct1	3L	1552474	1552478	3L_1552474_1552478	7.78705733324522	-3.36430392368442	1.10253633775745	-3.05142226017455	0.00227760019068182	0.0304190928509201	4
3L	1623179	1629301	FBgn0035245	GC	3L	1626422	1626426	3L_1626422_1626426	76.6825596367925	-1.56158699468085	0.544946551334276	-2.8655782679189	0.004162483624725	0.0457096091582194	4
3L	1623179	1629301	FBgn0035245	GC	3L	1627322	1627326	3L_1627322_1627326	165.68123791385	-1.59478751840931	0.507266986887224	-3.14388193916485	0.00166722688340593	0.0243475080577499	4
3L	1625791	1628377	FBgn0035246	CG13928	3L	1626422	1626426	3L_1626422_1626426	76.6825596367925	-1.56158699468085	0.544946551334276	-2.8655782679189	0.004162483624725	0.0457096091582194	4
3L	1625791	1628377	FBgn0035246	CG13928	3L	1627322	1627326	3L_1627322_1627326	165.68123791385	-1.59478751840931	0.507266986887224	-3.14388193916485	0.00166722688340593	0.0243475080577499	4
3L	1630348	1637752	FBgn0013342	nSyb	3L	1634639	1634643	3L_1634639_1634643	54.1164082302351	-1.59212166722038	0.45645716691662	-3.4879979604115	0.000486651791194731	0.0099491998686232	4
3L	1630348	1637752	FBgn0013342	nSyb	3L	1634643	1634647	3L_1634643_1634647	19.461982657261	-2.15553593509081	0.602502465875252	-3.57763836196003	0.000346712697049015	0.00773775383750226	4
3L	1630348	1637752	FBgn0013342	nSyb	3L	1634647	1634651	3L_1634647_1634651	229.766894607186	-1.61026744719378	0.437525147351056	-3.68039975974626	0.000232868590344165	0.00570270143636747	4
3L	1641066	1645199	FBgn0025725	alphaCOP	3L	1641703	1641707	3L_1641703_1641707	116.541221150521	-1.36578904335238	0.445842155948657	-3.06339143826871	0.00218843593060725	0.0295459138542594	4
3L	1641066	1645199	FBgn0025725	alphaCOP	3L	1643536	1643540	3L_1643536_1643540	87.8158051970529	-1.29027417792703	0.446727380735011	-2.88828093725553	0.00387353736203744	0.0436133618252169	4
3L	1730993	1735767	FBgn0035264	Oseg4	3L	1733495	1733499	3L_1733495_1733499	114.631329099592	-1.30893476405689	0.420639943098769	-3.11177001978042	0.0018596931422969	0.0263241695387309	4
3L	1730993	1735767	FBgn0035264	Oseg4	3L	1734077	1734081	3L_1734077_1734081	16.5558033661967	-3.30540688754255	0.961243943807994	-3.43867642426759	0.000584565495077807	0.0113823445333878	4
3L	1778485	1795328	FBgn0250789	alpha-Spec	3L	1779489	1779493	3L_1779489_1779493	18.6914693668869	-2.06940125282922	0.675235326278877	-3.06471117889135	0.00217880293215043	0.0294535213863609	4
3L	1778485	1795328	FBgn0250789	alpha-Spec	3L	1779741	1779745	3L_1779741_1779745	19.1644765504153	-1.97017903738358	0.669633933528716	-2.9421732363554	0.00325917545822917	0.0388196493408165	4
3L	2257456	2258922	FBgn0015359	CG2034	3L	2258646	2258650	3L_2258646_2258650	54.7717368240481	-2.16294334045469	0.764595756562932	-2.82887175594292	0.00467124132930905	0.0493356351419192	4
3L	2276550	2278038	FBgn0035328	yellow-g2	3L	2277563	2277567	3L_2277563_2277567	78.2538955603245	1.85714604388229	0.292134628996906	6.35715817141952	2.05520344551464e-10	7.77765593516911e-08	4
3L	2377655	2499226	FBgn0266696	CG45186	3L	2429238	2429242	3L_2429238_2429242	120.76471017786	-1.00862407849515	0.284493355396157	-3.54533439661759	0.000392115292048542	0.00847254701640301	4
3L	2377655	2499226	FBgn0266696	CG45186	3L	2435458	2435462	3L_2435458_2435462	31.0935767373566	-2.56942010616914	0.786348661437581	-3.2675328797175	0.00108489263839135	0.0179288314809692	4
3L	2377655	2499226	FBgn0266696	CG45186	3L	2435693	2435697	3L_2435693_2435697	165.627091912051	-1.6155990655029	0.524072463732062	-3.08277800744915	0.00205078075788892	0.0282104925465369	4
3L	2377655	2499226	FBgn0266696	CG45186	3L	2435977	2435981	3L_2435977_2435981	140.908087522041	-1.45001604468695	0.51079190848442	-2.83876079593609	0.00452890933697855	0.048279101765414	4
3L	2377655	2499226	FBgn0266696	CG45186	3L	2436118	2436122	3L_2436118_2436122	15.0090264291044	-2.571210057576	0.731706686371388	-3.51399010760296	0.000441429251750327	0.00926137429047323	4
3L	2377655	2499226	FBgn0266696	CG45186	3L	2436142	2436146	3L_2436142_2436146	148.18351533406	-1.21242013392759	0.30919193107661	-3.92125412104361	8.80893041419372e-05	0.00268732189786833	4
3L	2377655	2499226	FBgn0266696	CG45186	3L	2436830	2436834	3L_2436830_2436834	130.268427932605	-1.38601551942464	0.362125442168627	-3.82744584618065	0.000129479858890618	0.00363293575277312	4
3L	2377655	2499226	FBgn0266696	CG45186	3L	2437645	2437649	3L_2437645_2437649	169.02107177959	-1.39040522202744	0.436296291102423	-3.18683713426534	0.00143837744972275	0.0219348220369215	4
3L	2377655	2499226	FBgn0266696	CG45186	3L	2438017	2438021	3L_2438017_2438021	92.129123549306	-1.7152680388068	0.459075879863867	-3.73634972788254	0.000186710943667	0.00482528167326802	4
3L	2377655	2499226	FBgn0266696	CG45186	3L	2438425	2438429	3L_2438425_2438429	141.783570767786	-2.1924053349833	0.68067948181289	-3.22090704004202	0.00127785589341874	0.0201254678774947	4
3L	2377655	2499226	FBgn0266696	CG45186	3L	2439318	2439322	3L_2439318_2439322	78.1679477348545	-2.67133588755347	0.597952112803317	-4.46747461938001	7.91483982544073e-06	0.000400134282082516	4
3L	2377655	2499226	FBgn0266696	CG45186	3L	2439649	2439653	3L_2439649_2439653	44.4230312045056	-2.67722053603007	0.919931520411438	-2.91023894347341	0.00361152533249194	0.0416684650562324	4
3L	2377655	2499226	FBgn0266696	CG45186	3L	2441654	2441658	3L_2441654_2441658	56.62747703176	-2.31765053146039	0.507470848765632	-4.56706141268573	4.94609136839388e-06	0.000274135491359842	4
3L	2377655	2499226	FBgn0266696	CG45186	3L	2442128	2442132	3L_2442128_2442132	55.7696499395208	-2.28713177669564	0.572035374027238	-3.99823486543114	6.38166119670348e-05	0.00207323481782381	4
3L	2377655	2499226	FBgn0266696	CG45186	3L	2443575	2443579	3L_2443575_2443579	58.2171991703092	-1.68641185955319	0.577739798336209	-2.91898163223265	0.00351176915221128	0.0409121299974705	4
3L	2377655	2499226	FBgn0266696	CG45186	3L	2444483	2444487	3L_2444483_2444487	85.9567733547692	-2.4536772092841	0.675876269203882	-3.63036449285946	0.000283021261814704	0.0066224180477696	4
3L	2377655	2499226	FBgn0266696	CG45186	3L	2463193	2463197	3L_2463193_2463197	44.6615078639807	-2.62247703304604	0.615982864617425	-4.25738633926905	2.06830754495143e-05	0.00084923268063835	4
3L	2377655	2499226	FBgn0266696	CG45186	3L	2463523	2463527	3L_2463523_2463527	104.134309026455	-1.8329177457109	0.529320411809586	-3.46277548497461	0.000534634302557571	0.0106597730528257	4
3L	2377655	2499226	FBgn0266696	CG45186	3L	2463793	2463797	3L_2463793_2463797	85.6196649678217	-1.87695822114471	0.513263553522357	-3.65690921995878	0.000255274735380501	0.006115241669975	4
3L	2377655	2499226	FBgn0266696	CG45186	3L	2465185	2465189	3L_2465185_2465189	96.1246074524394	-1.64856380843073	0.579843516197942	-2.84311846623797	0.00446744616859242	0.04784281742752	4
3L	2554847	2586540	FBgn0010909	msn	3L	2582763	2582767	3L_2582763_2582767	84.9898309524942	-1.24909798013797	0.350215125881179	-3.56665914127812	0.000361561274977729	0.00798400223470387	4
3L	2554847	2586540	FBgn0010909	msn	3L	2583170	2583174	3L_2583170_2583174	44.1904064559338	-1.8799879180189	0.649245858829539	-2.89564868601264	0.00378375733411375	0.0429944290104462	4
3L	2652088	2655455	FBgn0259199	Snup	3L	2652718	2652722	3L_2652718_2652722	71.1376855692158	-1.56576783607644	0.54807694755261	-2.85683943298152	0.00427882230897339	0.0464956697031489	4
3L	2652088	2655455	FBgn0259200	CG42304	3L	2652718	2652722	3L_2652718_2652722	71.1376855692158	-1.56576783607644	0.54807694755261	-2.85683943298152	0.00427882230897339	0.0464956697031489	4
3L	2768466	2772325	FBgn0035371	CG9977	3L	2771121	2771125	3L_2771121_2771125	110.801840941935	-1.35842980139458	0.479815222893892	-2.8311519447039	0.00463806820173719	0.0491130070215846	4
3L	2774338	2780677	FBgn0044452	Atg2	3L	2774976	2774980	3L_2774976_2774980	54.8137401721512	-1.43131506321445	0.464155800420842	-3.08369530643956	0.0020444686588366	0.0281438303617475	4
3L	2774338	2780677	FBgn0044452	Atg2	3L	2775242	2775246	3L_2775242_2775246	54.8316823952754	-1.28079101415221	0.452510420431482	-2.83041219897421	0.00464880687722989	0.0491847913548215	4
3L	2774338	2780677	FBgn0044452	Atg2	3L	2778531	2778535	3L_2778531_2778535	72.7495577572556	-1.45404803770505	0.467276170405823	-3.11175302699949	0.00185980018444237	0.0263241695387309	4
3L	2895017	2959579	FBgn0262593	Shab	3L	2916129	2916133	3L_2916129_2916133	40.1288453659134	-1.82368312953224	0.61748773782348	-2.95339165108016	0.00314302920736599	0.0379543198753967	4
3L	2915024	2916654	FBgn0035380	CG9970	3L	2916129	2916133	3L_2916129_2916133	40.1288453659134	-1.82368312953224	0.61748773782348	-2.95339165108016	0.00314302920736599	0.0379543198753967	4
3L	3042359	3044174	FBgn0040308	Jafrac2	3L	3043234	3043238	3L_3043234_3043238	14.9809570802938	-2.39706445933122	0.781285884186595	-3.06810158464187	0.00215423373508637	0.0292167777373615	4
3L	3128034	3143457	FBgn0035400	CG11537	3L	3129698	3129702	3L_3129698_3129702	45.0060289964373	-1.75068353966682	0.614577258900048	-2.8485979822946	0.00439123293801235	0.0473243482639475	4
3L	3145405	3148358	FBgn0035402	Usp5	3L	3146582	3146586	3L_3146582_3146586	11.6239198089361	-2.95571229496893	0.937936746140825	-3.15129171250653	0.00162550053685799	0.0239351298631357	4
3L	3148646	3158408	FBgn0263108	BtbVII	3L	3149962	3149966	3L_3149962_3149966	84.0504189172715	-2.33095020056703	0.689559768428009	-3.38034541353957	0.000723947863000791	0.0133108073429822	4
3L	3148646	3158408	FBgn0263108	BtbVII	3L	3151439	3151443	3L_3151439_3151443	85.3633257684302	-1.81964820221739	0.529300549128181	-3.43783547025326	0.000586383871387789	0.0114061817753516	4
3L	3148646	3158408	FBgn0263108	BtbVII	3L	3151604	3151608	3L_3151604_3151608	105.450910860457	-1.56986642132599	0.447936749565304	-3.50466092109979	0.000457189171566607	0.00949299144359659	4
3L	3148646	3158408	FBgn0263108	BtbVII	3L	3152600	3152604	3L_3152600_3152604	21.2005848994115	-2.24466883900124	0.704182114074687	-3.18762546525453	0.00143446209769089	0.0218882187309456	4
3L	3148646	3158408	FBgn0263108	BtbVII	3L	3155027	3155031	3L_3155027_3155031	252.386770073043	-1.22950105216643	0.388914589225527	-3.16136521032761	0.00157031476636852	0.0233587086914982	4
3L	3163786	3166250	FBgn0035407	Asciz	3L	3165226	3165230	3L_3165226_3165230	142.137660218026	-1.15075143661612	0.351595689013428	-3.272939551236	0.00106435237682196	0.0176681992538904	4
3L	3165181	3169080	FBgn0052280	CG32280	3L	3165226	3165230	3L_3165226_3165230	142.137660218026	-1.15075143661612	0.351595689013428	-3.272939551236	0.00106435237682196	0.0176681992538904	4
3L	3220911	3222960	FBgn0035422	RpL28	3L	3221373	3221377	3L_3221373_3221377	67.5809059435537	-1.39853070007694	0.428416173564108	-3.26442087478209	0.00109688095474043	0.0180746123644657	4
3L	3221350	3221427	FBgn0086068	snoRNA:Or-CD12	3L	3221373	3221377	3L_3221373_3221377	67.5809059435537	-1.39853070007694	0.428416173564108	-3.26442087478209	0.00109688095474043	0.0180746123644657	4
3L	3236805	3239578	FBgn0035425	CG17746	3L	3237355	3237359	3L_3237355_3237359	4.32467158102563	-3.8213224123174	1.2408458487438	-3.07961090911173	0.00207271181245404	0.0284251466432195	4
3L	3322025	3328871	FBgn0035437	Strip	3L	3326686	3326690	3L_3326686_3326690	119.588148255685	-1.63477770035834	0.516336086820967	-3.16611165108275	0.00154491482217921	0.0230875944250853	4
3L	3322025	3328871	FBgn0035437	Strip	3L	3327247	3327251	3L_3327247_3327251	261.114266158373	-1.67886936516018	0.512017079256104	-3.27893235045864	0.0010420061176813	0.0173888373524992	4
3L	3322025	3328871	FBgn0035437	Strip	3L	3327581	3327585	3L_3327581_3327585	204.281121168355	-1.7859366953291	0.552486479098515	-3.23254371445106	0.00122693362120624	0.0195450451812673	4
3L	3326265	3328626	FBgn0035438	PHGPx	3L	3326686	3326690	3L_3326686_3326690	119.588148255685	-1.63477770035834	0.516336086820967	-3.16611165108275	0.00154491482217921	0.0230875944250853	4
3L	3326265	3328626	FBgn0035438	PHGPx	3L	3327247	3327251	3L_3327247_3327251	261.114266158373	-1.67886936516018	0.512017079256104	-3.27893235045864	0.0010420061176813	0.0173888373524992	4
3L	3326265	3328626	FBgn0035438	PHGPx	3L	3327581	3327585	3L_3327581_3327585	204.281121168355	-1.7859366953291	0.552486479098515	-3.23254371445106	0.00122693362120624	0.0195450451812673	4
3L	3428658	3460977	FBgn0026259	eIF5B	3L	3455919	3455923	3L_3455919_3455923	71.1702467314573	-1.34938934936549	0.450202519521174	-2.99729408622739	0.00272387804665424	0.0344552461576543	4
3L	3472447	3510895	FBgn0259224	CG42324	3L	3506895	3506899	3L_3506895_3506899	197.547553046214	-1.09146914795799	0.367190563695444	-2.97248692061509	0.00295397795835167	0.0363893138203947	4
3L	3472447	3510895	FBgn0259224	CG42324	3L	3507846	3507850	3L_3507846_3507850	67.0788330615794	-2.09331681812236	0.69726007610349	-3.00220375418664	0.00268032709819368	0.0340594122440343	4
3L	3472447	3510895	FBgn0259224	CG42324	3L	3508409	3508413	3L_3508409_3508413	234.721362599718	-1.19395731693479	0.376041350471954	-3.17506921894708	0.0014980076267473	0.0225869813437558	4
3L	3814211	3818383	FBgn0004888	Scsalpha	3L	3817441	3817445	3L_3817441_3817445	78.1493319775419	-1.22325892404933	0.397601268543857	-3.076597135943	0.00209378070751314	0.0286415420382286	4
3L	3818679	3842326	FBgn0004875	enc	3L	3838191	3838195	3L_3838191_3838195	51.646127806242	-2.27500335770768	0.768481708365159	-2.96038712820822	0.0030725268533742	0.0374045515146617	4
3L	3818679	3842326	FBgn0004875	enc	3L	3838694	3838698	3L_3838694_3838698	107.017299805575	-1.71938672381105	0.517305983036243	-3.32373253005772	0.000888213397978826	0.0154537568447222	4
3L	3903492	3905035	FBgn0035471	Sc2	3L	3904448	3904452	3L_3904448_3904452	146.266242467673	-1.4922747485176	0.522279360633208	-2.85723476935482	0.00427349623074255	0.0464494067933941	4
3L	3909973	3935617	FBgn0004910	Eip63F-1	3L	3916427	3916431	3L_3916427_3916431	68.0894231351495	-1.61682019707565	0.52163043519188	-3.09955111511257	0.00193814131928818	0.0271149745668111	4
3L	3909973	3935617	FBgn0004910	Eip63F-1	3L	3933203	3933207	3L_3933203_3933207	20.4452771900884	-3.10666675130961	0.855902228070631	-3.62969817044715	0.000283752818034631	0.00663487045495924	4
3L	3909973	3935617	FBgn0004910	Eip63F-1	3L	3934701	3934705	3L_3934701_3934705	17.645938224335	-3.73586901611359	1.03418087974568	-3.61239420422499	0.000303382896809692	0.00697949227078211	4
3L	3909973	3935617	FBgn0004910	Eip63F-1	3L	3934781	3934785	3L_3934781_3934785	126.740399062628	-1.66060647849409	0.494352854066716	-3.35915220238616	0.000781819945224612	0.01409144368327	4
3L	3909973	3935617	FBgn0004910	Eip63F-1	3L	3935131	3935135	3L_3935131_3935135	145.560632975997	-1.59433380082843	0.497317772594763	-3.20586532130145	0.00134656996862292	0.020900587073441	4
3L	3934718	3935992	FBgn0004911	Eip63F-2	3L	3934781	3934785	3L_3934781_3934785	126.740399062628	-1.66060647849409	0.494352854066716	-3.35915220238616	0.000781819945224612	0.01409144368327	4
3L	3934718	3935992	FBgn0004911	Eip63F-2	3L	3935131	3935135	3L_3935131_3935135	145.560632975997	-1.59433380082843	0.497317772594763	-3.20586532130145	0.00134656996862292	0.020900587073441	4
3L	3934718	3935992	FBtr0073162	Eip63F-2-RA	3L	3934781	3934785	3L_3934781_3934785	126.740399062628	-1.66060647849409	0.494352854066716	-3.35915220238616	0.000781819945224612	0.01409144368327	4
3L	3934718	3935992	FBtr0073162	Eip63F-2-RA	3L	3935131	3935135	3L_3935131_3935135	145.560632975997	-1.59433380082843	0.497317772594763	-3.20586532130145	0.00134656996862292	0.020900587073441	4
3L	4103564	4107116	FBgn0035498	Fit1	3L	4105165	4105169	3L_4105165_4105169	74.3124880531671	-2.31584932164946	0.707190084644843	-3.27471972802404	0.0010576685036655	0.0175848943061205	4
3L	4122907	4134550	FBgn0264693	ens	3L	4125002	4125006	3L_4125002_4125006	62.4619153891629	-2.09023526286421	0.725783452529342	-2.87997095494501	0.00397711808354193	0.0443627862898236	4
3L	4139076	4141398	FBgn0003206	Ras64B	3L	4139612	4139616	3L_4139612_4139616	26.90155417833	-2.82250108531825	0.965627778138963	-2.92297006073915	0.00346709852098506	0.0405576248907466	4
3L	4173884	4192968	FBgn0040696	CG18675	3L	4180606	4180610	3L_4180606_4180610	23.357326250339	-2.83114988322244	0.927845604278629	-3.05131572555498	0.00227840855073017	0.0304279646370218	4
3L	4173884	4192968	FBgn0040696	CG18675	3L	4180822	4180826	3L_4180822_4180826	20.909796985776	-2.8188316402658	0.878654068777448	-3.20812449453275	0.00133603651079833	0.0207921112766056	4
3L	4173884	4192968	FBgn0040696	CG18675	3L	4180852	4180856	3L_4180852_4180856	29.3191501617266	-2.82329411711572	0.85352072009382	-3.30782141622219	0.000940247469668856	0.016109547884384	4
3L	4173884	4192968	FBgn0040696	CG18675	3L	4181089	4181093	3L_4181089_4181093	140.690238447208	-1.70640782989666	0.567834884562129	-3.00511271196822	0.00265482450271247	0.0338453260437568	4
3L	4173884	4192968	FBgn0040696	CG18675	3L	4181357	4181361	3L_4181357_4181361	110.699973219589	-1.6958373845576	0.569927206458577	-2.97553330555181	0.00292479588762707	0.0361373411736254	4
3L	4173884	4192968	FBgn0040696	CG18675	3L	4183700	4183704	3L_4183700_4183704	38.2114403400169	-2.40582353407335	0.824064544804006	-2.919460070504	0.0035063831105598	0.0408651641200227	4
3L	4173884	4192968	FBgn0040696	CG18675	3L	4183813	4183817	3L_4183813_4183817	65.8339800894153	-2.0110841912502	0.668106961786639	-3.01012308848301	0.00261141837206939	0.0334312212666352	4
3L	4173884	4192968	FBgn0040696	CG18675	3L	4184072	4184076	3L_4184072_4184076	62.5492371065699	-2.00286707835826	0.65561986185524	-3.05492129645164	0.00225119589271061	0.0301541728050691	4
3L	4173884	4192968	FBgn0040696	CG18675	3L	4186229	4186233	3L_4186229_4186233	33.2584211837487	-2.15506690224373	0.645733663310969	-3.33739283653531	0.000845683266840728	0.0149178217435655	4
3L	4173884	4192968	FBgn0040696	CG18675	3L	4186443	4186447	3L_4186443_4186447	25.2861515132896	-2.16276756481501	0.74505747005448	-2.90281978470314	0.00369819380799429	0.0423390106268535	4
3L	4178980	4188023	FBgn0035505	Teh2	3L	4180606	4180610	3L_4180606_4180610	23.357326250339	-2.83114988322244	0.927845604278629	-3.05131572555498	0.00227840855073017	0.0304279646370218	4
3L	4178980	4188023	FBgn0035505	Teh2	3L	4180822	4180826	3L_4180822_4180826	20.909796985776	-2.8188316402658	0.878654068777448	-3.20812449453275	0.00133603651079833	0.0207921112766056	4
3L	4178980	4188023	FBgn0035505	Teh2	3L	4180852	4180856	3L_4180852_4180856	29.3191501617266	-2.82329411711572	0.85352072009382	-3.30782141622219	0.000940247469668856	0.016109547884384	4
3L	4178980	4188023	FBgn0035505	Teh2	3L	4181089	4181093	3L_4181089_4181093	140.690238447208	-1.70640782989666	0.567834884562129	-3.00511271196822	0.00265482450271247	0.0338453260437568	4
3L	4178980	4188023	FBgn0035505	Teh2	3L	4181357	4181361	3L_4181357_4181361	110.699973219589	-1.6958373845576	0.569927206458577	-2.97553330555181	0.00292479588762707	0.0361373411736254	4
3L	4178980	4188023	FBgn0035505	Teh2	3L	4183700	4183704	3L_4183700_4183704	38.2114403400169	-2.40582353407335	0.824064544804006	-2.919460070504	0.0035063831105598	0.0408651641200227	4
3L	4178980	4188023	FBgn0035505	Teh2	3L	4183813	4183817	3L_4183813_4183817	65.8339800894153	-2.0110841912502	0.668106961786639	-3.01012308848301	0.00261141837206939	0.0334312212666352	4
3L	4178980	4188023	FBgn0035505	Teh2	3L	4184072	4184076	3L_4184072_4184076	62.5492371065699	-2.00286707835826	0.65561986185524	-3.05492129645164	0.00225119589271061	0.0301541728050691	4
3L	4178980	4188023	FBgn0035505	Teh2	3L	4186229	4186233	3L_4186229_4186233	33.2584211837487	-2.15506690224373	0.645733663310969	-3.33739283653531	0.000845683266840728	0.0149178217435655	4
3L	4178980	4188023	FBgn0035505	Teh2	3L	4186443	4186447	3L_4186443_4186447	25.2861515132896	-2.16276756481501	0.74505747005448	-2.90281978470314	0.00369819380799429	0.0423390106268535	4
3L	4182645	4184663	FBgn0040697	Teh3	3L	4183700	4183704	3L_4183700_4183704	38.2114403400169	-2.40582353407335	0.824064544804006	-2.919460070504	0.0035063831105598	0.0408651641200227	4
3L	4182645	4184663	FBgn0040697	Teh3	3L	4183813	4183817	3L_4183813_4183817	65.8339800894153	-2.0110841912502	0.668106961786639	-3.01012308848301	0.00261141837206939	0.0334312212666352	4
3L	4182645	4184663	FBgn0040697	Teh3	3L	4184072	4184076	3L_4184072_4184076	62.5492371065699	-2.00286707835826	0.65561986185524	-3.05492129645164	0.00225119589271061	0.0301541728050691	4
3L	4186018	4186865	FBgn0028664	VhaM9.7-c	3L	4186229	4186233	3L_4186229_4186233	33.2584211837487	-2.15506690224373	0.645733663310969	-3.33739283653531	0.000845683266840728	0.0149178217435655	4
3L	4186018	4186865	FBgn0028664	VhaM9.7-c	3L	4186443	4186447	3L_4186443_4186447	25.2861515132896	-2.16276756481501	0.74505747005448	-2.90281978470314	0.00369819380799429	0.0423390106268535	4
3L	4246343	4254306	FBgn0041171	ago	3L	4249327	4249331	3L_4249327_4249331	32.9187691825812	-2.23210935388601	0.769168059688052	-2.90197873633921	0.00370813709149714	0.0424136005490882	4
3L	4292482	4293432	FBgn0035529	Fdx2	3L	4293094	4293098	3L_4293094_4293098	94.597666836618	-1.34657014490909	0.448875783489731	-2.99987255815036	0.00270092588514116	0.0342531449951048	4
3L	4592447	4626196	FBgn0262733	Src64B	3L	4593428	4593432	3L_4593428_4593432	179.877562474978	-1.1389274317212	0.33122991453346	-3.43847998549705	0.000584989779777161	0.011387455919615	4
3L	4592447	4626196	FBgn0262733	Src64B	3L	4593858	4593862	3L_4593858_4593862	132.155473308454	-1.13852791310469	0.340521345845901	-3.343484709531	0.000827332531932786	0.0146935370986697	4
3L	4592447	4626196	FBgn0262733	Src64B	3L	4622019	4622023	3L_4622019_4622023	258.19375020662	-0.982802164011199	0.341151712225226	-2.88083608785279	0.00396621844314474	0.044283742198593	4
3L	4621219	4622985	FBgn0052246	CG32246	3L	4622019	4622023	3L_4622019_4622023	258.19375020662	-0.982802164011199	0.341151712225226	-2.88083608785279	0.00396621844314474	0.044283742198593	4
3L	4626602	4626903	FBgn0266987	CR45438	3L	4626874	4626878	3L_4626874_4626878	119.304829823436	-1.20296850020944	0.362737132559746	-3.31636436479603	0.000911968432314983	0.0157451189530775	4
3L	4626602	4626903	FBtr0345903	CR45438-RA	3L	4626874	4626878	3L_4626874_4626878	119.304829823436	-1.20296850020944	0.362737132559746	-3.31636436479603	0.000911968432314983	0.0157451189530775	4
3L	4626734	4629467	FBgn0015805	Rpd3	3L	4626874	4626878	3L_4626874_4626878	119.304829823436	-1.20296850020944	0.362737132559746	-3.31636436479603	0.000911968432314983	0.0157451189530775	4
3L	4629604	4687317	FBgn0262870	axo	3L	4643588	4643592	3L_4643588_4643592	103.228219339267	-2.05846043192692	0.531315735374619	-3.87426965714754	0.00010694494273038	0.00312615582315738	4
3L	4629604	4687317	FBgn0262870	axo	3L	4643990	4643994	3L_4643990_4643994	146.863721950694	-1.16456469544844	0.293150330337419	-3.97258530839114	7.10967614433331e-05	0.00226309329521642	4
3L	4629604	4687317	FBgn0262870	axo	3L	4644626	4644630	3L_4644626_4644630	116.942182504928	-1.39666134270161	0.388533531937102	-3.59469962795312	0.00032476604744652	0.00736313041734879	4
3L	4629604	4687317	FBgn0262870	axo	3L	4649142	4649146	3L_4649142_4649146	81.9607849655822	-1.95709312268464	0.474044550348924	-4.12850041466379	3.65136781487106e-05	0.00133215625212628	4
3L	4648276	4650305	FBgn0052238	CG32238	3L	4649142	4649146	3L_4649142_4649146	81.9607849655822	-1.95709312268464	0.474044550348924	-4.12850041466379	3.65136781487106e-05	0.00133215625212628	4
3L	5155821	5277944	FBgn0052423	shep	3L	5227974	5227978	3L_5227974_5227978	150.210544039344	1.82282627115188	0.437043767663221	4.17080943837306	3.03519600050358e-05	0.00115060370388948	4
3L	5360211	5362798	FBgn0035600	Cyt-c1	3L	5362198	5362202	3L_5362198_5362202	18.2894005190299	-2.02464255188484	0.646946170167837	-3.12953788931093	0.00175081491686814	0.025234870272692	4
3L	5424109	5442399	FBgn0085420	DIP-delta	3L	5437482	5437486	3L_5437482_5437486	56.6602232082878	2.57110346259181	0.588151192822075	4.37150088951636	1.23395347520981e-05	0.000567076142444188	4
3L	5630983	5652094	FBgn0035625	Blimp-1	3L	5646274	5646278	3L_5646274_5646278	40.1736476326143	-1.39026710372602	0.485115475638588	-2.8658477693294	0.00415894185423439	0.0456914537992284	4
3L	5797549	5810931	FBgn0015806	S6k	3L	5809982	5809986	3L_5809982_5809986	104.014280904136	-1.56671344059783	0.544300598324991	-2.87839742491404	0.00399701242617304	0.0445239816431982	4
3L	6076722	6082491	FBgn0035676	ssp6	3L	6079870	6079874	3L_6079870_6079874	17.9871011008177	-3.1883392046315	1.06754338691781	-2.98661323155849	0.00282086352219118	0.0352679756219105	4
3L	6076722	6082491	FBgn0035676	ssp6	3L	6080076	6080080	3L_6080076_6080080	29.1679195628939	-2.75427359558127	0.953077209478932	-2.88987457489104	0.00385395559680944	0.0434705555600267	4
3L	6689327	6703521	FBgn0035710	SP1173	3L	6691516	6691520	3L_6691516_6691520	40.0937206108857	-2.12530905431234	0.578512614666603	-3.67374712397094	0.000239019288523039	0.00581488768650152	4
3L	6689327	6703521	FBgn0035710	SP1173	3L	6691734	6691738	3L_6691734_6691738	71.6724058484771	-1.3735602877371	0.476544435462806	-2.88233412358103	0.00394740911388544	0.0441718238440444	4
3L	6744426	6752752	FBgn0035713	velo	3L	6752202	6752206	3L_6752202_6752206	73.3027328477474	-1.24827651112946	0.368865256241467	-3.38409890876878	0.000714122725546768	0.0131852642920573	4
3L	6752913	6754029	FBgn0035714	CG8549	3L	6753192	6753196	3L_6753192_6753196	53.1809113354797	-2.26633407044769	0.768995981007982	-2.94713382959042	0.00320734360361188	0.0384383290420849	4
3L	7058930	7077462	FBgn0035733	CG8641	3L	7060527	7060531	3L_7060527_7060531	129.932828724904	1.41796666331308	0.497060757192862	2.85270289958317	0.00433491289051688	0.0469264820456589	4
3L	7240203	7241351	FBgn0035753	RpL18	3L	7241036	7241040	3L_7241036_7241040	37.0826994168748	-1.78991940931289	0.558667808378086	-3.20390647621052	0.00135576509550366	0.0209939285537374	4
3L	7341884	7345183	FBgn0035767	CG8596	3L	7342039	7342043	3L_7342039_7342043	121.033241473653	-1.26321843962676	0.43932381199131	-2.87536984144112	0.00403554491509823	0.0448443902874	4
3L	7353578	7356713	FBgn0035769	CTCF	3L	7354068	7354072	3L_7354068_7354072	60.071353080045	-1.20878773217328	0.397195637997111	-3.04330565730451	0.00233994527472601	0.0309930103351528	4
3L	7423827	7454717	FBgn0259935	CG42458	3L	7426728	7426732	3L_7426728_7426732	99.060087010247	1.92402365494984	0.610376212127316	3.15219305196073	0.00162049096293011	0.023874329744109	4
3L	7555780	7560037	FBgn0035797	CG14837	3L	7556868	7556872	3L_7556868_7556872	209.29511452721	-1.14191149902819	0.314176613946026	-3.63461648111202	0.000278394458311699	0.00653781149608151	4
3L	7811458	7867369	FBgn0016694	Pdp1	3L	7817380	7817384	3L_7817380_7817384	78.8010686113739	-1.79136606297837	0.449842134417123	-3.98221048212726	6.82772713410997e-05	0.00219151464273557	4
3L	7811458	7867369	FBgn0016694	Pdp1	3L	7817743	7817747	3L_7817743_7817747	255.600219484529	-1.11573679963057	0.329541988630313	-3.38571969013098	0.000709918593158505	0.0131260038070305	4
3L	7811458	7867369	FBgn0016694	Pdp1	3L	7818194	7818198	3L_7818194_7818198	243.885271889827	-1.34452989663216	0.301724820401023	-4.45614614947865	8.3446154939712e-06	0.000415918770620683	4
3L	7811458	7867369	FBgn0016694	Pdp1	3L	7818766	7818770	3L_7818766_7818770	157.927903460498	-1.30335883685971	0.329255441198419	-3.95850356220617	7.54208164325499e-05	0.00237566571665106	4
3L	7811458	7867369	FBgn0016694	Pdp1	3L	7828539	7828543	3L_7828539_7828543	74.3652923126911	-3.81405765616151	1.31254118659691	-2.90585750383224	0.00366248196922073	0.042066847564667	4
3L	7811458	7867369	FBgn0016694	Pdp1	3L	7831360	7831364	3L_7831360_7831364	104.907952198706	-1.44399468111841	0.371733433730707	-3.88448966407598	0.000102545054860428	0.00302433437776075	4
3L	7811458	7867369	FBgn0016694	Pdp1	3L	7831666	7831670	3L_7831666_7831670	87.4075506714123	-1.33035574186551	0.408849810108991	-3.25389839733779	0.00113832984997184	0.018553476208618	4
3L	7916650	7936120	FBgn0024187	syd	3L	7928244	7928248	3L_7928244_7928248	20.0802016106473	-1.96101082779001	0.677700481349784	-2.8936246642237	0.00380823083564451	0.0431402011212585	4
3L	7916650	7936120	FBgn0024187	syd	3L	7928470	7928474	3L_7928470_7928474	21.0631873653714	-2.0980308637191	0.702945366363409	-2.98462862707663	0.00283922800834299	0.0354283578600586	4
3L	8063874	8108897	FBgn0262579	Ect4	3L	8105564	8105568	3L_8105564_8105568	28.2771046397493	-2.48592477202529	0.773553702064685	-3.21364213679042	0.00131062910891517	0.0205077838362578	4
3L	8186857	8191118	FBgn0035850	Atg18a	3L	8188515	8188519	3L_8188515_8188519	151.874241488124	-1.88848819260798	0.569509399865446	-3.31599126029203	0.000913186845830214	0.0157584244390189	4
3L	8186857	8191118	FBgn0035850	Atg18a	3L	8188851	8188855	3L_8188851_8188855	138.643564154883	-2.50566792902567	0.780708138045459	-3.2094809915761	0.00132974838669999	0.0207234632409659	4
3L	8191270	8196573	FBgn0035851	MED24	3L	8196382	8196386	3L_8196382_8196386	51.6725806489263	-1.59595104962294	0.540088126330893	-2.95498266267227	0.00312686621999946	0.0378153648671237	4
3L	8195847	8197987	FBgn0035853	UbcE2M	3L	8196382	8196386	3L_8196382_8196386	51.6725806489263	-1.59595104962294	0.540088126330893	-2.95498266267227	0.00312686621999946	0.0378153648671237	4
3L	8195847	8197987	FBgn0035853	UbcE2M	3L	8197079	8197083	3L_8197079_8197083	27.2314906674522	-1.89733344870386	0.648766535109923	-2.92452422562516	0.0034498322601259	0.0404079359860905	4
3L	8195847	8197987	FBgn0035853	UbcE2M	3L	8197301	8197305	3L_8197301_8197305	25.7703020585002	-2.18026261769441	0.68107838887771	-3.20119189405948	0.00136860354024008	0.0211415707670386	4
3L	8238647	8282398	FBgn0263219	Dscam4	3L	8262317	8262321	3L_8262317_8262321	82.4459360929107	2.28591143840074	0.476275834386585	4.79955369002683	1.59019602861666e-06	0.000109881713014046	4
3L	8346561	8352279	FBgn0035879	GAPcenA	3L	8350273	8350277	3L_8350273_8350277	51.5497241364994	-1.44632415717797	0.49082295348366	-2.94673292459645	0.00321150447703932	0.038473193249415	4
3L	8352355	8356296	FBgn0035880	CG17352	3L	8352608	8352612	3L_8352608_8352612	163.587374009542	-1.28376588738761	0.438807013276234	-2.92558197236347	0.00343812584035588	0.0403270344733954	4
3L	8352355	8356296	FBgn0035880	CG17352	3L	8354039	8354043	3L_8354039_8354043	30.5621331433148	-2.80439500420262	0.939329713937305	-2.98552783180645	0.00283089375746839	0.0353536089051443	4
3L	8352355	8356296	FBgn0035880	CG17352	3L	8355333	8355337	3L_8355333_8355337	6.34046394599329	-4.27123391925274	1.43129310409506	-2.98417836782163	0.00284340963421467	0.0354700570438235	4
3L	8352355	8356296	FBgn0035880	CG17352	3L	8356231	8356235	3L_8356231_8356235	133.889007014861	-1.31293338480053	0.427901720409468	-3.06830592675384	0.00215276107974285	0.029204307573374	4
3L	8356404	8360906	FBgn0001248	Idh	3L	8357775	8357779	3L_8357775_8357779	73.6946385028827	-1.73013861121599	0.577366261653773	-2.99660497352285	0.00273004225919346	0.0345125457249381	4
3L	8356404	8360906	FBgn0001248	Idh	3L	8357890	8357894	3L_8357890_8357894	66.0387805632037	-1.44076241723027	0.481433674800144	-2.99264985530638	0.00276566851665856	0.0348107939039015	4
3L	8396000	8402295	FBgn0035888	CG7120	3L	8398568	8398572	3L_8398568_8398572	254.765782262913	1.39797955890028	0.375115686014689	3.72679578866115	0.000193929456907485	0.00495723224261467	4
3L	8443042	8449377	FBgn0035896	CG6983	3L	8447113	8447117	3L_8447113_8447117	153.426359815886	-1.12334379673317	0.330173747050211	-3.4022807893395	0.000668259409299894	0.0125793370425245	4
3L	8523742	8524866	FBgn0035907	GstO1	3L	8524050	8524054	3L_8524050_8524054	14.6882053277708	-2.38330018323335	0.810102283597508	-2.94197440433025	0.00326126881701661	0.0388361267776662	4
3L	8523742	8524866	FBgn0035907	GstO1	3L	8524312	8524316	3L_8524312_8524316	15.8235835242237	-2.67170645633436	0.782270427375155	-3.41532334962355	0.000637063365029144	0.0121491372407184	4
3L	8525244	8534503	FBgn0024236	foi	3L	8530595	8530599	3L_8530595_8530599	10.8240870262821	-2.57922622575149	0.894145654539484	-2.88457055364193	0.00391947921868167	0.0439448800110764	4
3L	8525244	8534503	FBgn0024236	foi	3L	8530910	8530914	3L_8530910_8530914	5.3205741434884	-5.30865713458982	1.66895056719288	-3.180835453694	0.00146851013255206	0.022285472344287	4
3L	8525244	8534503	FBgn0024236	foi	3L	8531638	8531642	3L_8531638_8531642	155.122741081132	-1.29651132979201	0.399157195764982	-3.24812215224446	0.00116169386827637	0.0188123137098301	4
3L	8525244	8534503	FBgn0024236	foi	3L	8531895	8531899	3L_8531895_8531899	28.8401632465741	-2.48048498182733	0.60599727590164	-4.0932279408958	4.25409150464012e-05	0.00149946251853087	4
3L	8545001	8574409	FBgn0260442	rhea	3L	8568489	8568493	3L_8568489_8568493	38.125792040109	-2.25615921838663	0.776708276938709	-2.90477040785374	0.00367522582942041	0.0421604784847376	4
3L	8574407	8576078	FBgn0035911	CG6638	3L	8575074	8575078	3L_8575074_8575078	10.3009527919918	-3.53574739438644	1.21506500484716	-2.90992447340806	0.00361516106204473	0.0416956868834923	4
3L	8576808	8599617	FBgn0262508	CG43078	3L	8586022	8586026	3L_8586022_8586026	64.4004022579984	-1.53810153621391	0.524319700197378	-2.93351849193326	0.00335143689401825	0.039594204306355	4
3L	8576808	8599617	FBgn0262508	CG43078	3L	8586538	8586542	3L_8586538_8586542	39.2709850925027	-2.05531497203682	0.669949192741307	-3.06786692827683	0.00215592599884586	0.0292265892870439	4
3L	8576808	8599617	FBgn0262508	CG43078	3L	8586801	8586805	3L_8586801_8586805	79.0177792185451	-1.71493782936049	0.560997725237092	-3.05694257251349	0.00223607111393344	0.0300159774468758	4
3L	8576808	8599617	FBgn0262508	CG43078	3L	8587032	8587036	3L_8587032_8587036	227.910147378564	-1.10123571784849	0.309906410281018	-3.55344607699436	0.000380219137005809	0.00828160028089145	4
3L	8576808	8599617	FBgn0262508	CG43078	3L	8588654	8588658	3L_8588654_8588658	56.8474878626414	-1.64912765213862	0.537655649089307	-3.06725625394609	0.002160335693851	0.0292694577055774	4
3L	8576808	8599617	FBgn0262508	CG43078	3L	8590009	8590013	3L_8590009_8590013	68.9980483241323	-2.00077265497023	0.496296103918394	-4.03140915105635	5.54434277937517e-05	0.00185280546927535	4
3L	8576808	8599617	FBgn0262508	CG43078	3L	8590021	8590025	3L_8590021_8590025	73.207775611189	-1.78376088194232	0.446178010526419	-3.99786820475031	6.39155202332422e-05	0.00207580937813185	4
3L	8576808	8599617	FBgn0262508	CG43078	3L	8590626	8590630	3L_8590626_8590630	41.6797282316296	-1.57324435748638	0.550643853502713	-2.85709964340614	0.00427531600730719	0.0464647416691222	4
3L	8576808	8599617	FBgn0262508	CG43078	3L	8590850	8590854	3L_8590850_8590854	9.54857459514471	-4.36998161812105	1.41067492569982	-3.09779491965744	0.00194966296605374	0.0272184602152344	4
3L	8576808	8599617	FBgn0262508	CG43078	3L	8591612	8591616	3L_8591612_8591616	51.3939400132684	-2.22249121055678	0.73118643259922	-3.03956844857785	0.00236917359340569	0.0312800831169371	4
3L	8576808	8599617	FBgn0262508	CG43078	3L	8591804	8591808	3L_8591804_8591808	143.941229664788	-1.39471573355978	0.435030500757657	-3.20601827028384	0.00134585442901551	0.0208964243190815	4
3L	8576808	8599617	FBgn0262508	CG43078	3L	8592395	8592399	3L_8592395_8592399	171.132295997326	-1.0834110255706	0.352350264547274	-3.07481257879186	0.00210634872326082	0.0287668766778903	4
3L	8576808	8599617	FBgn0262508	CG43078	3L	8593710	8593714	3L_8593710_8593714	27.4363908655953	-2.60830449742972	0.857258050092762	-3.04261301150509	0.00234533733101886	0.0310527427121821	4
3L	8576808	8599617	FBgn0262508	CG43078	3L	8593862	8593866	3L_8593862_8593866	205.006634505513	-1.75235815462369	0.388782441044995	-4.50729757731236	6.56585194669056e-06	0.000344985773545347	4
3L	8576808	8599617	FBgn0262508	CG43078	3L	8594268	8594272	3L_8594268_8594272	198.957804026207	-1.88721990808837	0.431785611504687	-4.37073366458828	1.23829760807418e-05	0.000568577580564924	4
3L	8576808	8599617	FBgn0262508	CG43078	3L	8595403	8595407	3L_8595403_8595407	111.956186934939	-1.53638658056302	0.450823774427206	-3.40795376755601	0.000654519831866439	0.0123947308632026	4
3L	8576808	8599617	FBgn0262508	CG43078	3L	8595928	8595932	3L_8595928_8595932	106.536698011391	-1.58133288187013	0.443919098028743	-3.56220962083442	0.000367746563656155	0.00808078109824588	4
3L	8576808	8599617	FBgn0262508	CG43078	3L	8598887	8598891	3L_8598887_8598891	164.890356521442	-1.46034051826742	0.435837565608066	-3.3506531641668	0.000806212105763602	0.0144178690675718	4
3L	8576808	8599617	FBgn0262508	CG43078	3L	8599296	8599300	3L_8599296_8599300	130.680918433682	-1.39361289551907	0.447470487224983	-3.11442415825378	0.00184304331498884	0.0261732810400753	4
3L	8622039	8623901	FBgn0035916	GAPsec	3L	8623806	8623810	3L_8623806_8623810	38.0538692591607	-2.11471589597969	0.684074930778321	-3.09135125529834	0.00199247780920133	0.027639231679316	4
3L	8624371	8638813	FBgn0035917	Zasp66	3L	8626480	8626484	3L_8626480_8626484	61.2892812038955	-1.47170139744292	0.452016212735232	-3.25585975896171	0.00113049575392343	0.0184642684944314	4
3L	8753619	8798719	FBgn0266084	Fhos	3L	8763039	8763043	3L_8763039_8763043	53.1580812922618	-2.00580929130104	0.538161624613966	-3.72715035699517	0.000193656939923109	0.00495282182991722	4
3L	8753619	8798719	FBgn0266084	Fhos	3L	8763301	8763305	3L_8763301_8763305	47.5488729882731	-1.977307904588	0.522892867545079	-3.78147805662607	0.000155899966124384	0.00419109917842825	4
3L	8753619	8798719	FBgn0266084	Fhos	3L	8783019	8783023	3L_8783019_8783023	49.4323504482813	-1.39308966720836	0.443323527075987	-3.14237702744249	0.00167582091129099	0.0244425853153402	4
3L	8753619	8798719	FBgn0266084	Fhos	3L	8783653	8783657	3L_8783653_8783657	413.289616767577	-0.924639118891211	0.309234983174097	-2.99008575744047	0.00278899133326139	0.0350076364128909	4
3L	8753619	8798719	FBgn0266084	Fhos	3L	8784121	8784125	3L_8784121_8784125	277.213795181129	-1.18621254366292	0.335320393445206	-3.53754965952215	0.000403858232943374	0.00866422181592872	4
3L	8753619	8798719	FBgn0266084	Fhos	3L	8785732	8785736	3L_8785732_8785736	41.1377323713504	-1.53963055949263	0.535952153245992	-2.87270150920723	0.00406978438928252	0.0450518048813174	4
3L	8753619	8798719	FBgn0266084	Fhos	3L	8785883	8785887	3L_8785883_8785887	60.576553056467	-1.28475550908385	0.452729484451181	-2.83779950988014	0.00454257059350021	0.0483905335765652	4
3L	8753619	8798719	FBgn0266084	Fhos	3L	8786570	8786574	3L_8786570_8786574	76.7755123644043	-2.01329161095349	0.505783018909289	-3.98054409832722	6.87577074489649e-05	0.00220358591084884	4
3L	8753619	8798719	FBgn0266084	Fhos	3L	8789062	8789066	3L_8789062_8789066	27.3905587170007	-1.57812627881963	0.55424420000964	-2.84734829663925	0.00440851002084316	0.0474476803850173	4
3L	8753619	8798719	FBgn0266084	Fhos	3L	8790369	8790373	3L_8790369_8790373	62.2740578511179	-1.40325445460784	0.495364819207524	-2.83276970870225	0.00461466182307164	0.0489304346765845	4
3L	8753619	8798719	FBgn0266084	Fhos	3L	8790932	8790936	3L_8790932_8790936	40.3465663262441	-1.8801952851668	0.54631159863204	-3.4416170000322	0.000578248342722876	0.0112900001789476	4
3L	8753619	8798719	FBgn0266084	Fhos	3L	8798298	8798302	3L_8798298_8798302	430.177427144842	-0.806787298402354	0.265019676057052	-3.0442543376616	0.00233257848118965	0.0309196199387892	4
3L	8798730	8800532	FBgn0035928	CG13310	3L	8799514	8799518	3L_8799514_8799518	49.3488396279595	-1.34083757316211	0.472236572529938	-2.83933445895299	0.00452077450428622	0.0482142884101572	4
3L	8912499	8932065	FBgn0035936	Tsp66E	3L	8916627	8916631	3L_8916627_8916631	136.873402609508	3.35039768010615	0.375610016406452	8.91988374580683	4.66777932860467e-19	4.69374107267996e-15	4
3L	8932235	8954272	FBgn0264305	CG43783	3L	8949633	8949637	3L_8949633_8949637	102.131542619772	-1.21585214752209	0.370532838548365	-3.28136138293552	0.00103307289142582	0.0172848376782036	4
3L	8937100	8954463	FBgn0264307	orb2	3L	8949633	8949637	3L_8949633_8949637	102.131542619772	-1.21585214752209	0.370532838548365	-3.28136138293552	0.00103307289142582	0.0172848376782036	4
3L	8975046	8977401	FBgn0035947	Srp68	3L	8975203	8975207	3L_8975203_8975207	128.773771859443	-1.75586806052058	0.412485545336922	-4.25679900876617	2.0737462868231e-05	0.000851134802518678	4
3L	8975046	8977401	FBgn0035947	Srp68	3L	8976276	8976280	3L_8976276_8976280	16.8511205500438	-3.2335046163354	1.00620754027353	-3.21355633595869	0.00131102076440598	0.0205116420521658	4
3L	8975046	8977401	FBgn0035947	Srp68	3L	8976475	8976479	3L_8976475_8976479	11.8334033277858	-3.52086556639842	1.09238745547915	-3.22309227256192	0.00126814695313634	0.0200098674288197	4
3L	8975046	8977401	FBgn0035947	Srp68	3L	8976949	8976953	3L_8976949_8976953	127.97776273734	-1.68757070471806	0.532727561395177	-3.16779312168199	0.00153600779934143	0.0229925352641476	4
3L	8975046	8977401	FBgn0035947	Srp68	3L	8977233	8977237	3L_8977233_8977237	324.722761718305	-1.20324281997856	0.393476708971295	-3.05797723866379	0.00222836501121213	0.0299525097284411	4
3L	8990317	8997989	FBgn0016070	smg	3L	8996706	8996710	3L_8996706_8996710	23.0917773809747	-2.16407260615547	0.650648920373778	-3.3260219734358	0.000880949835018201	0.015371708375568	4
3L	8990317	8997989	FBgn0016070	smg	3L	8996899	8996903	3L_8996899_8996903	27.3491880578791	-1.88573919043556	0.569862424297121	-3.30911305963272	0.000935920349404779	0.0160484310469434	4
3L	9048781	9066027	FBgn0000116	Argk	3L	9049800	9049804	3L_9049800_9049804	6.20203747416451	-5.52009277154984	1.69857538443759	-3.24983678800784	0.00115471259042369	0.0187481430335683	4
3L	9048781	9066027	FBgn0000116	Argk	3L	9060163	9060167	3L_9060163_9060167	50.3364484502524	-1.62247550148805	0.545371961216347	-2.97498884590515	0.00292999201357948	0.0361930712795292	4
3L	9048781	9066027	FBgn0000116	Argk	3L	9061153	9061157	3L_9061153_9061157	14.1112069568267	-3.9242925452268	1.3441234743385	-2.91959229947837	0.00350489586297294	0.0408545953627882	4
3L	9048781	9066027	FBgn0000116	Argk	3L	9062112	9062116	3L_9062112_9062116	30.0999131276305	-2.5080311445065	0.793213356232509	-3.16186196916651	0.00156763852544576	0.0233319840554821	4
3L	9135709	9137181	FBgn0035965	Use1	3L	9136411	9136415	3L_9136411_9136415	141.519397670851	-0.989850139134122	0.337822846535665	-2.93008643223786	0.00338867733861515	0.0399207930957146	4
3L	9145838	9182149	FBgn0004244	Rdl	3L	9148329	9148333	3L_9148329_9148333	74.9152747955329	-1.72751522608635	0.509542739201788	-3.39032448738755	0.000698099397159466	0.0129732760099513	4
3L	9145838	9182149	FBgn0004244	Rdl	3L	9150097	9150101	3L_9150097_9150101	85.1580328548027	-1.89540787932137	0.552160771692985	-3.43271013895074	0.000597580596052335	0.011571746841557	4
3L	9145838	9182149	FBgn0004244	Rdl	3L	9150423	9150427	3L_9150423_9150427	222.670376721132	-1.06578051303486	0.292924039534006	-3.63841941661851	0.000274316431827161	0.00646216558189177	4
3L	9145838	9182149	FBgn0004244	Rdl	3L	9150973	9150977	3L_9150973_9150977	133.273427054266	-1.20571333854815	0.401891797601827	-3.00009441780822	0.00269895929094946	0.0342323163884447	4
3L	9411038	9413835	FBgn0035987	CG3689	3L	9412280	9412284	3L_9412280_9412284	91.3017390107308	-1.21610626443136	0.386439349543717	-3.14695246710062	0.00164981779761043	0.0241792591339907	4
3L	9413596	9426758	FBgn0035989	CG3967	3L	9422733	9422737	3L_9422733_9422737	158.876062360297	-1.56397941325777	0.453614699979825	-3.44781466148988	0.000565141692182272	0.0111007226188877	4
3L	9430312	9439490	FBgn0040305	MTF-1	3L	9439373	9439377	3L_9439373_9439377	143.987780168413	-1.402794831103	0.478220768870112	-2.93336241840222	0.00335312228816616	0.0396079950409728	4
3L	9438482	9442267	FBgn0260859	Bet3	3L	9439373	9439377	3L_9439373_9439377	143.987780168413	-1.402794831103	0.478220768870112	-2.93336241840222	0.00335312228816616	0.0396079950409728	4
3L	9438984	9439450	FBgn0267532	CR45872	3L	9439373	9439377	3L_9439373_9439377	143.987780168413	-1.402794831103	0.478220768870112	-2.93336241840222	0.00335312228816616	0.0396079950409728	4
3L	9438984	9439450	FBtr0346940	CR45872-RA	3L	9439373	9439377	3L_9439373_9439377	143.987780168413	-1.402794831103	0.478220768870112	-2.93336241840222	0.00335312228816616	0.0396079950409728	4
3L	9446864	9450785	FBgn0035995	CG3529	3L	9449479	9449483	3L_9449479_9449483	27.7555663212922	-2.50141124186633	0.810258718618076	-3.08717596539113	0.00202067942008385	0.027905488966076	4
3L	9547220	9596713	FBgn0261555	CG42673	3L	9569163	9569167	3L_9569163_9569167	149.672084954253	1.55034994840162	0.479272372149873	3.23479933017465	0.00121728250905259	0.019433818165239	4
3L	9628676	9631795	FBgn0036020	CG8336	3L	9631608	9631612	3L_9631608_9631612	73.9444980394511	-1.82122672264803	0.62655749500845	-2.90671923511738	0.00365240858900397	0.041985401030092	4
3L	9631834	9679103	FBgn0016081	fry	3L	9636102	9636106	3L_9636102_9636106	109.545536712041	-1.12167493138417	0.379385837842251	-2.95655456662185	0.00311097179748326	0.0376928568021061	4
3L	9631834	9679103	FBgn0016081	fry	3L	9636597	9636601	3L_9636597_9636601	64.7373650066238	-2.35764003739624	0.428220501879309	-5.5056682878316	3.67770445596748e-08	5.3495454820618e-06	4
3L	9631834	9679103	FBgn0016081	fry	3L	9636989	9636993	3L_9636989_9636993	83.9338748355822	-2.22054339072836	0.482698765671892	-4.60026738961613	4.2194896218172e-06	0.000241469155680188	4
3L	9631834	9679103	FBgn0016081	fry	3L	9637232	9637236	3L_9637232_9637236	23.2999641211585	-2.2605802295561	0.742246435854209	-3.0455925692045	0.00232222281194196	0.0308203805372585	4
3L	9631834	9679103	FBgn0016081	fry	3L	9637664	9637668	3L_9637664_9637668	34.2495436378883	-2.69640229085253	0.692192780070373	-3.89544989269953	9.80166245866963e-05	0.00292220451513815	4
3L	9631834	9679103	FBgn0016081	fry	3L	9638521	9638525	3L_9638521_9638525	33.192386654765	-2.74861328623744	0.696635069876836	-3.94555687057701	7.96147323626192e-05	0.00248002416337949	4
3L	9631834	9679103	FBgn0016081	fry	3L	9657453	9657457	3L_9657453_9657457	29.0064387353709	-1.94568511913497	0.55398081525052	-3.51218862742584	0.00044443244354764	0.00930404582522732	4
3L	9631834	9679103	FBgn0016081	fry	3L	9665688	9665692	3L_9665688_9665692	42.1527192321487	-1.47502881966233	0.442056282503411	-3.33674438763563	0.000847658681967427	0.0149399283555997	4
3L	9631834	9679103	FBgn0016081	fry	3L	9668078	9668082	3L_9668078_9668082	22.0275501304128	-2.58755626728431	0.694604974386688	-3.72521989144842	0.000195145038715284	0.00497926383946701	4
3L	9631834	9679103	FBgn0016081	fry	3L	9668304	9668308	3L_9668304_9668308	23.8046713157876	-2.34534352474876	0.633176469081526	-3.70409141728035	0.000212149747166682	0.00531363276120199	4
3L	9631834	9679103	FBgn0016081	fry	3L	9669144	9669148	3L_9669144_9669148	172.455932256242	-1.16082719593351	0.303611319476221	-3.82339893629832	0.000131624556552264	0.00367657332778154	4
3L	9631834	9679103	FBgn0016081	fry	3L	9669535	9669539	3L_9669535_9669539	38.797342180285	-1.98249061496351	0.618594278255159	-3.20483180115315	0.00135141428063062	0.0209511380083846	4
3L	9631834	9679103	FBgn0016081	fry	3L	9669583	9669587	3L_9669583_9669587	10.5820012761993	-2.95336598905629	0.910292196137526	-3.24441536639308	0.00117691986247714	0.0189860820106625	4
3L	9631834	9679103	FBgn0016081	fry	3L	9670409	9670413	3L_9670409_9670413	189.495217199529	-0.854121446841706	0.301250634690907	-2.83525194135463	0.00457895593984053	0.0486505141083897	4
3L	9638112	9639021	FBgn0036022	CG8329	3L	9638521	9638525	3L_9638521_9638525	33.192386654765	-2.74861328623744	0.696635069876836	-3.94555687057701	7.96147323626192e-05	0.00248002416337949	4
3L	9644109	9659433	FBgn0053696	CNMaR	3L	9657453	9657457	3L_9657453_9657457	29.0064387353709	-1.94568511913497	0.55398081525052	-3.51218862742584	0.00044443244354764	0.00930404582522732	4
3L	9698336	9700481	FBgn0015321	Ubc4	3L	9698715	9698719	3L_9698715_9698719	114.330484846394	-1.48885726054095	0.403460251022976	-3.69022042881783	0.000224059814379291	0.00553383191612234	4
3L	9723423	9726706	FBgn0036038	defl	3L	9726535	9726539	3L_9726535_9726539	61.6285559770818	-2.37843276333868	0.694145764339271	-3.4264168788851	0.000611600919961408	0.0117762873225504	4
3L	9726895	9729650	FBgn0036039	Naa60	3L	9727212	9727216	3L_9727212_9727216	71.7551817254645	-1.49311668924231	0.492429617874851	-3.03214233068691	0.00242824677631685	0.031807457059815	4
3L	9729999	9731224	FBgn0019644	ATPsynB	3L	9730998	9731002	3L_9730998_9731002	116.354907085849	-1.48717816644535	0.520322341790306	-2.85818625686594	0.004260702173432	0.0463597227148948	4
3L	9729999	9731224	FBgn0019644	ATPsynB	3L	9731068	9731072	3L_9731068_9731072	40.7782821532547	-1.77636834930629	0.628251919560991	-2.82747779035451	0.00469162697164022	0.0494915318387112	4
3L	9731238	9733807	FBgn0036040	CG6749	3L	9731281	9731285	3L_9731281_9731285	115.824672351671	-1.64487778576648	0.478419162324048	-3.43815197070296	0.000585698892358988	0.0113981074280401	4
3L	9731238	9733807	FBgn0036040	CG6749	3L	9731731	9731735	3L_9731731_9731735	201.970712804753	-1.05324789908044	0.363394056085917	-2.89836303440092	0.00375116110406506	0.042745949383369	4
3L	9839093	9855285	FBgn0004390	RasGAP1	3L	9844220	9844224	3L_9844220_9844224	15.0767887380662	-2.60732534887587	0.834747189242448	-3.12349101916962	0.00178719319293909	0.025592297255415	4
3L	9839093	9855285	FBgn0004390	RasGAP1	3L	9851398	9851402	3L_9851398_9851402	13.4905950565947	-2.39900015516191	0.806461855140145	-2.97472241231424	0.00293253782820217	0.0362147462307129	4
3L	9839093	9855285	FBgn0004390	RasGAP1	3L	9852999	9853003	3L_9852999_9853003	93.5880179586414	-1.52028584894174	0.461819300721243	-3.29194957111459	0.000994954508458274	0.0168055154089039	4
3L	9860217	9864349	FBgn0036053	iPLA2-VIA	3L	9863589	9863593	3L_9863589_9863593	151.789924346428	-1.08296383718693	0.373278400612085	-2.90122288193244	0.00371709390000458	0.0424838322513622	4
3L	9860217	9864349	FBgn0036053	iPLA2-VIA	3L	9863879	9863883	3L_9863879_9863883	159.919868907879	-1.14550590462551	0.358516992821017	-3.19512304176159	0.00139771238299455	0.0214765428576142	4
3L	9888762	9893319	FBgn0025866	CalpB	3L	9890357	9890361	3L_9890357_9890361	11.9523315274943	-3.22651286864041	0.984446331841957	-3.27748985828757	0.00104734492906567	0.0174594556876829	4
3L	9888762	9893319	FBgn0025866	CalpB	3L	9890544	9890548	3L_9890544_9890548	11.8400676132092	-3.15496261369274	1.02460028409352	-3.07921309672874	0.00207548168153543	0.0284501990085345	4
3L	10323501	10367450	FBgn0267668	CR46006	3L	10359355	10359359	3L_10359355_10359359	48.2298638536908	1.96510652654419	0.460391198136482	4.26834078170547	1.96932315321355e-05	0.000817331036984667	4
3L	10323501	10367450	FBtr0347136	CR46006-RA	3L	10359355	10359359	3L_10359355_10359359	48.2298638536908	1.96510652654419	0.460391198136482	4.26834078170547	1.96932315321355e-05	0.000817331036984667	4
3L	10323501	10367450	FBtr0347137	CR46006-RB	3L	10359355	10359359	3L_10359355_10359359	48.2298638536908	1.96510652654419	0.460391198136482	4.26834078170547	1.96932315321355e-05	0.000817331036984667	4
3L	10326765	10367450	FBtr0347138	CR46006-RC	3L	10359355	10359359	3L_10359355_10359359	48.2298638536908	1.96510652654419	0.460391198136482	4.26834078170547	1.96932315321355e-05	0.000817331036984667	4
3L	10332461	10367450	FBtr0347139	CR46006-RD	3L	10359355	10359359	3L_10359355_10359359	48.2298638536908	1.96510652654419	0.460391198136482	4.26834078170547	1.96932315321355e-05	0.000817331036984667	4
3L	10664739	10690734	FBgn0010762	simj	3L	10684480	10684484	3L_10684480_10684484	149.843209591868	-1.35751979451787	0.457343176678443	-2.96827385591966	0.00299477380285018	0.0367535648246712	4
3L	10664739	10690734	FBgn0010762	simj	3L	10685157	10685161	3L_10685157_10685161	40.3308515508142	-1.84805045551906	0.589733193088408	-3.13370601685297	0.00172613699043495	0.0249608249066521	4
3L	10664739	10690734	FBgn0010762	simj	3L	10685395	10685399	3L_10685395_10685399	45.3094191054117	-2.22500302245688	0.659741267636885	-3.37253879907585	0.000744785921902795	0.0135968663920091	4
3L	10664739	10690734	FBgn0010762	simj	3L	10685643	10685647	3L_10685643_10685647	13.4171667833971	-3.87659752171687	1.09301157144618	-3.54671224256821	0.000390070398927303	0.00843785965997549	4
3L	10691024	10692598	FBgn0036099	CG11811	3L	10691537	10691541	3L_10691537_10691541	27.3786974197981	-2.14536957340591	0.748225507770385	-2.86727671153424	0.00414020842748429	0.0455543733438413	4
3L	10880699	10882386	FBgn0036106	CG6409	3L	10881993	10881997	3L_10881993_10881997	39.2263204056522	-1.90937624263686	0.593426746175167	-3.21754328557556	0.00129293516061791	0.0203008797678164	4
3L	11123348	11134663	FBgn0260795	NaPi-III	3L	11123874	11123878	3L_11123874_11123878	79.7620411494395	-1.44439186160848	0.45011173868214	-3.20896288072255	0.00133214689081108	0.0207483990735207	4
3L	11123348	11134663	FBgn0260795	NaPi-III	3L	11132478	11132482	3L_11132478_11132482	128.01046122277	-1.09470002981264	0.360943347852298	-3.03288600919334	0.00242227080548334	0.0317469017783209	4
3L	11522757	11562233	FBgn0259481	Mob2	3L	11526533	11526537	3L_11526533_11526537	88.8092892345217	-1.36878967112965	0.479217594281328	-2.85630095276947	0.00428608654294076	0.0465506518078339	4
3L	11522757	11562233	FBgn0259481	Mob2	3L	11526782	11526786	3L_11526782_11526786	133.718671859933	-1.45936510751559	0.371284339409602	-3.93058621819655	8.47389990941784e-05	0.0026027876306501	4
3L	11522757	11562233	FBgn0259481	Mob2	3L	11527223	11527227	3L_11527223_11527227	115.434786611763	-1.43533306632154	0.401609797682725	-3.57394932744011	0.000351637009080541	0.00781873053948822	4
3L	11522757	11562233	FBgn0259481	Mob2	3L	11532895	11532899	3L_11532895_11532899	27.9716869914543	-1.88893051235782	0.609785108270911	-3.0976986593097	0.00195029630315141	0.0272226233788678	4
3L	11522757	11562233	FBgn0259481	Mob2	3L	11534021	11534025	3L_11534021_11534025	35.1172954919115	-2.33625174864858	0.664957031817305	-3.51338753763335	0.000442431662690653	0.0092731919947454	4
3L	11522757	11562233	FBgn0259481	Mob2	3L	11534209	11534213	3L_11534209_11534213	5.39279090552331	-4.27001312207287	1.41972702083373	-3.00762967768644	0.00263293764694076	0.0336373753420767	4
3L	11597202	11605374	FBgn0036179	CG7368	3L	11604662	11604666	3L_11604662_11604666	120.900473918023	-1.67116714939577	0.566341067466931	-2.95081399777414	0.00316937714313266	0.0381552776868716	4
3L	11650517	11680344	FBgn0052085	CG32085	3L	11675231	11675235	3L_11675231_11675235	19.6149242063084	-2.03351571789422	0.703374367309905	-2.89108590304693	0.0038391316518329	0.0433669494305258	4
3L	11795614	11798875	FBgn0004381	Klp68D	3L	11796744	11796748	3L_11796744_11796748	16.2097860949534	-2.81214059487374	0.874401455539931	-3.21607492423178	0.00129956898457904	0.0203838210900681	4
3L	11795614	11798875	FBgn0004381	Klp68D	3L	11797324	11797328	3L_11797324_11797328	26.8085577986694	-2.82753087914398	0.817498437488678	-3.45875997981115	0.000542668264596295	0.0107721537975438	4
3L	11795614	11798875	FBgn0004381	Klp68D	3L	11797530	11797534	3L_11797530_11797534	10.449417480412	-3.33848031871794	0.958160081940312	-3.48426153587757	0.000493497001969991	0.0100502242175715	4
3L	11822851	11824211	FBgn0036213	RpL10Ab	3L	11823298	11823302	3L_11823298_11823302	57.1299202112421	-2.00129927122828	0.570509576455474	-3.507915298569	0.000451632819669072	0.0094100048607675	4
3L	11984906	11990505	FBgn0036235	CG6938	3L	11985265	11985269	3L_11985265_11985269	153.892316956828	-1.04781935266611	0.349435864748845	-2.99860277198285	0.00271220665723723	0.0343599062838658	4
3L	11984906	11990505	FBgn0036235	CG6938	3L	11986119	11986123	3L_11986119_11986123	9.63248257937319	-3.7729126635973	1.17635589297036	-3.20728844573602	0.00133992571864813	0.0208280775970179	4
3L	11984906	11990505	FBgn0036235	CG6938	3L	11988596	11988600	3L_11988596_11988600	159.033287435966	-1.40069555954884	0.47592746725619	-2.94308619677723	0.00324957926367754	0.0387556282589099	4
3L	12137496	12138584	FBgn0011455	ND-SGDH	3L	12137601	12137605	3L_12137601_12137605	215.88926324088	-1.58549434214319	0.532020874543746	-2.98013558867006	0.00288120821454358	0.0357641062925428	4
3L	12137496	12138584	FBgn0011455	ND-SGDH	3L	12137898	12137902	3L_12137898_12137902	222.393617049591	-1.44512086357344	0.484408375877266	-2.98326976893477	0.00285186505703394	0.0355404138560344	4
3L	12277655	12281476	FBgn0036273	CG10426	3L	12278241	12278245	3L_12278241_12278245	70.2273249170231	-2.19767041362802	0.621882084009662	-3.53390211767844	0.00040947269060306	0.00876064124916585	4
3L	12277655	12281476	FBgn0036273	CG10426	3L	12278958	12278962	3L_12278958_12278962	199.018388398438	-1.33621210128372	0.426467089370445	-3.13321270172628	0.0017290409440692	0.0249926838303241	4
3L	12277655	12281476	FBgn0036273	CG10426	3L	12279284	12279288	3L_12279284_12279288	125.789091032216	-1.67063196450708	0.458518855080776	-3.64354038224397	0.00026891343901285	0.00635615772212509	4
3L	12277655	12281476	FBgn0036273	CG10426	3L	12279458	12279462	3L_12279458_12279462	22.0170681903307	-2.61645637936104	0.889365095575269	-2.94193733527245	0.00326165922580161	0.0388361267776662	4
3L	12277655	12281476	FBgn0036273	CG10426	3L	12279773	12279777	3L_12279773_12279777	151.686220822673	-1.96549078953247	0.619394476373511	-3.17324558824	0.00150744952438044	0.0226808052129938	4
3L	12277655	12281476	FBgn0036273	CG10426	3L	12281245	12281249	3L_12281245_12281249	254.144415197688	-1.14655296956655	0.280430476920504	-4.08854623134124	4.34085042482032e-05	0.00152469844063283	4
3L	12368646	12391444	FBgn0036279	Ncc69	3L	12375028	12375032	3L_12375028_12375032	180.059768663282	-2.01187554624015	0.292564385323669	-6.87669329270677	6.12577995215166e-12	4.55481936949282e-09	4
3L	12368646	12391444	FBgn0036279	Ncc69	3L	12375389	12375393	3L_12375389_12375393	58.3343903077549	-2.0063459431821	0.501357550106855	-4.0018265263074	6.28553766756558e-05	0.00204583149056328	4
3L	12368646	12391444	FBgn0036279	Ncc69	3L	12375721	12375725	3L_12375721_12375725	146.601284181031	-1.11671678314564	0.358876744254562	-3.11170005029224	0.00186013393545132	0.0263271288794493	4
3L	12402295	12414842	FBgn0052103	CG32103	3L	12404186	12404190	3L_12404186_12404190	153.203631701963	-1.42749752909034	0.403523322772551	-3.53758369970341	0.000403806177126248	0.00866398524805888	4
3L	12491830	12497216	FBgn0036289	CG10657	3L	12494883	12494887	3L_12494883_12494887	13.9287446343001	-3.09885452984337	0.894804294840628	-3.46316456873433	0.000533861767080072	0.0106463803598796	4
3L	12515059	12520954	FBgn0041775	tral	3L	12516061	12516065	3L_12516061_12516065	316.708876510721	-1.06037597281286	0.352440980444442	-3.00866253259107	0.00262400404640362	0.0335577571748401	4
3L	12521129	12524014	FBgn0020388	Gcn5	3L	12523104	12523108	3L_12523104_12523108	10.4011837050655	-3.14384695146847	1.00701681712959	-3.12194086334103	0.00179663023734113	0.0256798170413762	4
3L	12521129	12524014	FBgn0020388	Gcn5	3L	12523272	12523276	3L_12523272_12523276	8.43232573496661	-3.64752921191868	1.02606596335613	-3.55486814901069	0.000378168678377993	0.00824629527836885	4
3L	12784429	12805116	FBgn0260945	Atg1	3L	12788969	12788973	3L_12788969_12788973	96.8406919124738	-1.30210319589198	0.356615993772186	-3.65127537359916	0.000260941268027552	0.00621362716360421	4
3L	12784429	12805116	FBgn0260945	Atg1	3L	12795970	12795974	3L_12795970_12795974	9.51494119319571	-2.95488753323442	1.0223784334398	-2.89020917948424	0.0038498555959982	0.0434488018944997	4
3L	12784429	12805116	FBgn0260945	Atg1	3L	12804891	12804895	3L_12804891_12804895	15.4344486977706	-3.21779026622992	0.904818957328298	-3.55628077878833	0.000376142071171526	0.00820718835349749	4
3L	12790192	12796084	FBgn0261674	CG42709	3L	12795970	12795974	3L_12795970_12795974	9.51494119319571	-2.95488753323442	1.0223784334398	-2.89020917948424	0.0038498555959982	0.0434488018944997	4
3L	12813028	12814019	FBgn0036314	CG10754	3L	12813777	12813781	3L_12813777_12813781	183.525201430792	-1.13337723579018	0.370655455165935	-3.0577648864841	0.00222994460397175	0.0299645524741653	4
3L	12824880	12843106	FBgn0036316	CG10960	3L	12826945	12826949	3L_12826945_12826949	92.8927011596963	-1.08173291152439	0.372282276958355	-2.90567931506822	0.00366456809174831	0.0420885192428102	4
3L	12824880	12843106	FBgn0036316	CG10960	3L	12827315	12827319	3L_12827315_12827319	124.821826233784	-1.07012706207497	0.323770404163574	-3.30520346613994	0.000949074742384955	0.0162305000971774	4
3L	12824880	12843106	FBgn0036316	CG10960	3L	12827804	12827808	3L_12827804_12827808	73.9821603475452	-1.67794143565015	0.507648364322812	-3.30532225369912	0.000948672554511493	0.0162249360971153	4
3L	13450770	13465539	FBgn0036368	CG10738	3L	13454560	13454564	3L_13454560_13454564	16.2952869383857	-2.2693211209723	0.741752857898541	-3.05940327267698	0.00221778391780049	0.0298429232367357	4
3L	13450770	13465539	FBgn0036368	CG10738	3L	13463192	13463196	3L_13463192_13463196	30.9055512296768	-1.97581968757694	0.592110391571308	-3.33691101474105	0.000847150666040926	0.0149349734385148	4
3L	13465552	13474787	FBgn0036369	CG10089	3L	13468542	13468546	3L_13468542_13468546	248.9360320548	-1.13646182589773	0.375646315249931	-3.02535065502134	0.00248345018326288	0.0323220467364719	4
3L	13465552	13474787	FBgn0036369	CG10089	3L	13468997	13469001	3L_13468997_13469001	215.049758371862	-1.25995151574322	0.391585441012245	-3.21756476054435	0.00129283837242668	0.0203008695291938	4
3L	13465552	13474787	FBgn0036369	CG10089	3L	13469164	13469168	3L_13469164_13469168	32.4974302800495	-2.3537678684511	0.817286136138211	-2.87998017386295	0.00397700179297209	0.0443627862898236	4
3L	13477541	13483515	FBgn0086708	stv	3L	13481566	13481570	3L_13481566_13481570	10.3996354438862	-3.93843472004791	1.18779498567996	-3.31575294350424	0.00091396588465325	0.0157680022819001	4
3L	13483533	13486280	FBgn0036372	Abp1	3L	13484491	13484495	3L_13484491_13484495	106.087352134871	-1.76089429593883	0.45151744002713	-3.89994746566826	9.62135626384286e-05	0.00287697898544771	4
3L	13521907	13803400	FBgn0264001	bru-3	3L	13547932	13547936	3L_13547932_13547936	38.0560242838874	1.73296746062801	0.425425020817836	4.07349679926337	4.63124882935383e-05	0.00160349492178552	4
3L	13521907	13803400	FBgn0264001	bru-3	3L	13566707	13566711	3L_13566707_13566711	28.7380169623785	2.13483832194732	0.490848338178731	4.34928297785123	1.36583374416452e-05	0.000613660383165388	4
3L	13521907	13803400	FBgn0264001	bru-3	3L	13649698	13649702	3L_13649698_13649702	51.4177561167798	1.62750881012171	0.421310370167003	3.86296878825126	0.000112017324647261	0.00323945143948408	4
3L	13867414	13903236	FBgn0264006	dysc	3L	13871350	13871354	3L_13871350_13871354	19.1208525196976	-1.73314170048469	0.55471044072708	-3.12440793112349	0.00178163268063641	0.0255258298118681	4
3L	13939250	13962647	FBgn0052137	CG32137	3L	13961389	13961393	3L_13961389_13961393	112.023101622175	-1.32293125214907	0.399497623894652	-3.3114871604291	0.000928014984668974	0.0159582303161708	4
3L	13977905	13993400	FBgn0036391	CG17364	3L	13984719	13984723	3L_13984719_13984723	197.228170430845	-0.798297225523181	0.271512747428915	-2.94018322558569	0.0032801821395696	0.0389938784729614	4
3L	13977905	13993400	FBgn0036391	CG17364	3L	13988662	13988666	3L_13988662_13988666	28.9620101569723	-1.25349626632175	0.420562642097906	-2.98052214069441	0.00287757435583682	0.0357372727055058	4
3L	14037019	14043686	FBgn0026418	Hsc70Cb	3L	14042896	14042900	3L_14042896_14042900	7.34010025845126	-4.09237761498653	1.29405530173183	-3.16244414710077	0.00156450744253411	0.0232952973928249	4
3L	14052428	14053079	FBgn0036406	CG13484	3L	14053045	14053049	3L_14053045_14053049	41.9613635890823	-2.4210801592632	0.611186798520256	-3.96127692077917	7.45500118299578e-05	0.00235420620578862	4
3L	14071892	14076123	FBgn0013563	Pex1	3L	14072478	14072482	3L_14072478_14072482	60.2429661329499	-1.51576982230545	0.524575505016996	-2.88951696716442	0.00385834184621293	0.0435025004528321	4
3L	14233469	14234609	FBgn0036416	CG7924	3L	14233679	14233683	3L_14233679_14233683	79.8959753425735	-1.4130299823994	0.487128054282012	-2.90073620268513	0.00372287141029588	0.0425199475347158	4
3L	14274343	14368639	FBgn0001085	fz	3L	14304275	14304279	3L_14304275_14304279	168.427481597087	1.60952521329301	0.391954176648102	4.10641169092082	4.01852992894548e-05	0.00143754858213715	4
3L	14274343	14368639	FBgn0001085	fz	3L	14304896	14304900	3L_14304896_14304900	116.115041379347	1.1258409356749	0.377447913539504	2.98277164951679	0.00285651029358348	0.0355726194011689	4
3L	14747929	14761049	FBgn0013263	Trl	3L	14751284	14751288	3L_14751284_14751288	107.871617817975	-1.77616522333375	0.598457265369112	-2.96790652585403	0.00299835497372123	0.036772948257101	4
3L	14747929	14761049	FBgn0013263	Trl	3L	14753826	14753830	3L_14753826_14753830	185.555674502741	-1.06150627321924	0.373238868985729	-2.8440400007209	0.00445454551899623	0.0477782135389779	4
3L	14747929	14757962	FBgn0260233	CG42507	3L	14751284	14751288	3L_14751284_14751288	107.871617817975	-1.77616522333375	0.598457265369112	-2.96790652585403	0.00299835497372123	0.036772948257101	4
3L	14747929	14757962	FBgn0260233	CG42507	3L	14753826	14753830	3L_14753826_14753830	185.555674502741	-1.06150627321924	0.373238868985729	-2.8440400007209	0.00445454551899623	0.0477782135389779	4
3L	14767703	14769283	FBgn0036447	CG17173	3L	14768945	14768949	3L_14768945_14768949	52.635718870093	-1.99963450529126	0.676922468504902	-2.95400817424157	0.00313675697033816	0.037898083070853	4
3L	15014695	15064977	FBgn0261090	Sytbeta	3L	15016614	15016618	3L_15016614_15016618	163.816466216388	-2.60166734898242	0.581294417862961	-4.47564481789976	7.61810405404782e-06	0.00038773193465538	4
3L	15014695	15064977	FBgn0261090	Sytbeta	3L	15016898	15016902	3L_15016898_15016902	69.3087178038777	-3.88738368974956	0.688340051755294	-5.64747566240927	1.62820876577462e-08	2.78626895179169e-06	4
3L	15014695	15064977	FBgn0261090	Sytbeta	3L	15017169	15017173	3L_15017169_15017173	20.809448852449	-7.55601662630134	1.61290254251057	-4.68473229296296	2.8032608217067e-06	0.00017369688415439	4
3L	15014695	15064977	FBgn0261090	Sytbeta	3L	15017508	15017512	3L_15017508_15017512	14.8240214694755	-4.73969263784279	1.16767447546109	-4.05908730339523	4.92648936690092e-05	0.00168282730324711	4
3L	15014695	15064977	FBgn0261090	Sytbeta	3L	15017600	15017604	3L_15017600_15017604	135.131163565161	-3.43933108255239	0.831884150480611	-4.13438707849568	3.55903191414777e-05	0.00130659536030382	4
3L	15014695	15064977	FBgn0261090	Sytbeta	3L	15017828	15017832	3L_15017828_15017832	202.494139393906	-3.62207302210524	0.699663957119689	-5.17687524882124	2.256329779315e-07	2.30834020762751e-05	4
3L	15014695	15064977	FBgn0261090	Sytbeta	3L	15018151	15018155	3L_15018151_15018155	57.8976348961535	-4.12036191448031	1.15411411684704	-3.57015121324125	0.000356775215679123	0.00790136431510531	4
3L	15014695	15064977	FBgn0261090	Sytbeta	3L	15028550	15028554	3L_15028550_15028554	92.1151835145421	-2.16769651229346	0.411897523100727	-5.26270829689685	1.41948699795044e-07	1.57680289522987e-05	4
3L	15014695	15064977	FBgn0261090	Sytbeta	3L	15042003	15042007	3L_15042003_15042007	206.596413456491	-3.11393387086057	0.478527767660243	-6.50732116567889	7.65027406161518e-11	3.48166610569645e-08	4
3L	15014695	15064977	FBgn0261090	Sytbeta	3L	15042350	15042354	3L_15042350_15042354	341.76537827813	-3.40163970000628	0.37403215126338	-9.09451149725084	9.50126219740527e-20	1.1146458531676e-15	4
3L	15014695	15064977	FBgn0261090	Sytbeta	3L	15043045	15043049	3L_15043045_15043049	150.48575816224	-3.87889079501113	0.361017203768436	-10.7443378169289	6.30124532669267e-27	3.32655343286759e-22	4
3L	15014695	15064977	FBgn0261090	Sytbeta	3L	15043216	15043220	3L_15043216_15043220	5.52264164787419	-5.60250852344929	1.88411502212983	-2.97354909739859	0.0029437730723469	0.0362996012929255	4
3L	15014695	15064977	FBgn0261090	Sytbeta	3L	15043409	15043413	3L_15043409_15043413	68.8475220749456	-3.91637320481797	0.656465854655029	-5.96584449449548	2.4337198590755e-09	5.89159037182804e-07	4
3L	15014695	15064977	FBgn0261090	Sytbeta	3L	15043787	15043791	3L_15043787_15043791	79.4262174979963	-3.38818072828126	0.611015543544025	-5.5451629080155	2.93680609454986e-08	4.45359481101898e-06	4
3L	15014695	15064977	FBgn0261090	Sytbeta	3L	15043921	15043925	3L_15043921_15043925	8.29593374675279	-5.97233270820808	1.82743053350767	-3.26815854211676	0.00108249709057664	0.0179018517991141	4
3L	15014695	15064977	FBgn0261090	Sytbeta	3L	15044116	15044120	3L_15044116_15044120	79.2097096685014	-2.61731215873161	0.516520609141178	-5.06719792475161	4.03714448673675e-07	3.67939459203809e-05	4
3L	15014695	15064977	FBgn0261090	Sytbeta	3L	15044380	15044384	3L_15044380_15044384	141.626147030333	-2.83871105109737	0.581022923431742	-4.88571265713728	1.03055404687478e-06	7.77214417751616e-05	4
3L	15014695	15064977	FBgn0261090	Sytbeta	3L	15044888	15044892	3L_15044888_15044892	242.842705316322	-3.26307309843414	0.447695820924154	-7.28859405410208	3.13206207167987e-13	3.93685287828866e-10	4
3L	15014695	15064977	FBgn0261090	Sytbeta	3L	15045237	15045241	3L_15045237_15045241	143.434668640465	-3.2118664439324	0.447520232915443	-7.17703068531266	7.12417026495348e-13	7.71485531543434e-10	4
3L	15014695	15064977	FBgn0261090	Sytbeta	3L	15045254	15045258	3L_15045254_15045258	56.0016418459714	-3.14829060985677	0.564222417520641	-5.57987508488458	2.40691376378493e-08	3.82728287402814e-06	4
3L	15014695	15064977	FBgn0261090	Sytbeta	3L	15045515	15045519	3L_15045515_15045519	56.5047698543	-3.30315525755339	0.557022624030894	-5.93001992208163	3.02897927780945e-09	7.03369152477268e-07	4
3L	15014695	15064977	FBgn0261090	Sytbeta	3L	15045594	15045598	3L_15045594_15045598	18.2664803458831	-4.81542183190535	1.1620479601522	-4.14390971546014	3.41434211388906e-05	0.00126247556558523	4
3L	15014695	15064977	FBgn0261090	Sytbeta	3L	15045908	15045912	3L_15045908_15045912	20.8096326153355	-4.54501099224974	1.0009040772713	-4.54090566264902	5.60130923483191e-06	0.000302588198644406	4
3L	15014695	15064977	FBgn0261090	Sytbeta	3L	15047090	15047094	3L_15047090_15047094	17.8723569409315	-4.29344284522047	1.23308660707995	-3.48186641600762	0.000497932023793691	0.0101181013857261	4
3L	15014695	15064977	FBgn0261090	Sytbeta	3L	15047106	15047110	3L_15047106_15047110	37.3508575678498	-3.37054558511224	0.993267910642095	-3.393390191105	0.000690332295515247	0.0128684774949507	4
3L	15014695	15064977	FBgn0261090	Sytbeta	3L	15047387	15047391	3L_15047387_15047391	49.5738985442332	-3.69651821692377	0.97189426885321	-3.80341600458812	0.00014271439744792	0.00391030412356071	4
3L	15014695	15064977	FBgn0261090	Sytbeta	3L	15047596	15047600	3L_15047596_15047600	38.9408655068574	-2.75182561167132	0.944758271034174	-2.91272984427969	0.00358284419759394	0.0414633662255449	4
3L	15014695	15064977	FBgn0261090	Sytbeta	3L	15048197	15048201	3L_15048197_15048201	565.999803514638	-1.16853026327522	0.405851354089301	-2.87920750171527	0.00398675926469685	0.0444402438982002	4
3L	15014695	15064977	FBgn0261090	Sytbeta	3L	15049086	15049090	3L_15049086_15049090	73.8760293120351	-2.7765115506789	0.758209376835157	-3.66193248923977	0.000250319833171516	0.0060245655950721	4
3L	15014695	15064977	FBgn0261090	Sytbeta	3L	15049347	15049351	3L_15049347_15049351	40.6013003241447	-2.68901680082218	0.888107666021569	-3.02780496521114	0.00246337016721372	0.0321439134567253	4
3L	15014695	15064977	FBgn0261090	Sytbeta	3L	15049559	15049563	3L_15049559_15049563	210.885553428789	-2.73396368905153	0.440128719582712	-6.21173662932885	5.24022040674216e-10	1.67916064165543e-07	4
3L	15014695	15064977	FBgn0261090	Sytbeta	3L	15049979	15049983	3L_15049979_15049983	170.383650379244	-2.5721428181256	0.47493289781864	-5.41580259009096	6.10143905084557e-08	8.04262597683494e-06	4
3L	15014695	15064977	FBgn0261090	Sytbeta	3L	15050489	15050493	3L_15050489_15050493	82.8922042453499	-2.19235487144092	0.52369662386926	-4.18630705549142	2.83529732904398e-05	0.00108800252206911	4
3L	15014695	15064977	FBgn0261090	Sytbeta	3L	15051101	15051105	3L_15051101_15051105	116.425342763896	-1.73878405561709	0.468721886683301	-3.70962847056452	0.000207563613451588	0.00522043748515304	4
3L	15014695	15064977	FBgn0261090	Sytbeta	3L	15052144	15052148	3L_15052144_15052148	36.8372897550865	-3.52288911888672	0.809216111016451	-4.35345894740237	1.3400619904312e-05	0.000605300984802942	4
3L	15014695	15064977	FBgn0261090	Sytbeta	3L	15054970	15054974	3L_15054970_15054974	16.4695535654211	-4.67851026398842	1.05942968146268	-4.41606493177453	1.00513902739086e-05	0.000482503291966521	4
3L	15014695	15064977	FBgn0261090	Sytbeta	3L	15055211	15055215	3L_15055211_15055215	15.1829255323932	-4.61595867413667	1.04873109326071	-4.40147021843773	1.07519827911586e-05	0.000508732848318035	4
3L	15041631	15042570	FBgn0036465	Rpn12R	3L	15042003	15042007	3L_15042003_15042007	206.596413456491	-3.11393387086057	0.478527767660243	-6.50732116567889	7.65027406161518e-11	3.48166610569645e-08	4
3L	15041631	15042570	FBgn0036465	Rpn12R	3L	15042350	15042354	3L_15042350_15042354	341.76537827813	-3.40163970000628	0.37403215126338	-9.09451149725084	9.50126219740527e-20	1.1146458531676e-15	4
3L	15042799	15043924	FBgn0025776	ind	3L	15043045	15043049	3L_15043045_15043049	150.48575816224	-3.87889079501113	0.361017203768436	-10.7443378169289	6.30124532669267e-27	3.32655343286759e-22	4
3L	15042799	15043924	FBgn0025776	ind	3L	15043216	15043220	3L_15043216_15043220	5.52264164787419	-5.60250852344929	1.88411502212983	-2.97354909739859	0.0029437730723469	0.0362996012929255	4
3L	15042799	15043924	FBgn0025776	ind	3L	15043409	15043413	3L_15043409_15043413	68.8475220749456	-3.91637320481797	0.656465854655029	-5.96584449449548	2.4337198590755e-09	5.89159037182804e-07	4
3L	15042799	15043924	FBgn0025776	ind	3L	15043787	15043791	3L_15043787_15043791	79.4262174979963	-3.38818072828126	0.611015543544025	-5.5451629080155	2.93680609454986e-08	4.45359481101898e-06	4
3L	15042799	15043924	FBgn0025776	ind	3L	15043921	15043925	3L_15043921_15043925	8.29593374675279	-5.97233270820808	1.82743053350767	-3.26815854211676	0.00108249709057664	0.0179018517991141	3
3L	15049179	15049495	FBgn0263761	CG43678	3L	15049347	15049351	3L_15049347_15049351	40.6013003241447	-2.68901680082218	0.888107666021569	-3.02780496521114	0.00246337016721372	0.0321439134567253	4
3L	15049550	15050209	FBgn0036466	CG18581	3L	15049559	15049563	3L_15049559_15049563	210.885553428789	-2.73396368905153	0.440128719582712	-6.21173662932885	5.24022040674216e-10	1.67916064165543e-07	4
3L	15049550	15050209	FBgn0036466	CG18581	3L	15049979	15049983	3L_15049979_15049983	170.383650379244	-2.5721428181256	0.47493289781864	-5.41580259009096	6.10143905084557e-08	8.04262597683494e-06	4
3L	15050263	15050806	FBgn0036467	CG12310	3L	15050489	15050493	3L_15050489_15050493	82.8922042453499	-2.19235487144092	0.52369662386926	-4.18630705549142	2.83529732904398e-05	0.00108800252206911	4
3L	15050856	15051425	FBgn0263762	CG43679	3L	15051101	15051105	3L_15051101_15051105	116.425342763896	-1.73878405561709	0.468721886683301	-3.70962847056452	0.000207563613451588	0.00522043748515304	4
3L	15051931	15052490	FBgn0036468	CG13461	3L	15052144	15052148	3L_15052144_15052148	36.8372897550865	-3.52288911888672	0.809216111016451	-4.35345894740237	1.3400619904312e-05	0.000605300984802942	4
3L	15054777	15055565	FBgn0036470	CG13463	3L	15054970	15054974	3L_15054970_15054974	16.4695535654211	-4.67851026398842	1.05942968146268	-4.41606493177453	1.00513902739086e-05	0.000482503291966521	4
3L	15054777	15055565	FBgn0036470	CG13463	3L	15055211	15055215	3L_15055211_15055215	15.1829255323932	-4.61595867413667	1.04873109326071	-4.40147021843773	1.07519827911586e-05	0.000508732848318035	4
3L	15154233	15158562	FBgn0036486	Msh6	3L	15154696	15154700	3L_15154696_15154700	64.5384004061747	-1.49681825497048	0.450496898666507	-3.32259391663103	0.000891846434457519	0.0155003644338704	4
3L	15511052	15513202	FBgn0000565	Eip71CD	3L	15512829	15512833	3L_15512829_15512833	22.8453166741683	-3.46984570708659	0.999433427714455	-3.47181273996565	0.000516956801932372	0.0104045686189911	4
3L	15566013	15576313	FBgn0267390	dop	3L	15567966	15567970	3L_15567966_15567970	113.110094542985	-1.27808210649224	0.437809777816384	-2.91926350495593	0.00350859504620397	0.0408864300379008	4
3L	15566013	15576313	FBgn0267390	dop	3L	15568265	15568269	3L_15568265_15568269	113.598060263369	-1.28608483316278	0.437180374495846	-2.94177165351004	0.0032634046953079	0.038852491554309	4
3L	15837773	15844062	FBgn0052150	CG32150	3L	15842953	15842957	3L_15842953_15842957	97.1787763547041	-1.68008733725023	0.464851733576908	-3.61424345849464	0.000301225911372412	0.00694121270762652	4
3L	15848578	15899029	FBgn0264908	pHCl	3L	15848594	15848598	3L_15848594_15848598	102.834408936991	-0.89041788307499	0.31506612135844	-2.82613020795718	0.00471141082663369	0.0496130873651775	4
3L	15900156	15924861	FBgn0036544	sff	3L	15904807	15904811	3L_15904807_15904811	225.061459582405	-0.860082041572679	0.288076117288616	-2.98560689330239	0.00283016204790097	0.0353507428919409	4
3L	15900156	15924861	FBgn0036544	sff	3L	15906072	15906076	3L_15906072_15906076	98.3995836477526	-1.53567767805361	0.448355963768684	-3.42513048147142	0.000614504218801661	0.011814952824903	4
3L	15992669	16004736	FBgn0036556	CG5830	3L	15998739	15998743	3L_15998739_15998743	150.28136292559	-1.48188744168434	0.415551363200273	-3.56607527471918	0.000362367327595851	0.0079966959801192	4
3L	16113212	16121651	FBgn0010280	Taf4	3L	16114884	16114888	3L_16114884_16114888	26.5364152537265	-2.1821949893412	0.691679813753805	-3.15492073926265	0.00160541713092852	0.0237339222413265	4
3L	16378974	16381570	FBgn0036622	CG4753	3L	16381428	16381432	3L_16381428_16381432	170.889733377593	-0.936914506023378	0.317358632178822	-2.95222631756068	0.0031549160394874	0.0380445469865669	4
3L	16386327	16390816	FBgn0036624	RAF2	3L	16389046	16389050	3L_16389046_16389050	127.350542911048	-1.41803195005775	0.391413645179417	-3.62284751061181	0.000291377612005814	0.00677242575766847	4
3L	16386327	16390816	FBgn0036624	RAF2	3L	16389392	16389396	3L_16389392_16389396	121.119804578965	-1.23722221771811	0.408850224198345	-3.02610135568348	0.00247729246131359	0.032265809719178	4
3L	16390952	16400275	FBgn0266099	CG44836	3L	16395577	16395581	3L_16395577_16395581	39.4588058185062	-2.10253746663189	0.5652025323204	-3.71997177365797	0.000199245044201948	0.00506064198869821	4
3L	16390952	16400275	FBgn0266099	CG44836	3L	16395901	16395905	3L_16395901_16395905	37.0644059394784	-1.93784278294026	0.61754703052929	-3.13796793950958	0.00170123483853986	0.0247108514503223	4
3L	16390952	16400275	FBgn0266099	CG44836	3L	16396980	16396984	3L_16396980_16396984	201.080201246124	-1.27229724617823	0.392461861644306	-3.24183664840108	0.00118762074039686	0.0190930716793394	4
3L	16390952	16400275	FBgn0266099	CG44836	3L	16397262	16397266	3L_16397262_16397266	63.3921815021016	-1.71688415958899	0.495751923038041	-3.46319213260469	0.00053380707780332	0.0106462951459739	4
3L	16390952	16400275	FBgn0266099	CG44836	3L	16398800	16398804	3L_16398800_16398804	21.3578487495286	-2.20154070481752	0.737190933103129	-2.98639145702777	0.00282291031027432	0.0352820881606305	4
3L	16390952	16400275	FBgn0266099	CG44836	3L	16399819	16399823	3L_16399819_16399823	45.8037482729121	-1.4508450191052	0.479762489334742	-3.02409015160189	0.0024938211359455	0.0324230526804174	4
3L	16390952	16400275	FBgn0266099	CG44836	3L	16400085	16400089	3L_16400085_16400089	43.7172463943593	-1.67212075960844	0.490810586399765	-3.40685552826788	0.000657159015111719	0.0124313316226025	4
3L	16394586	16396880	FBgn0036627	Gagr	3L	16395577	16395581	3L_16395577_16395581	39.4588058185062	-2.10253746663189	0.5652025323204	-3.71997177365797	0.000199245044201948	0.00506064198869821	4
3L	16394586	16396880	FBgn0036627	Gagr	3L	16395901	16395905	3L_16395901_16395905	37.0644059394784	-1.93784278294026	0.61754703052929	-3.13796793950958	0.00170123483853986	0.0247108514503223	4
3L	16588475	16590132	FBgn0002283	l(3)73Ah	3L	16589499	16589503	3L_16589499_16589503	116.900162963736	-1.68297515161414	0.491061134508751	-3.42722124262136	0.000609792025118882	0.0117466493498415	4
3L	16608138	16609347	FBgn0036648	CG4098	3L	16608942	16608946	3L_16608942_16608946	21.3688235016697	-3.15407514597114	0.966581095757607	-3.26312521506432	0.00110190822606699	0.0181319844371631	4
3L	16608138	16609347	FBgn0036648	CG4098	3L	16609156	16609160	3L_16609156_16609160	276.013668727804	-1.40949215187526	0.451974379683662	-3.11852223318889	0.00181760428092632	0.0259022716152416	4
3L	16609400	16610418	FBgn0002284	Prosbeta6	3L	16609592	16609596	3L_16609592_16609596	275.615252320742	-1.41618909952884	0.445463509729475	-3.1791360427903	0.00147714744959461	0.0223663018278399	4
3L	16615866	16647882	FBgn0000017	Abl	3L	16647851	16647855	3L_16647851_16647855	65.4749952403177	-1.69271055084848	0.533733526229342	-3.17145254638011	0.00151678647188059	0.0227915826909866	4
3L	16648442	16661615	FBgn0260960	Baldspot	3L	16652314	16652318	3L_16652314_16652318	176.786750888581	-1.53705649690121	0.35492992449893	-4.33059145145663	1.48709368303575e-05	0.000655637366427207	4
3L	16676406	16711677	FBgn0063485	Lasp	3L	16702248	16702252	3L_16702248_16702252	117.505047255824	3.44650250478294	0.443101686950357	7.77812995591027	7.36044391240376e-15	1.67087435802672e-11	4
3L	16676406	16711677	FBgn0264605	CG43954	3L	16702248	16702252	3L_16702248_16702252	117.505047255824	3.44650250478294	0.443101686950357	7.77812995591027	7.36044391240376e-15	1.67087435802672e-11	4
3L	16712126	16724575	FBgn0000414	Dab	3L	16723945	16723949	3L_16723945_16723949	140.66826783715	-1.20272707381893	0.398190651333973	-3.02048044018536	0.00252374008318901	0.0326672272825093	4
3L	16787573	16807731	FBgn0036663	CG9674	3L	16801041	16801045	3L_16801041_16801045	31.3456539191927	-1.55211558500476	0.470469466701286	-3.29907825025815	0.000970028673827745	0.0164966590154512	4
3L	16863164	16864989	FBgn0036671	CG9951	3L	16864655	16864659	3L_16864655_16864659	76.0354264347842	-1.2084716991547	0.405531732292333	-2.97996828096193	0.00288278232224053	0.0357780092945658	4
3L	16970013	16994388	FBgn0261547	Exn	3L	16992387	16992391	3L_16992387_16992391	39.4944643262351	-1.95463836949667	0.653887553640448	-2.98925764623357	0.00279656205106439	0.0350721234825493	4
3L	17012886	17016180	FBgn0036685	CG6664	3L	17014774	17014778	3L_17014774_17014778	98.7310734316737	-1.95494241167648	0.618216437925108	-3.16222974956434	0.00156565984989975	0.0233060088036152	4
3L	17023123	17023741	FBgn0011293	a10	3L	17023730	17023734	3L_17023730_17023734	54.9470126997361	-2.49634523526171	0.71848812840922	-3.47444186835596	0.000511917271760908	0.0103287355669031	4
3L	17024328	17027117	FBgn0036688	Fit2	3L	17024446	17024450	3L_17024446_17024450	19.2575876167401	-3.18953275379647	0.954531571965734	-3.34146386297945	0.00083337864131964	0.0147649610184004	4
3L	17024328	17027117	FBgn0036688	Fit2	3L	17024864	17024868	3L_17024864_17024868	145.021798335981	-1.41212808833152	0.489779624619726	-2.88319076039131	0.00393668962732295	0.0440915919816767	4
3L	17024328	17027117	FBgn0036688	Fit2	3L	17025243	17025247	3L_17025243_17025247	224.489745885503	-1.21212088371307	0.422436841347401	-2.8693541023716	0.00411311039047476	0.0453617163509622	4
3L	17024328	17027117	FBgn0036688	Fit2	3L	17026568	17026572	3L_17026568_17026572	11.0305217307572	-2.64030521868279	0.908140102117708	-2.90737652981717	0.00364474195583777	0.0419218577089254	4
3L	17027515	17029814	FBgn0036689	CG7730	3L	17027837	17027841	3L_17027837_17027841	77.540526399527	-1.98544034933487	0.571498107107258	-3.47409785726946	0.000512574060443045	0.0103400113866676	4
3L	17027515	17029814	FBgn0036689	CG7730	3L	17028196	17028200	3L_17028196_17028200	80.5676959310774	-2.07789380984197	0.699344114902875	-2.97120368294018	0.00296634974404383	0.0364927551849839	4
3L	17238613	17242128	FBgn0036702	CG6512	3L	17239917	17239921	3L_17239917_17239921	57.6274407296237	-2.28639299290496	0.74509441965831	-3.06859497612862	0.00215067953119536	0.0291854440745108	4
3L	17245882	17264290	FBgn0264462	CR43870	3L	17261724	17261728	3L_17261724_17261728	146.628318231438	-1.35210137292564	0.456320147720413	-2.96305429352655	0.0030460283653608	0.0371784126846141	4
3L	17245882	17264290	FBtr0332783	CR43870-RA	3L	17261724	17261728	3L_17261724_17261728	146.628318231438	-1.35210137292564	0.456320147720413	-2.96305429352655	0.0030460283653608	0.0371784126846141	4
3L	17421787	17425217	FBgn0266669	Sec3	3L	17422790	17422794	3L_17422790_17422794	125.490896536179	0.934321026785187	0.287662988707319	3.24797093635082	0.00116231142401742	0.0188194279088261	4
3L	17439401	17457461	FBgn0036725	CG18265	3L	17451016	17451020	3L_17451016_17451020	149.282580096999	-1.26771886132361	0.360767848426989	-3.51394634208977	0.000441501986824716	0.00926169935905673	4
3L	17439401	17457461	FBgn0036725	CG18265	3L	17451386	17451390	3L_17451386_17451390	128.089199145056	-1.2668726938208	0.348574366735293	-3.63444020765548	0.000278584853589134	0.00654155524993998	4
3L	17439401	17457461	FBgn0036725	CG18265	3L	17451448	17451452	3L_17451448_17451452	127.194595563201	-1.22598049127092	0.420326568709459	-2.91673327963799	0.00353718104311488	0.0411021911721744	4
3L	17439401	17457461	FBgn0036725	CG18265	3L	17451783	17451787	3L_17451783_17451787	133.96176917779	-1.15749046386637	0.386782422559097	-2.99261392544156	0.00276599409722593	0.0348128168746575	4
3L	17439401	17457461	FBgn0036725	CG18265	3L	17452428	17452432	3L_17452428_17452432	77.2122949528632	-1.29665005476765	0.41664401498423	-3.11212931935846	0.0018574311412493	0.0263029787577342	4
3L	17439401	17457461	FBgn0036725	CG18265	3L	17452791	17452795	3L_17452791_17452795	93.8176152443237	-1.10688723306045	0.380862584239048	-2.9062640408009	0.00365772653047998	0.0420259424336686	4
3L	17514298	17524740	FBgn0036734	CG7564	3L	17516351	17516355	3L_17516351_17516355	418.832130397455	-1.15899433533945	0.394627575824367	-2.93693194885922	0.00331476833756536	0.0392904970994218	4
3L	17514298	17524740	FBgn0036734	CG7564	3L	17516772	17516776	3L_17516772_17516776	227.265837993993	-1.48060351056648	0.409963364238316	-3.61155078653757	0.000304371461360592	0.00699537578935496	4
3L	17551004	17557788	FBgn0025455	CycT	3L	17556921	17556925	3L_17556921_17556925	23.8802538027882	-2.84499899300064	0.919823321345353	-3.09298419270288	0.00198154689716007	0.027539106260539	4
3L	17551004	17557788	FBgn0025455	CycT	3L	17557109	17557113	3L_17557109_17557113	27.0392084642473	-2.10742993373224	0.708481602826726	-2.97457255816373	0.00293397059488037	0.0362221696703741	4
3L	17558672	17619325	FBgn0000567	Eip74EF	3L	17587446	17587450	3L_17587446_17587450	23.2498770331234	-2.68685528461418	0.94740203954272	-2.83602438296527	0.00456789584744558	0.0485639132153431	4
3L	17633449	17638001	FBgn0036742	CG7497	3L	17636751	17636755	3L_17636751_17636755	19.1300815946093	-2.92883725286058	0.863608920072965	-3.39139300762795	0.000695383078196258	0.0129355297790537	4
3L	17633449	17638001	FBgn0036742	CG7497	3L	17637009	17637013	3L_17637009_17637013	22.0481503280766	-2.64497474629525	0.828103081001904	-3.19401630905074	0.00140308190483378	0.0215308480255751	4
3L	17690015	17748839	FBgn0052183	Ccn	3L	17727425	17727429	3L_17727425_17727429	64.4387056421975	-1.647186887664	0.564786422082506	-2.91647749177542	0.00354008264691594	0.0411240055222766	4
3L	17690015	17748839	FBgn0052183	Ccn	3L	17728699	17728703	3L_17728699_17728703	175.493271295977	-1.97557273093412	0.558004278750878	-3.54042577479253	0.000399481986474063	0.00859259146075451	4
3L	17690015	17748839	FBgn0052183	Ccn	3L	17742117	17742121	3L_17742117_17742121	168.431892438187	-1.55775508681258	0.363822523466939	-4.28163455073758	1.8552549007703e-05	0.000780109754904011	4
3L	17690015	17748839	FBgn0052183	Ccn	3L	17742566	17742570	3L_17742566_17742570	140.176198723233	-1.31977052453273	0.393807758671783	-3.35130655877372	0.000804312099735995	0.0143924224622532	4
3L	17690015	17748839	FBgn0052183	Ccn	3L	17743505	17743509	3L_17743505_17743509	89.8613898834074	-1.86680758330017	0.540498891169869	-3.45386015364362	0.000552623862197344	0.010914372964131	4
3L	17690015	17748839	FBgn0052183	Ccn	3L	17746229	17746233	3L_17746229_17746233	196.866723286014	-1.83658712604522	0.469137244152033	-3.91481842241038	9.04722678825096e-05	0.00274337275476936	4
3L	17690015	17748839	FBgn0052183	Ccn	3L	17746610	17746614	3L_17746610_17746614	213.595711693634	-1.76072593027378	0.460518143732093	-3.82335843709577	0.000131646187691763	0.00367669119990664	4
3L	17690015	17748839	FBgn0052183	Ccn	3L	17748634	17748638	3L_17748634_17748638	60.2679080702865	-1.72250515316538	0.474424926828927	-3.63072228240338	0.000282629173818797	0.0066149445947361	4
3L	17723718	17729244	FBgn0036747	CG6052	3L	17727425	17727429	3L_17727425_17727429	64.4387056421975	-1.647186887664	0.564786422082506	-2.91647749177542	0.00354008264691594	0.0411240055222766	4
3L	17723718	17729244	FBgn0036747	CG6052	3L	17728699	17728703	3L_17728699_17728703	175.493271295977	-1.97557273093412	0.558004278750878	-3.54042577479253	0.000399481986474063	0.00859259146075451	4
3L	17740540	17742540	FBgn0036749	CG7460	3L	17742117	17742121	3L_17742117_17742121	168.431892438187	-1.55775508681258	0.363822523466939	-4.28163455073758	1.8552549007703e-05	0.000780109754904011	4
3L	17745173	17746860	FBgn0036750	CG6034	3L	17746229	17746233	3L_17746229_17746233	196.866723286014	-1.83658712604522	0.469137244152033	-3.91481842241038	9.04722678825096e-05	0.00274337275476936	4
3L	17745173	17746860	FBgn0036750	CG6034	3L	17746610	17746614	3L_17746610_17746614	213.595711693634	-1.76072593027378	0.460518143732093	-3.82335843709577	0.000131646187691763	0.00367669119990664	4
3L	17748833	17750588	FBgn0036751	Adgf-B	3L	17748898	17748902	3L_17748898_17748902	66.9528651393965	-1.7707840230342	0.474717645074485	-3.73018370268576	0.000191340211189447	0.00491006558712518	4
3L	17751731	17764158	FBgn0036752	Adgf-A	3L	17752458	17752462	3L_17752458_17752462	17.496595773684	-2.47729890506544	0.850451066217279	-2.91292351020761	0.00358062296184021	0.0414440787535821	4
3L	17751731	17764158	FBgn0036752	Adgf-A	3L	17752908	17752912	3L_17752908_17752912	44.1519290099532	-2.56533363869704	0.515279898323214	-4.97852457867066	6.40708081547992e-07	5.33716150549611e-05	4
3L	17802490	17804715	FBgn0036754	CG5589	3L	17803565	17803569	3L_17803565_17803569	24.3443714497807	-2.3031606656548	0.796048396237784	-2.8932420146059	0.00381287378676756	0.0431737123341596	4
3L	17815570	17817921	FBgn0036757	Ir75a	3L	17815874	17815878	3L_17815874_17815878	117.151230424727	-2.99255225581768	0.632107263499239	-4.73424753775398	2.19869256937861e-06	0.000143344709012208	4
3L	17815570	17817921	FBgn0036757	Ir75a	3L	17816475	17816479	3L_17816475_17816479	132.080061523048	-3.26735678835898	1.05501501164209	-3.09697658545491	0.00195505315506212	0.0272720745572835	4
3L	17815570	17817921	FBgn0036757	Ir75a	3L	17816643	17816647	3L_17816643_17816647	27.9357049980814	-4.40419829923049	1.38394719708907	-3.18234561874477	0.00146087374564707	0.0221983008649925	4
3L	17815570	17817921	FBgn0036757	Ir75a	3L	17816998	17817002	3L_17816998_17817002	35.6221265833163	-3.25228815485632	0.907171344841905	-3.58508695556638	0.000336965914309559	0.00757627962020027	4
3L	17815570	17817921	FBgn0036757	Ir75a	3L	17817227	17817231	3L_17817227_17817231	29.561251939843	-4.28045392080549	1.0255339821379	-4.17387818966483	2.99457907625934e-05	0.00113856549221378	4
3L	17815570	17817921	FBgn0036757	Ir75a	3L	17817602	17817606	3L_17817602_17817606	59.1861833580826	-3.48592139657644	1.07703677296229	-3.23658530895722	0.00120969062799797	0.0193345406095274	4
3L	17818073	17820193	FBgn0261402	Ir75b	3L	17818314	17818318	3L_17818314_17818318	55.4375287750393	-2.13162485042166	0.722652770232121	-2.94972210476266	0.00318059869742872	0.0382330885033659	4
3L	17818073	17820193	FBgn0261402	Ir75b	3L	17818570	17818574	3L_17818570_17818574	43.2439429847962	-4.01496279959569	0.71101638075305	-5.64679367209989	1.63467817752318e-08	2.79055554883763e-06	4
3L	17818073	17820193	FBgn0261402	Ir75b	3L	17818825	17818829	3L_17818825_17818829	60.5432418178198	-3.48969683626668	0.636211214184241	-5.48512311393507	4.13181560441496e-08	5.86314777511449e-06	4
3L	17818073	17820193	FBgn0261402	Ir75b	3L	17819207	17819211	3L_17819207_17819211	82.1143611863163	-2.76192351271143	0.506472058361877	-5.45325939923427	4.94548449639473e-08	6.83013780336614e-06	4
3L	17818073	17820193	FBgn0261402	Ir75b	3L	17819600	17819604	3L_17819600_17819604	99.5463679953127	-2.72022339918181	0.503380280197725	-5.40391331601889	6.52024638351908e-08	8.49393823759998e-06	4
3L	17818073	17820193	FBgn0261402	Ir75b	3L	17819681	17819685	3L_17819681_17819685	114.185978722633	-1.99553154510047	0.392368044424771	-5.08586663326779	3.65951150486002e-07	3.39530635087118e-05	4
3L	17820493	17822834	FBgn0261401	Ir75c	3L	17820558	17820562	3L_17820558_17820562	95.534118513351	-2.49546132473825	0.400156810906271	-6.23620854806033	4.48303364075832e-10	1.48614324623493e-07	4
3L	17820493	17822834	FBgn0261401	Ir75c	3L	17820950	17820954	3L_17820950_17820954	66.9091235656951	-4.61094482971752	0.742212051368938	-6.2124359490163	5.21694482028712e-10	1.67424286293372e-07	4
3L	17820493	17822834	FBgn0261401	Ir75c	3L	17821268	17821272	3L_17821268_17821272	66.40331574844	-4.17192752293644	0.725284934904552	-5.75212212767865	8.81300942282526e-09	1.71050144650659e-06	4
3L	17841540	17843544	FBgn0036760	CG5567	3L	17842002	17842006	3L_17842002_17842006	34.1714789531406	-1.86307438578237	0.615259453499511	-3.02811175868239	0.00246087060013675	0.0321251930569781	4
3L	17841671	17842599	FBgn0266685	CR45175	3L	17842002	17842006	3L_17842002_17842006	34.1714789531406	-1.86307438578237	0.615259453499511	-3.02811175868239	0.00246087060013675	0.0321251930569781	4
3L	17841671	17842599	FBtr0345052	CR45175-RA	3L	17842002	17842006	3L_17842002_17842006	34.1714789531406	-1.86307438578237	0.615259453499511	-3.02811175868239	0.00246087060013675	0.0321251930569781	4
3L	17846916	17849601	FBgn0036762	CG7430	3L	17847243	17847247	3L_17847243_17847247	18.7835234374408	-1.95444346157624	0.681102900498446	-2.86952743872613	0.00411085663608947	0.045348837017823	4
3L	18625959	18667177	FBgn0036801	MYPT-75D	3L	18663714	18663718	3L_18663714_18663718	24.6363436611083	-2.45555035554504	0.753180858924279	-3.26023998943912	0.00111317979660321	0.0182662173664704	4
3L	18625959	18667177	FBgn0036801	MYPT-75D	3L	18663953	18663957	3L_18663953_18663957	32.577648877206	-2.2383210111319	0.66341128888601	-3.3739567725633	0.000740960023889777	0.0135521948613929	4
3L	18878250	18890483	FBgn0036821	CG3961	3L	18880451	18880455	3L_18880451_18880455	74.3174891112286	-1.5805022794597	0.556501153052128	-2.84007008932765	0.00451036226375728	0.0481445775925339	4
3L	18878250	18890483	FBgn0036821	CG3961	3L	18880973	18880977	3L_18880973_18880977	28.2763040170118	-1.58760194756781	0.545937561247126	-2.90802842717238	0.00363715273411361	0.0418578815498013	4
3L	18905372	18908974	FBgn0036828	CG6841	3L	18908378	18908382	3L_18908378_18908382	20.4279966693346	-1.86044102506056	0.608097461595483	-3.05944547142044	0.00221747150805044	0.0298406209158805	4
3L	18908260	18914150	FBgn0036830	CG14077	3L	18908378	18908382	3L_18908378_18908382	20.4279966693346	-1.86044102506056	0.608097461595483	-3.05944547142044	0.00221747150805044	0.0298406209158805	4
3L	18908260	18911182	FBgn0036829	Ir75d	3L	18908378	18908382	3L_18908378_18908382	20.4279966693346	-1.86044102506056	0.608097461595483	-3.05944547142044	0.00221747150805044	0.0298406209158805	4
3L	19281364	19292766	FBgn0036862	Gbs-76A	3L	19283622	19283626	3L_19283622_19283626	23.3010047659893	-1.80977054310215	0.575988247258811	-3.14202685856012	0.00167782644001063	0.0244667670522868	4
3L	19281364	19292766	FBgn0036862	Gbs-76A	3L	19283863	19283867	3L_19283863_19283867	14.5787360449671	-2.01476173300051	0.641836959155725	-3.13905533836932	0.00169493436254294	0.0246345859638976	4
3L	19281364	19292766	FBgn0036862	Gbs-76A	3L	19285875	19285879	3L_19285875_19285879	232.016583854027	-1.32906347522486	0.3713590559047	-3.57891763804443	0.000345020170575267	0.00770975866455428	4
3L	19281364	19292766	FBgn0036862	Gbs-76A	3L	19286226	19286230	3L_19286226_19286230	212.395750010491	-1.08896388356059	0.364572643368281	-2.98695994713063	0.00281766635108702	0.035250960840473	4
3L	19281364	19292766	FBgn0036862	Gbs-76A	3L	19286582	19286586	3L_19286582_19286586	63.3203246536576	-1.46941190701064	0.413801323559336	-3.55100823354407	0.000383758411421052	0.00833890679388358	4
3L	19601633	19604120	FBgn0036890	CG9368	3L	19602719	19602723	3L_19602719_19602723	115.900131762465	-1.00153726793562	0.335028723595617	-2.98940716839697	0.00279519370991537	0.035061209702133	4
3L	19624406	19635783	FBgn0036896	wnd	3L	19632383	19632387	3L_19632383_19632387	52.0630924006918	-2.14871893026886	0.606752698039052	-3.54134219297788	0.000398096914434857	0.00856935058383077	4
3L	19799278	19803427	FBgn0260874	Ir76a	3L	19802011	19802015	3L_19802011_19802015	76.4886703176712	-1.74744858111636	0.50315347491488	-3.47299316855951	0.000514688455737159	0.0103717656094193	4
3L	19882051	19910215	FBgn0262519	Mi-2	3L	19892029	19892033	3L_19892029_19892033	57.2725817142132	-2.02146815677278	0.611216111723485	-3.30728872815986	0.000942037413949088	0.0161348951669259	4
3L	19882051	19910215	FBgn0262519	Mi-2	3L	19892496	19892500	3L_19892496_19892500	47.4578089865559	-1.94665301703902	0.651926743680195	-2.98599963248931	0.00282652982844823	0.0353179083321749	4
3L	19889120	19909410	FBgn0014037	Su(Tpl)	3L	19892029	19892033	3L_19892029_19892033	57.2725817142132	-2.02146815677278	0.611216111723485	-3.30728872815986	0.000942037413949088	0.0161348951669259	4
3L	19889120	19909410	FBgn0014037	Su(Tpl)	3L	19892496	19892500	3L_19892496_19892500	47.4578089865559	-1.94665301703902	0.651926743680195	-2.98599963248931	0.00282652982844823	0.0353179083321749	4
3L	19924943	19927175	FBgn0036919	Grasp65	3L	19925163	19925167	3L_19925163_19925167	18.9537664449521	-3.24287897808767	1.04619800972973	-3.09967993432279	0.00193729865749607	0.0271049813096223	4
3L	19981685	19984191	FBgn0036923	CG17732	3L	19981955	19981959	3L_19981955_19981959	213.53967192312	-0.704178562233991	0.236078024766018	-2.98282130635377	0.0028560469065653	0.0355709650938119	4
3L	19981685	19984191	FBgn0036923	CG17732	3L	19983063	19983067	3L_19983063_19983067	50.5499559196925	-1.92703520534891	0.466554659295473	-4.13035250416073	3.62207420426198e-05	0.00132306895963604	4
3L	19981685	19984191	FBgn0036923	CG17732	3L	19983332	19983336	3L_19983332_19983336	49.1863002222045	-1.99579945879516	0.486472906748005	-4.10259118464946	4.08548760166302e-05	0.00145533779667337	4
3L	19981685	19984191	FBgn0036923	CG17732	3L	19984020	19984024	3L_19984020_19984024	26.3978078988648	-2.55813487261139	0.853250731456715	-2.99810451758302	0.00271664489425729	0.0343925940665781	4
3L	20005301	20024607	FBgn0261574	kug	3L	20020002	20020006	3L_20020002_20020006	72.9849854936065	1.53061183088725	0.357135583919744	4.28580040691551	1.82082412673812e-05	0.000767158398234306	4
3L	20098084	20103827	FBgn0036935	CG14186	3L	20103662	20103666	3L_20103662_20103666	82.0659003548987	-1.71051715058696	0.594334574446786	-2.87803742896689	0.00400157658249171	0.0445560202357822	4
3L	20106094	20107557	FBgn0036936	CG14185	3L	20106573	20106577	3L_20106573_20106577	6.4185218314231	-3.42497776292587	1.14648093248682	-2.98738310064764	0.00281376880601005	0.0352147176689107	4
3L	20149614	20198317	FBgn0261556	CG42674	3L	20155191	20155195	3L_20155191_20155195	76.0158542578577	-1.57960261844619	0.524431529239548	-3.01202832090719	0.00259508385132798	0.0332684960367427	4
3L	20233173	20241903	FBgn0036958	CG17233	3L	20240948	20240952	3L_20240948_20240952	35.5215655523892	-2.60753044035602	0.748240499918818	-3.48488278920872	0.000492352664102631	0.0100317567901606	4
3L	20233173	20241903	FBgn0036958	CG17233	3L	20241379	20241383	3L_20241379_20241383	206.918653349401	-1.45657176336344	0.39989806341113	-3.64235763218977	0.000270152393896349	0.00637645470094316	4
3L	20241053	20243735	FBgn0024814	Clc	3L	20241379	20241383	3L_20241379_20241383	206.918653349401	-1.45657176336344	0.39989806341113	-3.64235763218977	0.000270152393896349	0.00637645470094316	4
3L	20241053	20243735	FBgn0024814	Clc	3L	20241946	20241950	3L_20241946_20241950	220.06816097032	-1.46822138391663	0.439520646068346	-3.34050606507417	0.000836258541320902	0.0148022668611611	4
3L	20241267	20245312	FBgn0036959	CG6951	3L	20241379	20241383	3L_20241379_20241383	206.918653349401	-1.45657176336344	0.39989806341113	-3.64235763218977	0.000270152393896349	0.00637645470094316	4
3L	20241267	20245312	FBgn0036959	CG6951	3L	20241946	20241950	3L_20241946_20241950	220.06816097032	-1.46822138391663	0.439520646068346	-3.34050606507417	0.000836258541320902	0.0148022668611611	4
3L	20248080	20265554	FBgn0265959	rdgC	3L	20255676	20255680	3L_20255676_20255680	181.549944420256	1.36647949441897	0.37392666554151	3.65440504875488	0.000257779038344457	0.00616125455224927	4
3L	20268859	20295133	FBgn0052227	gogo	3L	20278186	20278190	3L_20278186_20278190	148.734734081482	1.37880945285224	0.423286939586571	3.25738718562623	0.00112442944071892	0.0183887055622059	4
3L	20268859	20295133	FBgn0052227	gogo	3L	20278463	20278467	3L_20278463_20278467	136.308084334864	1.37907414485461	0.427228196170555	3.22795676225467	0.00124677817676037	0.0197687080665365	4
3L	20297129	20302141	FBgn0052226	Pex23	3L	20297411	20297415	3L_20297411_20297415	198.970422812686	-1.88786936911291	0.605053603633031	-3.1201687879838	0.00180747437727235	0.0257941065182323	4
3L	20371672	20375896	FBgn0001247	Ide	3L	20371914	20371918	3L_20371914_20371918	38.765710663613	-1.85502951840303	0.640056877335113	-2.898226054732	0.00375279993891563	0.0427535876461199	4
3L	20371672	20375896	FBgn0001247	Ide	3L	20375269	20375273	3L_20375269_20375273	77.7902499078152	-1.10904296962153	0.372823209684935	-2.97471547052761	0.00293260418503368	0.0362147462307129	4
3L	20527972	20540417	FBgn0037012	Rcd2	3L	20535957	20535961	3L_20535957_20535961	57.151325107014	-3.01885146533789	0.684810759651179	-4.40830028265852	1.04185030835654e-05	0.000496290200575308	4
3L	20527972	20540417	FBgn0037012	Rcd2	3L	20536347	20536351	3L_20536347_20536351	80.5814483721769	-4.25743244708136	0.614576130238024	-6.92742890198561	4.28557797935166e-12	3.43276021110297e-09	4
3L	20637199	20640910	FBgn0037014	CG13251	3L	20639818	20639822	3L_20639818_20639822	16.3413630207974	-2.27425148255379	0.776658588642629	-2.92825124940486	0.00340874468736789	0.0400811736812798	4
3L	20778799	20780378	FBgn0037020	Pex14	3L	20779488	20779492	3L_20779488_20779492	53.830976438786	-1.91408938306507	0.565667944540848	-3.38376851921269	0.000714982553843869	0.0131988317099486	4
3L	20778799	20780378	FBgn0037020	Pex14	3L	20779803	20779807	3L_20779803_20779807	48.9111760609129	-1.68896042221854	0.598224996460131	-2.82328627558628	0.00475341066142591	0.0499055451467092	4
3L	20809669	20813332	FBgn0037027	HIPP1	3L	20809974	20809978	3L_20809974_20809978	83.0646303487537	-2.21404739218397	0.678083126825556	-3.26515629809139	0.00109403689399062	0.0180432351476265	4
3L	20809669	20813332	FBgn0037027	HIPP1	3L	20810225	20810229	3L_20810225_20810229	27.3851717084952	-2.35699594420004	0.742514669960818	-3.17434259490715	0.00150176319367823	0.0226242655406039	4
3L	20992814	21027434	FBgn0003415	skd	3L	21010707	21010711	3L_21010707_21010711	19.4484127792121	-3.22179708518471	0.889934983277068	-3.6202611940491	0.000294305771382487	0.00682590242396106	4
3L	21034535	21075444	FBgn0026179	siz	3L	21063412	21063416	3L_21063412_21063416	88.0509720987834	-2.04470786319953	0.685535943749709	-2.98264136525868	0.00285772640482693	0.0355813897084017	4
3L	21034535	21075444	FBgn0026179	siz	3L	21070603	21070607	3L_21070603_21070607	22.2707646790769	-2.04517217693725	0.691539260542959	-2.95742019814102	0.00310225038663063	0.0376232488883538	4
3L	21034535	21075444	FBgn0026179	siz	3L	21071683	21071687	3L_21071683_21071687	71.2038891274984	-1.99126626865609	0.634641756815287	-3.13762252053586	0.00170324072750244	0.0247256585452744	4
3L	21034535	21075444	FBgn0026179	siz	3L	21071725	21071729	3L_21071725_21071729	174.169247232341	-1.52092312621686	0.50833351303925	-2.99197886270274	0.00277175453642324	0.0348624612512612	4
3L	21034535	21075444	FBgn0026179	siz	3L	21072001	21072005	3L_21072001_21072005	175.127206761889	-1.5219183915866	0.524328816444446	-2.90260299234927	0.00370075451132725	0.0423543942684924	4
3L	21034535	21075444	FBgn0026179	siz	3L	21072432	21072436	3L_21072432_21072436	174.021437852997	-1.33931170955697	0.456800942232602	-2.93193727449668	0.00336854775452909	0.0397384088283927	4
3L	21034535	21075444	FBgn0026179	siz	3L	21072836	21072840	3L_21072836_21072840	195.837454185616	-1.28506505377234	0.438200148372653	-2.93259839948639	0.00336138385567386	0.0396811664822751	4
3L	21034535	21075444	FBgn0026179	siz	3L	21073252	21073256	3L_21073252_21073256	53.7712054352293	-1.614536640826	0.526262106939365	-3.06793253691744	0.00215545272842137	0.0292220494193171	4
3L	21133250	21136353	FBgn0037051	CG10565	3L	21135333	21135337	3L_21135333_21135337	48.613775270001	-2.2578060058413	0.685474986701737	-3.29378321549713	0.000988487030573869	0.0167277088935325	4
3L	21172853	21183278	FBgn0021760	chb	3L	21180545	21180549	3L_21180545_21180549	49.9914646989456	-1.39486691246684	0.48390225946006	-2.88253853995895	0.00394484875346291	0.0441572129112778	4
3L	21172853	21183278	FBgn0021760	chb	3L	21181307	21181311	3L_21181307_21181311	56.7463661084766	-2.01915382003209	0.656029496593811	-3.0778399912135	0.00208506838157455	0.0285421143505477	4
3L	21172853	21183278	FBgn0021760	chb	3L	21181572	21181576	3L_21181572_21181576	54.3572416744711	-2.09138254997454	0.663585931718171	-3.15163786634158	0.00162357495763285	0.0239101106530033	4
3L	21420388	21433134	FBgn0037081	barc	3L	21430883	21430887	3L_21430883_21430887	52.5012415148155	-1.785199855136	0.625478549023024	-2.85413441903711	0.0043154267796438	0.0467682854608069	4
3L	21420388	21433134	FBgn0037081	barc	3L	21431180	21431184	3L_21431180_21431184	80.4374476321741	-1.60964238597102	0.566963990377563	-2.83905576595632	0.00452472485764376	0.0482449295714037	4
3L	21427790	21433066	FBgn0053288	CG33288	3L	21430883	21430887	3L_21430883_21430887	52.5012415148155	-1.785199855136	0.625478549023024	-2.85413441903711	0.0043154267796438	0.0467682854608069	4
3L	21427790	21433066	FBgn0053288	CG33288	3L	21431180	21431184	3L_21431180_21431184	80.4374476321741	-1.60964238597102	0.566963990377563	-2.83905576595632	0.00452472485764376	0.0482449295714037	4
3L	21494019	21497494	FBgn0015239	Hr78	3L	21496213	21496217	3L_21496213_21496217	245.93427813267	-1.10241017887688	0.369806209671832	-2.98104831677966	0.00287263465698609	0.0357017547670201	4
3L	21537000	21538582	FBgn0015283	Rpn10	3L	21538048	21538052	3L_21538048_21538052	32.6843345895531	-2.3154401296377	0.777611872129414	-2.97762960240961	0.00290486801918051	0.0359582674546934	4
3L	21836665	21841356	FBgn0037138	P5CDh1	3L	21837907	21837911	3L_21837907_21837911	101.595669830014	-1.4147879814858	0.419406181951887	-3.3733121789037	0.000742696962548803	0.0135739858220102	4
3L	21844788	21932702	FBgn0262737	mub	3L	21856206	21856210	3L_21856206_21856210	28.5345945721276	-1.7333588099035	0.541298638243527	-3.20222274256613	0.00136371505877779	0.0210799342311682	4
3L	21844788	21932702	FBgn0262737	mub	3L	21856646	21856650	3L_21856646_21856650	35.5970952889161	-1.31064405309456	0.428722169495455	-3.05709418908053	0.00223494036214206	0.0300102864246387	4
3L	21844788	21932702	FBgn0262737	mub	3L	21868344	21868348	3L_21868344_21868348	110.01600947987	-1.31391739913408	0.460170828392149	-2.85528181724371	0.00429986555766815	0.0466478262817721	4
3L	21844788	21932702	FBgn0262737	mub	3L	21921788	21921792	3L_21921788_21921792	102.392679865183	-1.33160022826981	0.428369331184204	-3.10853306091888	0.0018801860872211	0.0265167391749353	4
3L	21844788	21932702	FBgn0262737	mub	3L	21922097	21922101	3L_21922097_21922101	47.682146608934	-1.27116230843903	0.435561487640432	-2.91844514381952	0.00351781764903015	0.0409599976461402	4
3L	22267382	22273745	FBgn0004179	Csp	3L	22267701	22267705	3L_22267701_22267705	74.9163015160582	-2.14964489217119	0.646410458608009	-3.32551069300499	0.000882567148023233	0.0153910264690536	4
3L	22267382	22273745	FBgn0004179	Csp	3L	22271032	22271036	3L_22271032_22271036	15.0790423913015	-2.77804406826371	0.874882064780662	-3.17533548817255	0.00149663357809295	0.0225775910429156	4
3L	22273985	22284335	FBgn0025702	srpk79D	3L	22278821	22278825	3L_22278821_22278825	90.049382424407	-1.75894303326842	0.562180853232082	-3.12878502203682	0.00175530680034601	0.0252754603760972	4
3L	22273985	22284335	FBgn0025702	srpk79D	3L	22279036	22279040	3L_22279036_22279040	21.5232599026592	-2.51561368505178	0.844057977482962	-2.98038020155145	0.00287890819644637	0.0357432185768993	4
3L	22293044	22407863	FBgn0004449	Ten-m	3L	22303006	22303010	3L_22303006_22303010	46.8041080759828	2.2748444217903	0.497609023532876	4.57154977946257	4.84130245639133e-06	0.000269317217363341	4
3L	22293044	22407863	FBgn0004449	Ten-m	3L	22303677	22303681	3L_22303677_22303681	120.52706628989	1.29631279475047	0.456650485480352	2.83874174224708	0.00452917975534753	0.0482795472275228	4
3L	22293044	22407863	FBgn0004449	Ten-m	3L	22313196	22313200	3L_22313196_22313200	86.4886084535615	1.23788211302238	0.427991741970929	2.89230373306237	0.00382428037980475	0.0432547209021216	4
3L	22293044	22407863	FBgn0004449	Ten-m	3L	22344668	22344672	3L_22344668_22344672	57.92233579946	1.68740136179826	0.534734768325924	3.15558565058515	0.00160176229525641	0.0237012781420157	4
3L	22714313	22717577	FBgn0037182	ArfGAP3	3L	22716198	22716202	3L_22716198_22716202	29.1038984501266	-2.08774162328317	0.682637534441252	-3.05834578081326	0.00222562602495971	0.0299198495313656	4
3L	22749444	22787631	FBgn0052451	SPoCk	3L	22785608	22785612	3L_22785608_22785612	248.759505359271	-1.15845767375888	0.404113228002431	-2.86666605665259	0.00414820472207886	0.0456068281136986	4
3L	22789233	22835194	FBgn0027339	jim	3L	22799466	22799470	3L_22799466_22799470	54.5780884359147	-1.69918011130536	0.556916168981118	-3.05105185653709	0.0022804118595907	0.0304454333235477	4
3L	22873702	22878984	FBgn0044324	Chro	3L	22876404	22876408	3L_22876404_22876408	72.3210724785039	-1.77258773095007	0.624993748819296	-2.83616873656536	0.00456583162699134	0.0485574905826202	4
3R	4359883	4366855	FBgn0037238	CG1090	3R	4363523	4363527	3R_4363523_4363527	34.3431409141249	-2.28464466134397	0.799312175215784	-2.85826330710802	0.00425966764893232	0.0463597227148948	4
3R	4395549	4397548	FBgn0267661	CR45999	3R	4397330	4397334	3R_4397330_4397334	80.8313462350397	-1.95365421400807	0.64079110124155	-3.04881608097056	0.00229745086626792	0.0306009905719732	4
3R	4395549	4397548	FBtr0347124	CR45999-RA	3R	4397330	4397334	3R_4397330_4397334	80.8313462350397	-1.95365421400807	0.64079110124155	-3.04881608097056	0.00229745086626792	0.0306009905719732	4
3R	4395979	4397875	FBgn0037242	CG9855	3R	4397330	4397334	3R_4397330_4397334	80.8313462350397	-1.95365421400807	0.64079110124155	-3.04881608097056	0.00229745086626792	0.0306009905719732	4
3R	4403076	4407182	FBgn0263594	lost	3R	4404309	4404313	3R_4404309_4404313	43.0190384016328	-1.81608434515792	0.63865747414673	-2.84359679276325	0.00446074581019693	0.0478107182645247	4
3R	4407227	4419578	FBgn0052944	CG32944	3R	4407756	4407760	3R_4407756_4407760	27.994268008199	-2.17787550566698	0.714526980398331	-3.04799617846882	0.00230372857050721	0.0306536707483848	4
3R	4436222	4437329	FBgn0037251	CG9804	3R	4437005	4437009	3R_4437005_4437009	5.76098116719602	-3.9002600424453	1.23090994432649	-3.16859901930469	0.00153175561660205	0.022940267379193	4
3R	4436356	4437230	FBgn0264983	CR44134	3R	4437005	4437009	3R_4437005_4437009	5.76098116719602	-3.9002600424453	1.23090994432649	-3.16859901930469	0.00153175561660205	0.022940267379193	4
3R	4436356	4437230	FBtr0335428	CR44134-RA	3R	4437005	4437009	3R_4437005_4437009	5.76098116719602	-3.9002600424453	1.23090994432649	-3.16859901930469	0.00153175561660205	0.022940267379193	4
3R	4437387	4441328	FBgn0037252	CG14650	3R	4437782	4437786	3R_4437782_4437786	17.5992918586395	-2.41171693071502	0.803278128555102	-3.00234357812418	0.00267909616926271	0.0340478683119203	4
3R	4638010	4641838	FBgn0037261	CG9775	3R	4639956	4639960	3R_4639956_4639960	76.3929210008412	-1.86133787454277	0.604399174933369	-3.07964992630569	0.00207244032807774	0.0284232694160888	4
3R	4638010	4641838	FBgn0037261	CG9775	3R	4640250	4640254	3R_4640250_4640254	72.9014798125036	-1.78843629692474	0.591046192032913	-3.02588244545385	0.00247908665712906	0.0322811723014508	4
3R	4712882	4714182	FBgn0037270	CG9769	3R	4713141	4713145	3R_4713141_4713145	236.849008686585	-1.05606962267061	0.34588053579017	-3.05327855543533	0.00226355715880948	0.0302621613239303	4
3R	4719458	4731878	FBgn0027570	Nep2	3R	4720141	4720145	3R_4720141_4720145	70.504881721976	-1.21392349881157	0.35154385856033	-3.45312105232878	0.000554140271489407	0.0109361395186799	4
3R	4719458	4731878	FBgn0027570	Nep2	3R	4720617	4720621	3R_4720617_4720621	205.087847545055	-1.50508122444376	0.313378135688961	-4.8027639871392	1.56490299342414e-06	0.000108654784385866	4
3R	4719458	4731878	FBgn0027570	Nep2	3R	4721017	4721021	3R_4721017_4721021	158.313045495552	-1.53395664350846	0.349095887826086	-4.39408396661679	1.11240816723912e-05	0.000523290282600912	4
3R	4719458	4731878	FBgn0027570	Nep2	3R	4722218	4722222	3R_4722218_4722222	106.042098791077	-1.74097011467907	0.485281813815572	-3.58754452591276	0.000333806742799003	0.00752608394868458	4
3R	4719458	4731878	FBgn0027570	Nep2	3R	4722482	4722486	3R_4722482_4722486	177.741325911068	-1.32974724996241	0.247672936316915	-5.3689646908409	7.91899200785844e-08	9.94196019212515e-06	4
3R	4719458	4731878	FBgn0027570	Nep2	3R	4722994	4722998	3R_4722994_4722998	147.382284463932	-1.11488963355195	0.302729103673676	-3.68279633514766	0.000230689460503379	0.00566378700099726	4
3R	4719458	4731878	FBgn0027570	Nep2	3R	4723147	4723151	3R_4723147_4723151	142.144832689702	-1.11621105959239	0.383927044860639	-2.90735199443311	0.00364502787146941	0.0419218577089254	4
3R	4719458	4731878	FBgn0027570	Nep2	3R	4723658	4723662	3R_4723658_4723662	150.000191346825	-1.2306860492148	0.423820769650569	-2.90378890640371	0.00368676644119943	0.0422399346491276	4
3R	4719458	4731878	FBgn0027570	Nep2	3R	4723721	4723725	3R_4723721_4723725	21.5092528869255	-2.09086214693352	0.701340545593344	-2.98123666180546	0.00287086837120556	0.0356966102697247	4
3R	4777497	4780302	FBgn0037275	CG14655	3R	4778926	4778930	3R_4778926_4778930	210.824738335257	-1.26514823105958	0.356752337479394	-3.54629275871991	0.000390691907087418	0.00844870748958893	4
3R	4777497	4780302	FBgn0037275	CG14655	3R	4779285	4779289	3R_4779285_4779289	200.419536212676	-1.07601032681546	0.349872926893419	-3.075431804254	0.00210197991624167	0.0287257892151774	4
3R	4953506	4955252	FBgn0037288	CG14661	3R	4954710	4954714	3R_4954710_4954714	5.15651559453757	-4.75615102704984	1.59184541222736	-2.9878221782823	0.00280972979368898	0.0351808491594257	4
3R	5077779	5087072	FBgn0010313	corto	3R	5078514	5078518	3R_5078514_5078518	18.1791353552338	-2.48063923786808	0.772228127427551	-3.21231401675512	0.00131670370188202	0.0205776855623907	4
3R	5221632	5223365	FBgn0037298	CG2604	3R	5222746	5222750	3R_5222746_5222750	48.4408525938386	-2.60130918126518	0.690840466801508	-3.76542676098415	0.000166264855506941	0.00440911930273637	4
3R	5255444	5256681	FBgn0037305	CG12173	3R	5256323	5256327	3R_5256323_5256327	19.3205532476405	-2.46749117751202	0.805120629848081	-3.06474717705049	0.00217854072121894	0.0294535213863609	4
3R	5270116	5350443	FBgn0013576	mtd	3R	5286660	5286664	3R_5286660_5286664	100.124811012248	-1.47250856429575	0.500941689321783	-2.93948097290397	0.00328762455687896	0.0390571646935031	4
3R	5375022	5376460	FBgn0037317	CG14667	3R	5375147	5375151	3R_5375147_5375151	33.1310844060942	-1.98024311108092	0.584192827376997	-3.38970801810788	0.000699671025446943	0.0129918057079631	4
3R	5375022	5376460	FBgn0037317	CG14667	3R	5375409	5375413	3R_5375409_5375413	28.0493493956585	-2.28255111206584	0.679363688818315	-3.35983678497169	0.000779885314419219	0.0140709861650101	4
3R	5414527	5458394	FBgn0037326	CG14669	3R	5440536	5440540	3R_5440536_5440540	174.189756598096	1.20579319508787	0.420355383462182	2.86850898674491	0.0041241148237119	0.0454472641609272	4
3R	5517117	5539411	FBgn0010051	Itp-r83A	3R	5526182	5526186	3R_5526182_5526186	127.032325359494	-2.27653472831108	0.342256881400278	-6.65153822180894	2.90045505973519e-11	1.60785544904483e-08	4
3R	5517117	5539411	FBgn0010051	Itp-r83A	3R	5528350	5528354	3R_5528350_5528354	47.0957183580855	-2.82442419877198	0.591436478484953	-4.77553262525696	1.7923222888522e-06	0.00012173725091423	4
3R	5517117	5539411	FBgn0010051	Itp-r83A	3R	5528630	5528634	3R_5528630_5528634	46.9443015734829	-2.9196909019181	0.588454963165749	-4.96162167825189	6.99070555841403e-07	5.73955408771063e-05	4
3R	5555084	5557786	FBgn0037338	Snm1	3R	5555449	5555453	3R_5555449_5555453	45.0070568616878	-1.72369266083461	0.594744207021028	-2.89820840705333	0.00375301112435819	0.0427535876461199	4
3R	5557663	5563652	FBgn0037339	Pi4KIIalpha	3R	5559539	5559543	3R_5559539_5559543	243.540433829849	-1.0835004498347	0.365745697749479	-2.9624420916001	0.00305209214019347	0.0372373580460119	4
3R	5557663	5563652	FBgn0037339	Pi4KIIalpha	3R	5559950	5559954	3R_5559950_5559954	219.333577582224	-1.0142855897946	0.346015366287051	-2.93133105815064	0.00337512888312712	0.0397967064600026	4
3R	5559878	5560038	FBgn0263484	snoRNA:Pi4KIIalpha-a	3R	5559950	5559954	3R_5559950_5559954	219.333577582224	-1.0142855897946	0.346015366287051	-2.93133105815064	0.00337512888312712	0.0397967064600026	4
3R	5607275	5613112	FBgn0017550	Rga	3R	5609540	5609544	3R_5609540_5609544	71.8556160948355	-1.98101439586953	0.639472443537834	-3.0978886047219	0.0019490467541421	0.0272134557642608	4
3R	5613280	5616308	FBgn0267810	CR46135	3R	5614746	5614750	3R_5614746_5614750	52.4667914303765	-1.35978763100595	0.446828519010883	-3.04319794541323	0.00234078303597685	0.0309982736825009	4
3R	5613280	5616308	FBtr0347380	CR46135-RA	3R	5614746	5614750	3R_5614746_5614750	52.4667914303765	-1.35978763100595	0.446828519010883	-3.04319794541323	0.00234078303597685	0.0309982736825009	4
3R	5613358	5615939	FBgn0019637	Atu	3R	5614746	5614750	3R_5614746_5614750	52.4667914303765	-1.35978763100595	0.446828519010883	-3.04319794541323	0.00234078303597685	0.0309982736825009	4
3R	5634626	5635624	FBgn0051546	CG31546	3R	5635024	5635028	3R_5635024_5635028	125.962348743635	-1.5924187893942	0.468361326387103	-3.39997924610466	0.000673909679853655	0.0126634181716241	4
3R	5637234	5638657	FBgn0037356	CG12170	3R	5637250	5637254	3R_5637250_5637254	79.4134332800604	-1.78000151691887	0.596702704023765	-2.98306259535231	0.00285379622586357	0.0355575787189337	4
3R	5637234	5638657	FBgn0037356	CG12170	3R	5637505	5637509	3R_5637505_5637509	248.620844756308	-1.24690914055142	0.37574145969842	-3.31852955900108	0.000904927442438166	0.0156581217768586	4
3R	5638655	5648738	FBgn0027951	MTA1-like	3R	5639044	5639048	3R_5639044_5639048	253.509610298535	-0.95180883098864	0.314954370733606	-3.02205309541076	0.00251066506056782	0.0325658550067558	4
3R	5638655	5648738	FBgn0027951	MTA1-like	3R	5642991	5642995	3R_5642991_5642995	139.473838549473	-1.45480026471105	0.454283484046325	-3.20240624147961	0.00136284656221086	0.0210742225284815	4
3R	5649065	5652629	FBgn0262125	Sec23	3R	5650774	5650778	3R_5650774_5650778	13.8731573422957	-2.62653953842893	0.908775407117528	-2.89019654125528	0.00385001038360588	0.0434488018944997	4
3R	5652640	5654861	FBgn0037358	elm	3R	5652958	5652962	3R_5652958_5652962	100.381099363086	-1.59390537651082	0.525090066444358	-3.03548948717301	0.00240145595215951	0.0315661780582396	4
3R	5652640	5654861	FBgn0037358	elm	3R	5653280	5653284	3R_5653280_5653284	109.530349161849	-1.61929334281816	0.515975526552517	-3.13831424067232	0.0016992260079636	0.0246884655049992	4
3R	5652640	5654861	FBgn0037358	elm	3R	5654356	5654360	3R_5654356_5654360	48.7581209668557	-1.762033214588	0.567738105419311	-3.10360216756391	0.00191180213568404	0.0268371623604419	4
3R	5665139	5669334	FBgn0010772	Xe7	3R	5666381	5666385	3R_5666381_5666385	112.672515904948	-1.13012313436459	0.397306494841425	-2.84446176701856	0.00444865244054529	0.0477344023661111	4
3R	5669713	5679930	FBgn0037363	Atg17	3R	5676458	5676462	3R_5676458_5676462	51.3568959732423	-1.43865198418857	0.492315769042846	-2.92221390142669	0.00347552761224475	0.0406086546130969	4
3R	5685855	5712837	FBgn0261261	plx	3R	5687025	5687029	3R_5687025_5687029	61.2665138138119	-2.38568495415975	0.690827893885158	-3.45337091231632	0.00055362720227411	0.0109270351481278	4
3R	5734698	5736355	FBgn0037369	CG2100	3R	5735634	5735638	3R_5735634_5735638	65.7372004875694	-1.96304624827492	0.649371608245168	-3.02299365009161	0.00250287495068767	0.032507928867876	4
3R	5734698	5736355	FBgn0037369	CG2100	3R	5735901	5735905	3R_5735901_5735905	57.1822890759342	-2.07668267214213	0.665764915945809	-3.11924317788948	0.00181316249466326	0.0258578559935921	4
3R	5738178	5742476	FBgn0037371	Sym	3R	5741882	5741886	3R_5741882_5741886	33.1090339426204	-1.74666610067462	0.610475116370965	-2.86115855312475	0.00422095899392067	0.0460874596084923	4
3R	5779315	5781308	FBgn0037374	jagn	3R	5781141	5781145	3R_5781141_5781145	77.4430673917862	-1.17071224064638	0.395766873725157	-2.95808547498443	0.00309556274607907	0.0375680341358635	4
3R	5793308	5794317	FBgn0037378	CG2046	3R	5793791	5793795	3R_5793791_5793795	162.985030982591	-1.36176851520834	0.356576680648833	-3.81900609072485	0.000133990454778411	0.0037245044589736	4
3R	5862865	5959555	FBgn0083949	CG34113	3R	5914870	5914874	3R_5914870_5914874	124.076323998213	1.07054947745276	0.348510756011136	3.07178317738508	0.00212784226006982	0.0289835641085224	4
3R	5862865	5959555	FBgn0083949	CG34113	3R	5957327	5957331	3R_5957327_5957331	98.262859287783	1.43788716023494	0.448407643009269	3.20665176575773	0.00134289448742926	0.0208619394630664	4
3R	5914316	5915335	FBgn0267400	CR45762	3R	5914870	5914874	3R_5914870_5914874	124.076323998213	1.07054947745276	0.348510756011136	3.07178317738508	0.00212784226006982	0.0289835641085224	4
3R	5914316	5915335	FBtr0346725	CR45762-RA	3R	5914870	5914874	3R_5914870_5914874	124.076323998213	1.07054947745276	0.348510756011136	3.07178317738508	0.00212784226006982	0.0289835641085224	4
3R	6350896	6361614	FBgn0267698	Pak	3R	6358634	6358638	3R_6358634_6358638	6.92700830843029	-2.99789137300469	1.03183467826896	-2.905398932738	0.00366785282027524	0.0421069155471674	4
3R	6529169	6593330	FBgn0053202	dpr11	3R	6547820	6547824	3R_6547820_6547824	113.84552840955	-1.28107350898714	0.364892095556428	-3.51082833689127	0.00044671276676539	0.00933235472223129	4
3R	7094596	7124185	FBgn0261238	Alh	3R	7095597	7095601	3R_7095597_7095601	85.231861684404	-1.51441168295042	0.492017655048119	-3.07796207597938	0.00208421437221696	0.0285354045709149	4
3R	7094596	7124185	FBgn0261238	Alh	3R	7095943	7095947	3R_7095943_7095947	61.9607642428106	-1.25303483023189	0.424082450877279	-2.95469625691844	0.00312977019382097	0.0378432477842678	4
3R	7094596	7124185	FBgn0261238	Alh	3R	7098393	7098397	3R_7098393_7098397	240.446820972375	-1.14937945560266	0.400856074704595	-2.86731205570396	0.00413974603741796	0.0455519770962453	4
3R	7094596	7124185	FBgn0261238	Alh	3R	7112490	7112494	3R_7112490_7112494	177.96317566518	-0.970080724017834	0.309964828064501	-3.1296477412462	0.00175016038403318	0.0252271582235849	4
3R	7094596	7124185	FBgn0261238	Alh	3R	7114439	7114443	3R_7114439_7114443	114.80598429014	-1.49254416741922	0.440338964353643	-3.38953462728439	0.000700113660545689	0.0129960224888052	4
3R	7094596	7124185	FBgn0261238	Alh	3R	7115117	7115121	3R_7115117_7115121	6.54949456350013	-3.63826554435232	1.28161376265926	-2.83881591346458	0.00452812716702199	0.0482732006061036	4
3R	7094596	7124185	FBgn0261238	Alh	3R	7115876	7115880	3R_7115876_7115880	39.3373674697247	-2.221715477235	0.72525408536519	-3.06336154744484	0.00218865455992824	0.0295469764806883	4
3R	7094596	7124185	FBgn0261238	Alh	3R	7116131	7116135	3R_7116131_7116135	42.6416719213943	-2.21921861480989	0.723661924544437	-3.06665106942989	0.00216471390308957	0.0293120647121364	4
3R	7094596	7124185	FBgn0261238	Alh	3R	7116242	7116246	3R_7116242_7116246	63.3973147685524	-1.75840947914381	0.472769253154706	-3.71938206093196	0.000199710772047481	0.00506881301823588	4
3R	7094596	7124185	FBgn0261238	Alh	3R	7118446	7118450	3R_7118446_7118450	58.886574704471	-1.83326860666752	0.556959846910136	-3.29156332694001	0.000996321822408119	0.0168178486486233	4
3R	7094596	7124185	FBgn0261238	Alh	3R	7118698	7118702	3R_7118698_7118702	61.5553102908616	-2.08999861113556	0.538478775295545	-3.88130174673729	0.000103898831488989	0.00305700270974875	4
3R	7112850	7117732	FBgn0014863	Mlp84B	3R	7114439	7114443	3R_7114439_7114443	114.80598429014	-1.49254416741922	0.440338964353643	-3.38953462728439	0.000700113660545689	0.0129960224888052	4
3R	7112850	7117732	FBgn0014863	Mlp84B	3R	7115117	7115121	3R_7115117_7115121	6.54949456350013	-3.63826554435232	1.28161376265926	-2.83881591346458	0.00452812716702199	0.0482732006061036	4
3R	7112850	7117732	FBgn0014863	Mlp84B	3R	7115876	7115880	3R_7115876_7115880	39.3373674697247	-2.221715477235	0.72525408536519	-3.06336154744484	0.00218865455992824	0.0295469764806883	4
3R	7112850	7117732	FBgn0014863	Mlp84B	3R	7116131	7116135	3R_7116131_7116135	42.6416719213943	-2.21921861480989	0.723661924544437	-3.06665106942989	0.00216471390308957	0.0293120647121364	4
3R	7112850	7117732	FBgn0014863	Mlp84B	3R	7116242	7116246	3R_7116242_7116246	63.3973147685524	-1.75840947914381	0.472769253154706	-3.71938206093196	0.000199710772047481	0.00506881301823588	4
3R	7136206	7141972	FBgn0037475	Fer1	3R	7138322	7138326	3R_7138322_7138326	28.3676864375953	-3.48399817626863	0.930483677030496	-3.74428725863016	0.000180906585465087	0.00470637943076154	4
3R	7136206	7141972	FBgn0037475	Fer1	3R	7140760	7140764	3R_7140760_7140764	145.554797106918	-1.18740882250519	0.309429243005043	-3.83741630549714	0.000124335589797723	0.00351905881603077	4
3R	7570281	7639434	FBgn0083963	Nlg3	3R	7605033	7605037	3R_7605033_7605037	113.19674647791	1.48769069896386	0.372889924087131	3.98962429088386	6.61780350141296e-05	0.00213426427241032	4
3R	7570281	7639434	FBgn0083963	Nlg3	3R	7615883	7615887	3R_7615883_7615887	193.960349540321	1.44429268900353	0.510835571616564	2.82731424601657	0.00469402394937588	0.049504532909745	4
3R	7570281	7639434	FBgn0083963	Nlg3	3R	7616420	7616424	3R_7616420_7616424	146.429324380654	1.57472452418225	0.512045277709714	3.0753618727346	0.00210247288585694	0.0287269488424871	4
3R	7658247	7694874	FBgn0051146	Nlg1	3R	7673713	7673717	3R_7673713_7673717	64.7210803096483	3.29977388648326	0.55963283269869	5.89631932524567	3.71699331859376e-09	8.32354236586221e-07	4
3R	7658247	7694874	FBgn0051146	Nlg1	3R	7673970	7673974	3R_7673970_7673974	172.216119564403	2.87137348871489	0.350619889395633	8.18941986909046	2.62488319422775e-16	9.8980595421194e-13	4
3R	7855582	7886733	FBgn0037525	CG17816	3R	7857360	7857364	3R_7857360_7857364	135.181512759006	-1.36326176741741	0.374132779370111	-3.64379130241565	0.000268651280738819	0.00635209423928507	4
3R	7855582	7886733	FBgn0037525	CG17816	3R	7857911	7857915	3R_7857911_7857915	156.649464054942	-1.14748427820152	0.332560046076358	-3.45045741886278	0.00055963744385616	0.0110195866287551	4
3R	7855582	7886733	FBgn0037525	CG17816	3R	7859300	7859304	3R_7859300_7859304	57.1679333382959	-1.51764692026452	0.528792069130548	-2.87002587379927	0.00410438212543382	0.0453089113212196	4
3R	7855582	7886733	FBgn0037525	CG17816	3R	7859573	7859577	3R_7859573_7859577	61.5204949633171	-1.55447642599391	0.543940505974215	-2.85780597127952	0.00426581146271088	0.046395056919584	4
3R	7855582	7886733	FBgn0037525	CG17816	3R	7864444	7864448	3R_7864444_7864448	146.279542004643	-1.20206314245785	0.391772805237812	-3.06826590918729	0.00215304940615422	0.0292054759218743	4
3R	7974409	7978428	FBgn0037533	CD98hc	3R	7975320	7975324	3R_7975320_7975324	6.9515607680481	-4.40964618308961	1.43214546914076	-3.07904907574456	0.00207662470727709	0.0284580556090688	4
3R	7978959	7979614	FBgn0010401	Os-C	3R	7979420	7979424	3R_7979420_7979424	48.633155660491	-2.10210766313478	0.646421739575709	-3.25191362610195	0.00114630850934932	0.0186504103014314	4
3R	7979588	7980322	FBgn0259974	Sfp84E	3R	7979994	7979998	3R_7979994_7979998	39.0676905813531	-2.00729425060788	0.520452227447336	-3.8568270914183	0.000114868355920027	0.00330425296048499	4
3R	8105332	8122294	FBgn0243512	puc	3R	8117767	8117771	3R_8117767_8117771	18.0021153426627	-3.31631221460088	0.838969361639907	-3.95284067122379	7.72288631235992e-05	0.00242249919312005	4
3R	8339944	8341043	FBgn0040529	COX7A	3R	8339950	8339954	3R_8339950_8339954	18.9046396440797	-2.99050377662621	0.950230013897854	-3.14713672783196	0.00164877842675493	0.0241700272697665	4
3R	8362826	8363894	FBgn0037584	CG7963	3R	8363488	8363492	3R_8363488_8363492	23.9002758918443	-1.67147746430396	0.516310853494329	-3.23734713882461	0.00120646555053699	0.0192990619934698	4
3R	8364328	8477617	FBgn0266801	CG45263	3R	8388599	8388603	3R_8388599_8388603	81.9957960227329	-1.54707352370259	0.366577951774272	-4.22031253165829	2.43963862063165e-05	0.000968189453564265	4
3R	8364328	8477617	FBgn0266801	CG45263	3R	8471926	8471930	3R_8471926_8471930	39.5724932426347	-1.88790114043794	0.644761190935667	-2.92806261756892	0.00341081345752222	0.0400921044362957	4
3R	8364328	8477617	FBgn0266801	CG45263	3R	8472241	8472245	3R_8472241_8472245	97.2017532672498	-1.57269873383958	0.370340592972332	-4.24662800590448	2.17011818634637e-05	0.000882286324941068	4
3R	8578205	8629996	FBgn0261929	5-HT2B	3R	8595660	8595664	3R_8595660_8595664	103.48779764676	-1.30528182989482	0.458409442631561	-2.8474147966972	0.00440758909831961	0.0474456733809429	4
3R	8578205	8629996	FBgn0261929	5-HT2B	3R	8618482	8618486	3R_8618482_8618486	78.4108294783748	-1.59816535666944	0.447859795947426	-3.56845015143321	0.000359099156351355	0.00793950901983068	4
3R	8578205	8629996	FBgn0261929	5-HT2B	3R	8618934	8618938	3R_8618934_8618938	89.040537767871	-1.61626603349416	0.393667554609614	-4.10566228933181	4.03158118435427e-05	0.00144099684417353	4
3R	8747798	8754104	FBgn0037624	CG8223	3R	8753193	8753197	3R_8753193_8753197	8.91874805389492	-3.45574486991718	1.1846348954077	-2.91713918213414	0.00353258101146048	0.0410662299492478	4
3R	8747798	8754104	FBgn0037624	CG8223	3R	8753427	8753431	3R_8753427_8753431	138.194768053899	-2.10985692418405	0.564108026806	-3.7401646917349	0.000183899721002879	0.00476955739188602	4
3R	8747798	8754104	FBgn0037624	CG8223	3R	8753720	8753724	3R_8753720_8753724	136.206474793773	-2.05352045155153	0.55613528497182	-3.69248365828035	0.000222074614854496	0.00549508463435601	4
3R	8749206	8768200	FBgn0037625	CG11768	3R	8753193	8753197	3R_8753193_8753197	8.91874805389492	-3.45574486991718	1.1846348954077	-2.91713918213414	0.00353258101146048	0.0410662299492478	4
3R	8749206	8768200	FBgn0037625	CG11768	3R	8753427	8753431	3R_8753427_8753431	138.194768053899	-2.10985692418405	0.564108026806	-3.7401646917349	0.000183899721002879	0.00476955739188602	4
3R	8749206	8768200	FBgn0037625	CG11768	3R	8753720	8753724	3R_8753720_8753724	136.206474793773	-2.05352045155153	0.55613528497182	-3.69248365828035	0.000222074614854496	0.00549508463435601	4
3R	8749206	8768200	FBgn0037625	CG11768	3R	8754917	8754921	3R_8754917_8754921	97.1705523805932	-1.71586360095494	0.539963088444857	-3.17774240068294	0.00148426559533154	0.022435860221948	4
3R	8749206	8768200	FBgn0037625	CG11768	3R	8755332	8755336	3R_8755332_8755336	91.2000053420453	-1.50294777647617	0.462751083228878	-3.24785361060474	0.00116279078363563	0.0188257459325898	4
3R	8749206	8768200	FBgn0037625	CG11768	3R	8755699	8755703	3R_8755699_8755703	141.231700586612	-1.63798772478019	0.40128197675322	-4.08188710101854	4.46714971246636e-05	0.00155997861829353	4
3R	8749206	8768200	FBgn0037625	CG11768	3R	8756050	8756054	3R_8756050_8756054	168.050113360246	-1.1889772751519	0.357260335482951	-3.32804164656178	0.000874587910143415	0.0152998906311958	4
3R	8749206	8768191	FBgn0083971	CG34135	3R	8753193	8753197	3R_8753193_8753197	8.91874805389492	-3.45574486991718	1.1846348954077	-2.91713918213414	0.00353258101146048	0.0410662299492478	4
3R	8749206	8768191	FBgn0083971	CG34135	3R	8753427	8753431	3R_8753427_8753431	138.194768053899	-2.10985692418405	0.564108026806	-3.7401646917349	0.000183899721002879	0.00476955739188602	4
3R	8749206	8768191	FBgn0083971	CG34135	3R	8753720	8753724	3R_8753720_8753724	136.206474793773	-2.05352045155153	0.55613528497182	-3.69248365828035	0.000222074614854496	0.00549508463435601	4
3R	8749206	8768191	FBgn0083971	CG34135	3R	8754917	8754921	3R_8754917_8754921	97.1705523805932	-1.71586360095494	0.539963088444857	-3.17774240068294	0.00148426559533154	0.022435860221948	4
3R	8749206	8768191	FBgn0083971	CG34135	3R	8755332	8755336	3R_8755332_8755336	91.2000053420453	-1.50294777647617	0.462751083228878	-3.24785361060474	0.00116279078363563	0.0188257459325898	4
3R	8749206	8768191	FBgn0083971	CG34135	3R	8755699	8755703	3R_8755699_8755703	141.231700586612	-1.63798772478019	0.40128197675322	-4.08188710101854	4.46714971246636e-05	0.00155997861829353	4
3R	8749206	8768191	FBgn0083971	CG34135	3R	8756050	8756054	3R_8756050_8756054	168.050113360246	-1.1889772751519	0.357260335482951	-3.32804164656178	0.000874587910143415	0.0152998906311958	4
3R	8754064	8755916	FBgn0265159	CR44228	3R	8754917	8754921	3R_8754917_8754921	97.1705523805932	-1.71586360095494	0.539963088444857	-3.17774240068294	0.00148426559533154	0.022435860221948	4
3R	8754064	8755916	FBgn0265159	CR44228	3R	8755332	8755336	3R_8755332_8755336	91.2000053420453	-1.50294777647617	0.462751083228878	-3.24785361060474	0.00116279078363563	0.0188257459325898	4
3R	8754064	8755916	FBgn0265159	CR44228	3R	8755699	8755703	3R_8755699_8755703	141.231700586612	-1.63798772478019	0.40128197675322	-4.08188710101854	4.46714971246636e-05	0.00155997861829353	4
3R	8754064	8755916	FBtr0337076	CR44228-RA	3R	8754917	8754921	3R_8754917_8754921	97.1705523805932	-1.71586360095494	0.539963088444857	-3.17774240068294	0.00148426559533154	0.022435860221948	4
3R	8754064	8755916	FBtr0337076	CR44228-RA	3R	8755332	8755336	3R_8755332_8755336	91.2000053420453	-1.50294777647617	0.462751083228878	-3.24785361060474	0.00116279078363563	0.0188257459325898	4
3R	8754064	8755916	FBtr0337076	CR44228-RA	3R	8755699	8755703	3R_8755699_8755703	141.231700586612	-1.63798772478019	0.40128197675322	-4.08188710101854	4.46714971246636e-05	0.00155997861829353	4
3R	8769394	8771150	FBgn0037626	CG8236	3R	8770767	8770771	3R_8770767_8770771	23.7778311801131	-2.20673029545722	0.761619877296728	-2.89741688897318	0.00376249414113375	0.0428351600179024	4
3R	8771246	8772691	FBgn0037627	CG13318	3R	8771899	8771903	3R_8771899_8771903	22.429198708453	-2.74041482450662	0.967597353667037	-2.83218511720902	0.00462310752699833	0.048992326883705	4
3R	8773435	8773810	FBgn0085330	CG34301	3R	8773545	8773549	3R_8773545_8773549	61.3795474228669	-1.97108022869475	0.649962342005918	-3.03260681628352	0.00242451273356844	0.0317723411271057	4
3R	8774286	8801176	FBgn0046874	Pif1B	3R	8778444	8778448	3R_8778444_8778448	22.4375463321884	-2.57544466985922	0.832540191279232	-3.09347788471563	0.00197825296686045	0.0275088175385066	4
3R	8774286	8801176	FBgn0046874	Pif1B	3R	8782446	8782450	3R_8782446_8782450	99.3653796911545	-1.42253735352679	0.443785941424012	-3.2054583544539	0.0013484755869336	0.0209163282460404	4
3R	8774286	8801176	FBgn0046874	Pif1B	3R	8783556	8783560	3R_8783556_8783560	14.5544355859598	-2.76394264788827	0.879196006092866	-3.14371610964339	0.00166817188637096	0.0243536803785623	4
3R	8774286	8801176	FBgn0046874	Pif1B	3R	8783787	8783791	3R_8783787_8783791	14.9785190134	-2.66836402071918	0.881050974158391	-3.02861480094054	0.00245677713908533	0.0320877395091274	4
3R	8774286	8801176	FBgn0261015	Pif1A	3R	8778444	8778448	3R_8778444_8778448	22.4375463321884	-2.57544466985922	0.832540191279232	-3.09347788471563	0.00197825296686045	0.0275088175385066	4
3R	8774286	8801176	FBgn0261015	Pif1A	3R	8782446	8782450	3R_8782446_8782450	99.3653796911545	-1.42253735352679	0.443785941424012	-3.2054583544539	0.0013484755869336	0.0209163282460404	4
3R	8774286	8801176	FBgn0261015	Pif1A	3R	8783556	8783560	3R_8783556_8783560	14.5544355859598	-2.76394264788827	0.879196006092866	-3.14371610964339	0.00166817188637096	0.0243536803785623	4
3R	8774286	8801176	FBgn0261015	Pif1A	3R	8783787	8783791	3R_8783787_8783791	14.9785190134	-2.66836402071918	0.881050974158391	-3.02861480094054	0.00245677713908533	0.0320877395091274	4
3R	8778379	8779923	FBgn0053191	CG33191	3R	8778444	8778448	3R_8778444_8778448	22.4375463321884	-2.57544466985922	0.832540191279232	-3.09347788471563	0.00197825296686045	0.0275088175385066	4
3R	8984718	8990649	FBgn0027503	CG11970	3R	8987972	8987976	3R_8987972_8987976	34.0544255702557	-1.70535105491853	0.577626076652471	-2.95234429996927	0.00315371071367607	0.0380354551365325	4
3R	8993253	8995212	FBgn0037648	CG11975	3R	8993789	8993793	3R_8993789_8993793	24.8602935920225	-2.1343094002527	0.741922215287694	-2.87672933398427	0.00401820093685366	0.0447034115923036	4
3R	9004017	9005331	FBgn0037652	CG11980	3R	9004374	9004378	3R_9004374_9004378	24.8379203175022	-1.78311969659948	0.590973082354135	-3.01726043002913	0.00255070569973583	0.0329042240896085	4
3R	9004017	9005331	FBgn0037652	CG11980	3R	9004625	9004629	3R_9004625_9004629	46.9804184549257	-1.45208659132591	0.500971146874567	-2.8985433600021	0.00374900466711079	0.0427305995328144	4
3R	9238083	9240654	FBgn0000412	D1	3R	9239705	9239709	3R_9239705_9239709	68.2066926708596	-1.64454603611094	0.517643340246887	-3.17698675564256	0.00148813831793614	0.0224815561827113	4
3R	9417940	9455500	FBgn0261552	ps	3R	9431729	9431733	3R_9431729_9431733	11.4651841270942	-3.75538536890648	1.18183792099312	-3.17758070053359	0.00148509353572348	0.022445192653282	4
3R	9516007	9527237	FBgn0037702	CG8176	3R	9519537	9519541	3R_9519537_9519541	55.322777956787	-1.30328066663929	0.440962480925683	-2.95553640732292	0.00312125856321026	0.0377713425946123	4
3R	9516007	9520938	FBgn0037703	JHDM2	3R	9519537	9519541	3R_9519537_9519541	55.322777956787	-1.30328066663929	0.440962480925683	-2.95553640732292	0.00312125856321026	0.0377713425946123	4
3R	9559760	9561533	FBgn0027950	MBD-like	3R	9560601	9560605	3R_9560601_9560605	62.9153439975058	-2.36445679846397	0.802931833542379	-2.94477899578654	0.00323185421792862	0.0386293197199044	4
3R	9559760	9561533	FBgn0027950	MBD-like	3R	9560976	9560980	3R_9560976_9560980	30.4251257295862	-2.49702082063611	0.882807665080709	-2.82849925233468	0.00467668103289501	0.0493856768692491	4
3R	9563924	9566092	FBgn0261049	Vps45	3R	9564156	9564160	3R_9564156_9564160	123.633208547137	-1.46490335594128	0.490991384566468	-2.98356224159564	0.00284914080382045	0.0355207331739338	4
3R	9631641	9633673	FBgn0037723	SpdS	3R	9632734	9632738	3R_9632734_9632738	23.8777686915665	-2.82123247502874	0.899943375122841	-3.13489998706157	0.00171912710848854	0.0248885666560611	4
3R	9632035	9633076	FBgn0266413	CR45053	3R	9632734	9632738	3R_9632734_9632738	23.8777686915665	-2.82123247502874	0.899943375122841	-3.13489998706157	0.00171912710848854	0.0248885666560611	4
3R	9632035	9633076	FBtr0344394	CR45053-RA	3R	9632734	9632738	3R_9632734_9632738	23.8777686915665	-2.82123247502874	0.899943375122841	-3.13489998706157	0.00171912710848854	0.0248885666560611	4
3R	9632035	9633076	FBtr0344395	CR45053-RB	3R	9632734	9632738	3R_9632734_9632738	23.8777686915665	-2.82123247502874	0.899943375122841	-3.13489998706157	0.00171912710848854	0.0248885666560611	4
3R	9761305	9763150	FBgn0266720	Snap24	3R	9761736	9761740	3R_9761736_9761740	44.8321776202985	-1.69031165694736	0.554026370457157	-3.05095884795626	0.00228111837064987	0.030448946705513	4
3R	9770532	9771542	FBgn0037749	CG9471	3R	9771310	9771314	3R_9771310_9771314	404.729360567413	-1.0417282604562	0.312079729334349	-3.33801962299235	0.000843777902435767	0.0148929197677663	4
3R	9874681	9995364	FBgn0267336	Glut4EF	3R	9947595	9947599	3R_9947595_9947599	131.475946506251	-1.39034053367729	0.366060295064234	-3.79811892309523	0.000145798371359037	0.00397315143672023	4
3R	9874681	9995364	FBgn0267336	Glut4EF	3R	9984897	9984901	3R_9984897_9984901	28.601130590982	-2.93445572575618	0.939932166238228	-3.12198670410481	0.00179635051185155	0.0256791053944401	4
3R	9982816	9986060	FBgn0037770	Art4	3R	9984897	9984901	3R_9984897_9984901	28.601130590982	-2.93445572575618	0.939932166238228	-3.12198670410481	0.00179635051185155	0.0256791053944401	4
3R	10001554	10042895	FBgn0053208	Mical	3R	10019421	10019425	3R_10019421_10019425	17.745316078912	-2.30992140726078	0.758466077146119	-3.04551709939662	0.0023228056996076	0.0308258009576638	4
3R	10101420	10110121	FBgn0028734	Fmr1	3R	10105007	10105011	3R_10105007_10105011	52.9601853407242	-1.83059516447397	0.597544513416085	-3.06352936622026	0.00218742734869745	0.0295377521954827	4
3R	10126129	10139772	FBgn0004889	tws	3R	10132769	10132773	3R_10132769_10132773	12.2282495943021	-3.76410045752993	1.0765021360864	-3.49660286900519	0.000471222770726632	0.00971180656342001	4
3R	10144668	10159134	FBgn0086359	Invadolysin	3R	10153056	10153060	3R_10153056_10153060	6.51637186950433	-3.24494056076939	0.945400972880153	-3.43234315793406	0.000598389883779605	0.0115821076973393	4
3R	10225690	10251277	FBgn0261928	CG42795	3R	10240512	10240516	3R_10240512_10240516	5.61307552572538	-3.58809932290566	1.20839309364204	-2.96931465578912	0.00298464802803502	0.0366650724047025	4
3R	10225690	10251277	FBgn0261928	CG42795	3R	10244215	10244219	3R_10244215_10244219	72.8030506494776	-2.2780053995748	0.710621243577435	-3.20565339154059	0.00134756201744425	0.0209067648298926	4
3R	10225690	10251277	FBgn0261928	CG42795	3R	10244527	10244531	3R_10244527_10244531	57.3622623702067	-2.09104838455816	0.654470671550001	-3.19502229122945	0.00139820040804663	0.0214809155159252	4
3R	10225690	10251277	FBgn0261928	CG42795	3R	10246849	10246853	3R_10246849_10246853	5.09526268415134	-4.33718687005033	1.49952461229463	-2.89237457957652	0.00382341802499785	0.0432474627446221	4
3R	10225690	10251277	FBgn0261928	CG42795	3R	10247085	10247089	3R_10247085_10247089	6.24695292321343	-4.2832406348153	1.47617057907425	-2.90158921708184	0.00371275040736595	0.0424487667172916	4
3R	10225690	10251277	FBgn0261928	CG42795	3R	10249764	10249768	3R_10249764_10249768	15.9718313757637	-3.84303889396659	1.33226079632504	-2.88459955030379	0.00391911827238647	0.0439448800110764	4
3R	10255349	10261849	FBgn0037802	Sirt6	3R	10261756	10261760	3R_10261756_10261760	204.00749796027	-1.09521818041722	0.362820263191649	-3.0186246236162	0.00253924940333565	0.0328116643007944	4
3R	10361760	10378068	FBgn0020379	Rfx	3R	10363516	10363520	3R_10363516_10363520	127.789554221075	-1.13549538274342	0.372457499109349	-3.04865759303736	0.00229866312939374	0.0306113448765729	4
3R	10434789	10436704	FBgn0037817	Cyp12e1	3R	10436149	10436153	3R_10436149_10436153	40.3615270178398	-3.42912712754609	0.593710150778351	-5.77575964138482	7.66066673151141e-09	1.51327191053302e-06	4
3R	10434789	10436704	FBgn0037817	Cyp12e1	3R	10436490	10436494	3R_10436490_10436494	58.4691172438202	-3.27097502238547	0.486603914643965	-6.7220483106445	1.79187517091636e-11	1.10316821018095e-08	4
3R	10507561	10639568	FBgn0001235	hth	3R	10604544	10604548	3R_10604544_10604548	7.95931206133938	-3.48295311746923	1.044704598831	-3.33391192243871	0.000856337694743064	0.0150617289957941	4
3R	10507561	10639568	FBgn0001235	hth	3R	10606980	10606984	3R_10606980_10606984	89.1660511541959	-1.15411021436866	0.358366183964805	-3.22047745018823	0.00127977260380419	0.020145757703136	4
3R	10737592	10751228	FBgn0004841	TkR86C	3R	10738440	10738444	3R_10738440_10738444	11.2521088051956	-2.42327739426616	0.819135038892979	-2.95833687878997	0.00309303895436868	0.0375438782500503	4
3R	10737592	10751228	FBgn0004841	TkR86C	3R	10738734	10738738	3R_10738734_10738738	145.060903340834	-2.0653726874027	0.454607329683539	-4.54320146760601	5.54062513312206e-06	0.000299846931858308	4
3R	10737592	10751228	FBgn0004841	TkR86C	3R	10739167	10739171	3R_10739167_10739171	142.338601963769	-1.90713768188667	0.467952901902578	-4.07549066184382	4.59174250105713e-05	0.00159321242271316	4
3R	10737592	10751228	FBgn0004841	TkR86C	3R	10739344	10739348	3R_10739344_10739348	84.3639741249769	-2.08252058752239	0.389921624546051	-5.34086969386955	9.25017306063228e-08	1.1197586493231e-05	4
3R	10827079	10849030	FBgn0261053	Cad86C	3R	10847672	10847676	3R_10847672_10847676	49.9816253522277	-1.39096303419924	0.406728029459064	-3.41988487011622	0.000626476434525049	0.011992923491916	4
3R	10827079	10849030	FBgn0261053	Cad86C	3R	10848253	10848257	3R_10848253_10848257	42.8228689999749	-1.66397853497911	0.435683537019449	-3.81923665595112	0.0001338652871678	0.00372242098507374	4
3R	10863355	10868642	FBgn0267376	SelR	3R	10864766	10864770	3R_10864766_10864770	155.539322925844	-1.24910922624196	0.350382389482469	-3.56498860598261	0.000363871995640198	0.00801921481967308	4
3R	10863355	10868642	FBgn0267376	SelR	3R	10865441	10865445	3R_10865441_10865445	146.669149222303	-1.1396316856909	0.37311644973357	-3.05435926640242	0.00225541806792706	0.0301954049684918	4
3R	10873038	10875582	FBgn0037849	CG4596	3R	10873591	10873595	3R_10873591_10873595	75.162103122904	-2.06945987257541	0.616288611454409	-3.35793950125346	0.000785257978719863	0.014141340342002	4
3R	10885540	10896418	FBgn0037856	Leash	3R	10893775	10893779	3R_10893775_10893779	192.437916377054	-0.963241124220994	0.32131424075823	-2.99781647382936	0.00271921369075161	0.0344168614629966	4
3R	11216535	11217898	FBgn0037876	CG4820	3R	11217764	11217768	3R_11217764_11217768	148.615755337103	-1.30345678069066	0.40530639052316	-3.21597885246317	0.00130000411463187	0.0203876182316983	4
3R	11241183	11242120	FBgn0037889	scpr-A	3R	11242009	11242013	3R_11242009_11242013	305.754961598933	-1.19021325038999	0.387521075148256	-3.07135102248219	0.0021309247280974	0.029014665664833	4
3R	11242208	11243999	FBgn0037890	CG17734	3R	11242424	11242428	3R_11242424_11242428	302.890256356577	-1.23837434165105	0.398614697030721	-3.10669513912982	0.00189191395555372	0.0266287866537605	4
3R	11244302	11246862	FBgn0037891	CG5214	3R	11246496	11246500	3R_11246496_11246500	58.5095154408044	-1.90381767311816	0.551364887738049	-3.45291786883364	0.000554557820419512	0.0109422625510277	4
3R	11244302	11246862	FBgn0037891	CG5214	3R	11246761	11246765	3R_11246761_11246765	57.4067466077722	-2.02180412458766	0.559873713457782	-3.61117887121542	0.0003048083385969	0.00700312993633231	4
3R	11437547	11451791	FBgn0051374	sals	3R	11445559	11445563	3R_11445559_11445563	7.33344562928435	-4.01076520948297	1.18001413145753	-3.39891286261881	0.00067654267145865	0.0126905188929082	4
3R	11437785	11467372	FBgn0046225	CG17230	3R	11445559	11445563	3R_11445559_11445563	7.33344562928435	-4.01076520948297	1.18001413145753	-3.39891286261881	0.00067654267145865	0.0126905188929082	4
3R	11559896	11567054	FBgn0037912	sea	3R	11560634	11560638	3R_11560634_11560638	117.078947509001	-1.02650621916822	0.357002878048016	-2.87534438036142	0.00403587038684838	0.0448449084144689	4
3R	11559896	11567054	FBgn0037913	fabp	3R	11560634	11560638	3R_11560634_11560638	117.078947509001	-1.02650621916822	0.357002878048016	-2.87534438036142	0.00403587038684838	0.0448449084144689	4
3R	11585354	11590146	FBgn0037918	CG6791	3R	11589566	11589570	3R_11589566_11589570	9.60584652218481	-3.9203286895475	1.16360935953816	-3.36911065334116	0.000754111480305071	0.013714943852645	4
3R	11656149	11673974	FBgn0259227	CG42327	3R	11671537	11671541	3R_11671537_11671541	106.863601830932	-1.02230497120942	0.328797551214915	-3.10922319047688	0.00187579960949705	0.0264802340544928	4
3R	11656149	11673974	FBgn0259227	CG42327	3R	11671854	11671858	3R_11671854_11671858	106.603487506597	-1.27762665423259	0.401953069919089	-3.17854682510515	0.00148015308215256	0.0223961712562333	4
3R	11781131	11787014	FBgn0037949	CG17360	3R	11783007	11783011	3R_11783007_11783011	120.527530658633	-1.28280740464104	0.409426327168987	-3.13318250321401	0.00172921885676893	0.0249933560422981	4
3R	11815206	11819339	FBgn0259139	glo	3R	11818951	11818955	3R_11818951_11818955	129.40124743861	-1.12513653937065	0.333722243835787	-3.3714760108238	0.000747665498665487	0.0136305817164978	4
3R	11819359	11820299	FBgn0019624	COX5A	3R	11819603	11819607	3R_11819603_11819607	21.1735206133554	-2.46377909473714	0.751470291766004	-3.27861143911238	0.00104319166083282	0.0174058704673471	4
3R	11819359	11820299	FBgn0019624	COX5A	3R	11819881	11819885	3R_11819881_11819885	18.250258930559	-2.68311791653124	0.832066535935972	-3.22464346377428	0.00126129642319991	0.0199360361597514	4
3R	11820381	11822493	FBgn0037955	CG6950	3R	11820933	11820937	3R_11820933_11820937	79.5913412314724	-1.44604717031111	0.449107803688865	-3.21982196353218	0.00128270231747179	0.0201778982694123	4
3R	11893512	11949129	FBgn0037963	Cad87A	3R	11944891	11944895	3R_11944891_11944895	45.7821483166621	2.11624144797068	0.499538401759593	4.23639391989956	2.27138153616387e-05	0.000914504565711966	4
3R	11949680	11954038	FBgn0051211	CG31211	3R	11950742	11950746	3R_11950742_11950746	190.922500109939	-1.26491152936535	0.398936913646413	-3.17070565820457	0.00152069145319093	0.0228312387335529	4
3R	11967708	11971686	FBgn0260743	GC1	3R	11970751	11970755	3R_11970751_11970755	29.2083385527108	-2.04144144295278	0.694321244799875	-2.94019729086813	0.00328003323374262	0.0389938784729614	4
3R	12408316	12411768	FBgn0038039	CG5196	3R	12410793	12410797	3R_12410793_12410797	134.745168650642	-1.68840413519794	0.588217733975426	-2.87037271689683	0.00409988220733925	0.0452746296877216	4
3R	12427795	12429282	FBgn0038046	CG5641	3R	12428597	12428601	3R_12428597_12428601	48.4945050039635	-2.20713972011424	0.749257369465958	-2.94576978493706	0.00322152072778033	0.0385494468773116	4
3R	12427795	12429282	FBgn0038046	CG5641	3R	12428856	12428860	3R_12428856_12428860	103.487665731827	-1.80953923334034	0.560494949159557	-3.22846661875131	0.00124455783152093	0.019743880111683	4
3R	12449296	12456355	FBgn0038053	CG18549	3R	12454102	12454106	3R_12454102_12454106	158.832919364774	-1.08677260123357	0.321271276093752	-3.3827256966366	0.000717702779817433	0.0132282325747131	4
3R	12511570	12548229	FBgn0250910	Octbeta3R	3R	12517525	12517529	3R_12517525_12517529	84.6647353855774	-1.71155239957992	0.505698662555252	-3.38453020803257	0.000713001728611686	0.0131692743285163	4
3R	12511570	12548229	FBgn0250910	Octbeta3R	3R	12518058	12518062	3R_12518058_12518062	28.1041015498179	-2.62293067615167	0.864170043330635	-3.03520203737047	0.0024037460509864	0.0315932116570301	4
3R	12511570	12548229	FBgn0250910	Octbeta3R	3R	12518213	12518217	3R_12518213_12518217	162.917067271511	-1.49456585102404	0.454774750208938	-3.28638705279347	0.00101481462315339	0.017060454927319	4
3R	12511570	12548229	FBgn0250910	Octbeta3R	3R	12518628	12518632	3R_12518628_12518632	212.999015891397	-1.5627880911676	0.421853889600732	-3.7045719612701	0.000211747990663825	0.00530608753915967	4
3R	12511570	12548229	FBgn0250910	Octbeta3R	3R	12519653	12519657	3R_12519653_12519657	103.190939168447	-1.15924879498857	0.395569249399597	-2.93058370120555	0.00338325835655474	0.0398725248709092	4
3R	12511570	12548229	FBgn0250910	Octbeta3R	3R	12521243	12521247	3R_12521243_12521247	19.0520068810949	-2.32058574355632	0.795897364534259	-2.91568466860582	0.00354909003031211	0.0412059733627088	4
3R	12697322	12704875	FBgn0016693	Past1	3R	12703537	12703541	3R_12703537_12703541	9.6157299497363	-3.13655361112165	1.07797679933726	-2.90966708471834	0.0036181393251611	0.0417140885027091	4
3R	12697322	12704875	FBgn0016693	Past1	3R	12703732	12703736	3R_12703732_12703736	24.4840716988052	-2.69135718542819	0.85156802812837	-3.16047232461677	0.00157513568167702	0.0234172241360443	4
3R	12811145	12817029	FBgn0051345	CG31345	3R	12811373	12811377	3R_12811373_12811377	61.1972061253178	-1.87998168829542	0.58814781878317	-3.19644420714668	0.00139132731381698	0.0214017924099725	4
3R	12950042	12967712	FBgn0040493	grsm	3R	12964520	12964524	3R_12964520_12964524	26.4368399633716	-2.77595799439449	0.749907652157409	-3.70173312194953	0.000214131786486891	0.00535121669690695	4
3R	12950042	12967712	FBgn0040493	grsm	3R	12964658	12964662	3R_12964658_12964662	97.5247275991307	-1.90206988001298	0.535238528690184	-3.55368639972099	0.000379871892151378	0.00827659799028293	4
3R	12950042	12967712	FBgn0040493	grsm	3R	12965079	12965083	3R_12965079_12965083	107.199104284048	-1.8820834595465	0.568933111087838	-3.30809267885258	0.000939337181234523	0.0160978699794621	4
3R	12950042	12967712	FBgn0040493	grsm	3R	12967457	12967461	3R_12967457_12967461	220.785162025659	-1.1815143158529	0.315412673179171	-3.74593165183866	0.00017972552300409	0.00468488819179455	4
3R	12963791	12965923	FBgn0038095	Cyp304a1	3R	12964520	12964524	3R_12964520_12964524	26.4368399633716	-2.77595799439449	0.749907652157409	-3.70173312194953	0.000214131786486891	0.00535121669690695	4
3R	12963791	12965923	FBgn0038095	Cyp304a1	3R	12964658	12964662	3R_12964658_12964662	97.5247275991307	-1.90206988001298	0.535238528690184	-3.55368639972099	0.000379871892151378	0.00827659799028293	4
3R	12963791	12965923	FBgn0038095	Cyp304a1	3R	12965079	12965083	3R_12965079_12965083	107.199104284048	-1.8820834595465	0.568933111087838	-3.30809267885258	0.000939337181234523	0.0160978699794621	4
3R	12965938	12967712	FBgn0038097	CG14384	3R	12967457	12967461	3R_12967457_12967461	220.785162025659	-1.1815143158529	0.315412673179171	-3.74593165183866	0.00017972552300409	0.00468488819179455	4
3R	12967775	12977471	FBgn0038098	CG7381	3R	12968073	12968077	3R_12968073_12968077	48.3342449744106	-1.70228908819611	0.463523804430073	-3.67249550492702	0.000240193377601714	0.00583672671592621	4
3R	12967775	12977471	FBgn0038098	CG7381	3R	12968090	12968094	3R_12968090_12968094	21.3031560757613	-2.85725990990907	0.879487300552638	-3.24877904219159	0.00115901469123269	0.0187847735296818	4
3R	12967775	12977471	FBgn0038098	CG7381	3R	12968306	12968310	3R_12968306_12968310	27.1923968770628	-2.43789485440263	0.822452648073288	-2.96417655182185	0.00303494107834186	0.0370988386472529	4
3R	12967775	12977471	FBgn0038098	CG7381	3R	12968975	12968979	3R_12968975_12968979	95.031336556764	-1.67198073035095	0.563328373835463	-2.96803926095031	0.00299706046340451	0.0367656131019056	4
3R	12967775	12977471	FBgn0038098	CG7381	3R	12969248	12969252	3R_12969248_12969252	114.690812738484	-1.52391306045857	0.515825137665792	-2.95432104638127	0.00313357831259546	0.0378770157478053	4
3R	13008384	13011310	FBgn0038110	CG8031	3R	13010938	13010942	3R_13010938_13010942	38.2063840869334	-1.83546078289749	0.623028622808001	-2.94602962962606	0.00321881565118312	0.0385323618723944	4
3R	13008384	13011310	FBgn0038110	CG8031	3R	13011189	13011193	3R_13011189_13011193	39.9629949623074	-1.79060592524902	0.620746873633192	-2.88459918415492	0.00391912282996699	0.0439448800110764	4
3R	13009895	13011086	FBgn0038109	CG11656	3R	13010938	13010942	3R_13010938_13010942	38.2063840869334	-1.83546078289749	0.623028622808001	-2.94602962962606	0.00321881565118312	0.0385323618723944	4
3R	13088651	13163876	FBgn0038118	timeout	3R	13103770	13103774	3R_13103770_13103774	90.5900329379631	-1.2788512135309	0.401675280580269	-3.1837936645826	0.00145358585976309	0.0221130191509584	4
3R	13088651	13163876	FBgn0038118	timeout	3R	13125301	13125305	3R_13125301_13125305	79.733774244985	-1.68739160058535	0.389434825133727	-4.33292425762366	1.47141743047377e-05	0.000649490543391064	4
3R	13088651	13163876	FBgn0038118	timeout	3R	13126211	13126215	3R_13126211_13126215	51.4675827482837	-2.0842518769192	0.475914903461822	-4.37946334892703	1.18971928251383e-05	0.00055052050545129	4
3R	13088651	13163876	FBgn0038118	timeout	3R	13126229	13126233	3R_13126229_13126233	23.5830942677065	-2.28193594838738	0.708739630380726	-3.21970982088522	0.0012832041615275	0.020182605123003	4
3R	13088651	13163876	FBgn0038118	timeout	3R	13126541	13126545	3R_13126541_13126545	33.9497816871918	-2.24594817583972	0.604058961128974	-3.71809429271952	0.000200731349555191	0.00508554740526341	4
3R	13088651	13163876	FBgn0038118	timeout	3R	13126564	13126568	3R_13126564_13126568	55.3353710437852	-1.97738416485637	0.408960820344424	-4.83514328632027	1.3304976261799e-06	9.58048126470802e-05	4
3R	13088651	13163876	FBgn0038118	timeout	3R	13127231	13127235	3R_13127231_13127235	141.591152005991	-1.20310866415701	0.372225197099137	-3.23220639960217	0.00122838295094639	0.0195622300894002	4
3R	13088651	13163876	FBgn0038118	timeout	3R	13131322	13131326	3R_13131322_13131326	14.6825875469682	-2.40313086482497	0.77346204903805	-3.10697967381041	0.00189009394101806	0.0266067167080128	4
3R	13088651	13163876	FBgn0038118	timeout	3R	13131568	13131572	3R_13131568_13131572	59.1517291230543	-2.12179293580613	0.703159908839859	-3.0175112504734	0.00254859580652378	0.0328901505438827	4
3R	13088651	13163876	FBgn0038118	timeout	3R	13132304	13132308	3R_13132304_13132308	136.367670673566	-1.23932362073597	0.406731246246015	-3.04703322445591	0.00231112163031557	0.0307210709071181	4
3R	13121951	13155687	FBgn0260793	2mit	3R	13125301	13125305	3R_13125301_13125305	79.733774244985	-1.68739160058535	0.389434825133727	-4.33292425762366	1.47141743047377e-05	0.000649490543391064	4
3R	13121951	13155687	FBgn0260793	2mit	3R	13126211	13126215	3R_13126211_13126215	51.4675827482837	-2.0842518769192	0.475914903461822	-4.37946334892703	1.18971928251383e-05	0.00055052050545129	4
3R	13121951	13155687	FBgn0260793	2mit	3R	13126229	13126233	3R_13126229_13126233	23.5830942677065	-2.28193594838738	0.708739630380726	-3.21970982088522	0.0012832041615275	0.020182605123003	4
3R	13121951	13155687	FBgn0260793	2mit	3R	13126541	13126545	3R_13126541_13126545	33.9497816871918	-2.24594817583972	0.604058961128974	-3.71809429271952	0.000200731349555191	0.00508554740526341	4
3R	13121951	13155687	FBgn0260793	2mit	3R	13126564	13126568	3R_13126564_13126568	55.3353710437852	-1.97738416485637	0.408960820344424	-4.83514328632027	1.3304976261799e-06	9.58048126470802e-05	4
3R	13121951	13155687	FBgn0260793	2mit	3R	13127231	13127235	3R_13127231_13127235	141.591152005991	-1.20310866415701	0.372225197099137	-3.23220639960217	0.00122838295094639	0.0195622300894002	4
3R	13121951	13155687	FBgn0260793	2mit	3R	13131322	13131326	3R_13131322_13131326	14.6825875469682	-2.40313086482497	0.77346204903805	-3.10697967381041	0.00189009394101806	0.0266067167080128	4
3R	13121951	13155687	FBgn0260793	2mit	3R	13131568	13131572	3R_13131568_13131572	59.1517291230543	-2.12179293580613	0.703159908839859	-3.0175112504734	0.00254859580652378	0.0328901505438827	4
3R	13121951	13155687	FBgn0260793	2mit	3R	13132304	13132308	3R_13132304_13132308	136.367670673566	-1.23932362073597	0.406731246246015	-3.04703322445591	0.00231112163031557	0.0307210709071181	4
3R	13222951	13259517	FBgn0000024	Ace	3R	13244362	13244366	3R_13244362_13244366	230.138331982271	-1.36579071262641	0.381615710997303	-3.57896877216373	0.0003449526792776	0.00770906629036852	4
3R	13425983	13428375	FBgn0000046	Act87E	3R	13428348	13428352	3R_13428348_13428352	141.360327630914	-1.16601059228979	0.372924464003367	-3.12666693885564	0.00176800096210245	0.0253993623488163	4
3R	13631942	13634861	FBgn0038163	CG10841	3R	13634647	13634651	3R_13634647_13634651	31.8527087471451	-1.69073977223768	0.51328046897218	-3.29398813016071	0.000987766695742137	0.0167228988700774	4
3R	13634862	13646304	FBgn0263396	sqd	3R	13634899	13634903	3R_13634899_13634903	31.9984950591225	-1.61349854468066	0.506776524552466	-3.18384626459471	0.00145332176037726	0.022112187441123	4
3R	13634862	13646304	FBgn0263396	sqd	3R	13642396	13642400	3R_13642396_13642400	54.9546110416025	-1.65977495501354	0.572424993046441	-2.89955011604268	0.0037369859936114	0.0426373383563287	4
3R	13661311	13666891	FBgn0004587	B52	3R	13663782	13663786	3R_13663782_13663786	46.4533251929379	-1.76539107464883	0.567792906733999	-3.10921650078994	0.00187584208412808	0.0264802340544928	4
3R	13661311	13666891	FBgn0004587	B52	3R	13664523	13664527	3R_13664523_13664527	23.2688090215521	-1.62346784092303	0.559923647239001	-2.89944503849479	0.00373823877248071	0.0426426503196168	4
3R	13676549	13679430	FBgn0038167	lkb1	3R	13678429	13678433	3R_13678429_13678433	89.996060079945	-1.72449113279234	0.490416117056894	-3.51638348091295	0.000437468628753981	0.00919472234465221	4
3R	13683921	13693905	FBgn0024555	flfl	3R	13689740	13689744	3R_13689740_13689744	185.169443063234	-1.03010550180015	0.319763740401002	-3.22145813189556	0.00127540095509424	0.0200942974621608	4
3R	13683921	13693905	FBgn0024555	flfl	3R	13690129	13690133	3R_13690129_13690133	112.576711912647	-1.37202170279971	0.406811110470198	-3.37262593741334	0.000744550281964162	0.0135937397494214	4
3R	13709159	13709939	FBgn0051469	CG31469	3R	13709632	13709636	3R_13709632_13709636	87.691529755968	1.0474581568868	0.368220602217426	2.84464842700003	0.00444604661251004	0.0477224517424756	4
3R	14165379	14214810	FBgn0011582	Dop1R1	3R	14177646	14177650	3R_14177646_14177650	84.867727642404	-1.38064919597346	0.429847835237053	-3.21194870089798	0.0013183791440434	0.0205962482125735	4
3R	14165379	14214810	FBgn0011582	Dop1R1	3R	14186017	14186021	3R_14186017_14186021	24.8276124678802	-1.98019147847346	0.594934672001704	-3.32841834854061	0.000873406031058909	0.0152880806338402	4
3R	14165379	14214810	FBgn0011582	Dop1R1	3R	14186283	14186287	3R_14186283_14186287	84.9061088525356	-1.75411595733669	0.441134382270976	-3.97637551692624	6.99736009865839e-05	0.00223441484547633	4
3R	14289071	14302276	FBgn0038220	CG12207	3R	14300215	14300219	3R_14300215_14300219	26.4892390319852	-2.22036484873006	0.758881613167302	-2.92583824697378	0.0034352950147257	0.0402991154752289	4
3R	14302428	14304458	FBgn0038221	CG3259	3R	14302467	14302471	3R_14302467_14302471	260.751983569691	-1.23176222397436	0.359515364359969	-3.42617408345599	0.000612147911221195	0.0117835961820198	4
3R	14302428	14304458	FBgn0038221	CG3259	3R	14302758	14302762	3R_14302758_14302762	152.005820601689	-1.37184874816898	0.480781135403031	-2.85337474195816	0.0043257577339734	0.046851392992137	4
3R	14309089	14310178	FBgn0004855	RpII15	3R	14309296	14309300	3R_14309296_14309300	28.7491177491416	-2.31244316411207	0.718354929035273	-3.21908164146323	0.00128601864905343	0.0202148270123056	4
3R	14316038	14320494	FBgn0011474	pr-set7	3R	14316585	14316589	3R_14316585_14316589	90.1441844507773	-2.43762159594164	0.710248595536645	-3.43206816776574	0.000598996976450484	0.0115906710824792	4
3R	14509049	14511712	FBgn0038233	HtrA2	3R	14510099	14510103	3R_14510099_14510103	87.0792174388555	1.18430600540347	0.315217066730489	3.75711257543062	0.000171885184450706	0.00452802527820443	4
3R	14642672	14655716	FBgn0086686	l(3)L1231	3R	14651184	14651188	3R_14651184_14651188	6.61690914309825	-4.86682246519049	1.47657554084451	-3.29601996685314	0.000980650452578257	0.0166250798627204	4
3R	14741582	14795868	FBgn0263929	jvl	3R	14752133	14752137	3R_14752133_14752137	47.645627183308	-2.39895360488145	0.528991918317318	-4.53495322293833	5.76162533419339e-06	0.000309979846769669	4
3R	14741582	14795868	FBgn0263929	jvl	3R	14760234	14760238	3R_14760234_14760238	79.8036450925104	-1.58359878966834	0.504545727409852	-3.13866257038373	0.00169720761136305	0.0246625335037374	4
3R	14741582	14795868	FBgn0263929	jvl	3R	14785401	14785405	3R_14785401_14785405	115.236936441149	-1.23234006737419	0.295022287227578	-4.17710837698026	2.95238375662285e-05	0.00112554413635835	4
3R	14741582	14795868	FBgn0263929	jvl	3R	14786099	14786103	3R_14786099_14786103	251.865046034733	-1.05675801184812	0.22660677593393	-4.66339988066479	3.11027538315547e-06	0.000188462161294168	4
3R	14741582	14795868	FBgn0263929	jvl	3R	14788666	14788670	3R_14788666_14788670	82.2949651900889	-1.48144035485066	0.448875964700985	-3.30033343584683	0.000965700184088407	0.0164468889808517	4
3R	14741582	14795868	FBgn0263929	jvl	3R	14788985	14788989	3R_14788985_14788989	40.8562753120929	-2.38526502694747	0.493988502447128	-4.82858409685915	1.37507261598421e-06	9.81979486547696e-05	4
3R	14741582	14795868	FBgn0263929	jvl	3R	14789015	14789019	3R_14789015_14789019	131.283624717227	-1.73179413928113	0.42023559927901	-4.1210076972354	3.77218820928407e-05	0.00136796400442744	4
3R	14741582	14795868	FBgn0263929	jvl	3R	14789394	14789398	3R_14789394_14789398	301.875485502979	-1.76904764734218	0.331633559287212	-5.33434448294206	9.5890329527751e-08	1.14790074295443e-05	4
3R	14741582	14795868	FBgn0263929	jvl	3R	14789680	14789684	3R_14789680_14789684	330.26618414627	-1.49621129668099	0.298155146981545	-5.01823064880245	5.21495442626167e-07	4.53741860850773e-05	4
3R	14741582	14795868	FBgn0263929	jvl	3R	14790617	14790621	3R_14790617_14790621	104.151533971315	-1.99666013046886	0.635321372114971	-3.1427561201381	0.00167365221300409	0.0244210745242985	4
3R	14741582	14795868	FBgn0263929	jvl	3R	14790903	14790907	3R_14790903_14790907	79.7770519715007	-1.9725145343016	0.647391727945073	-3.04686397610096	0.00231242327416209	0.0307306354913945	4
3R	14741582	14795868	FBgn0263929	jvl	3R	14791192	14791196	3R_14791192_14791196	181.994817101024	-1.30600106002266	0.426797394896466	-3.06000241716441	0.00221335205139308	0.0298022780073056	4
3R	14741582	14795868	FBgn0263929	jvl	3R	14791717	14791721	3R_14791717_14791721	359.158409301155	-1.33023020413365	0.399696429647332	-3.32810129254185	0.000874400675833089	0.0152998906311958	4
3R	14741582	14795868	FBgn0263929	jvl	3R	14793268	14793272	3R_14793268_14793272	217.239480890944	-1.33299685504455	0.308090259684211	-4.32664394002865	1.5139839772818e-05	0.000664529138463195	4
3R	14741582	14795868	FBgn0263929	jvl	3R	14793757	14793761	3R_14793757_14793761	229.669048522478	-1.11791156814078	0.355020493806029	-3.14886488990005	0.00163905956076312	0.0240626341300909	4
3R	14741582	14795868	FBgn0263929	jvl	3R	14794234	14794238	3R_14794234_14794238	8.13011239695502	-2.91928446648142	1.02972314336758	-2.83501879634778	0.0045822989544928	0.048671339752645	4
3R	14741582	14795868	FBgn0263929	jvl	3R	14794309	14794313	3R_14794309_14794313	63.5043858039024	-1.09018886915271	0.38367292962536	-2.8414537095886	0.00449083710459912	0.047991957980971	4
3R	14741582	14795868	FBgn0263929	jvl	3R	14794810	14794814	3R_14794810_14794814	106.989051384553	-1.24926271703681	0.410839051746015	-3.04075942081844	0.00235982303540241	0.0311924472553971	4
3R	14751748	14754460	FBgn0038258	CG7362	3R	14752133	14752137	3R_14752133_14752137	47.645627183308	-2.39895360488145	0.528991918317318	-4.53495322293833	5.76162533419339e-06	0.000309979846769669	4
3R	14796305	14798474	FBgn0038260	CG14855	3R	14797050	14797054	3R_14797050_14797054	9.11798482141622	-3.12179838249023	0.986607096817705	-3.16417588375309	0.0015552277846966	0.0231963794913697	4
3R	14796305	14798474	FBgn0038260	CG14855	3R	14797523	14797527	3R_14797523_14797527	56.092791749661	-3.54442803001155	0.537380301985547	-6.59575354160801	4.23101290369172e-11	2.17915739718725e-08	4
3R	14804092	14875488	FBgn0266756	btsz	3R	14812153	14812157	3R_14812153_14812157	22.9917744794459	-3.69834810084773	0.623619620402246	-5.93045500791368	3.02096355787131e-09	7.03341601530947e-07	4
3R	14804092	14875488	FBgn0266756	btsz	3R	14815664	14815668	3R_14815664_14815668	33.9647491866163	-3.13208030994256	0.571482511814956	-5.48062319526711	4.23830274363473e-08	5.97858325830232e-06	4
3R	14804092	14875488	FBgn0266756	btsz	3R	14816099	14816103	3R_14816099_14816103	40.9124395180727	-2.76758339314116	0.516316483784269	-5.36024605074885	8.31086792589133e-08	1.03234668127919e-05	4
3R	14804092	14875488	FBgn0266756	btsz	3R	14816345	14816349	3R_14816345_14816349	21.5668493199631	-2.81231186364972	0.755184023488963	-3.72400868685858	0.000196084174039321	0.00500066642070277	4
3R	14804092	14875488	FBgn0266756	btsz	3R	14816768	14816772	3R_14816768_14816772	21.1028282662286	-2.5605600785356	0.655270628861864	-3.90763749472951	9.32030038333746e-05	0.0028060296426413	4
3R	14804092	14875488	FBgn0266756	btsz	3R	14820710	14820714	3R_14820710_14820714	63.9276852160906	-2.18837951235541	0.466243303400287	-4.69364277491104	2.68382524671757e-06	0.000167723589730351	4
3R	14804092	14875488	FBgn0266756	btsz	3R	14827269	14827273	3R_14827269_14827273	18.5182091055269	-2.28234438329691	0.579496699519354	-3.93849418847413	8.19945798101147e-05	0.00253657067526257	4
3R	14804092	14875488	FBgn0266756	btsz	3R	14846361	14846365	3R_14846361_14846365	17.8778616070692	-3.79853126744624	0.920846291898435	-4.12504377860404	3.70664244322952e-05	0.00134789783270517	4
3R	14804092	14875488	FBgn0266756	btsz	3R	14846645	14846649	3R_14846645_14846649	71.6848003027767	-2.36705916683493	0.421904616977663	-5.61041304499459	2.01844273579099e-08	3.31696899324134e-06	4
3R	14804092	14875488	FBgn0266756	btsz	3R	14848058	14848062	3R_14848058_14848062	96.6923437884459	-2.268632012532	0.344836696890348	-6.5788590164271	4.74072007345852e-11	2.39494826907198e-08	4
3R	14804092	14875488	FBgn0266756	btsz	3R	14848532	14848536	3R_14848532_14848536	81.5477999064476	-1.83024033703342	0.391677174829469	-4.67282868303542	2.970795576934e-06	0.000182312397672188	4
3R	14845043	14846737	FBgn0038266	CG3610	3R	14846361	14846365	3R_14846361_14846365	17.8778616070692	-3.79853126744624	0.920846291898435	-4.12504377860404	3.70664244322952e-05	0.00134789783270517	4
3R	14845043	14846737	FBgn0038266	CG3610	3R	14846645	14846649	3R_14846645_14846649	71.6848003027767	-2.36705916683493	0.421904616977663	-5.61041304499459	2.01844273579099e-08	3.31696899324134e-06	4
3R	14892392	14893954	FBgn0038272	CG7265	3R	14893097	14893101	3R_14893097_14893101	140.475510455702	-1.16932799316841	0.411183236640983	-2.84381241492437	0.00445772837153605	0.0477927427771156	4
3R	15196598	15203074	FBgn0260659	CG42542	3R	15199335	15199339	3R_15199335_15199339	113.383602262199	-1.27262486125909	0.426005257396323	-2.98734543568117	0.00281411552744713	0.0352155495632275	4
3R	15196598	15203074	FBgn0260659	CG42542	3R	15202561	15202565	3R_15202561_15202565	260.756285457258	-1.34866236577248	0.41826131825563	-3.2244491826237	0.00126215255196011	0.0199421047581229	4
3R	15203069	15206447	FBgn0028984	Spn88Ea	3R	15203486	15203490	3R_15203486_15203490	131.252896891087	-1.14984392906689	0.364700678186948	-3.15284285947357	0.00161688820278385	0.0238389897637118	4
3R	15203069	15206447	FBgn0028984	Spn88Ea	3R	15204010	15204014	3R_15204010_15204014	141.417925073765	-1.26761524190769	0.375930241779418	-3.37194271976522	0.000746399700946882	0.013614557488948	4
3R	15223378	15225329	FBgn0051344	CG31344	3R	15223692	15223696	3R_15223692_15223696	289.680269002973	-1.2729990975485	0.420476088612329	-3.02751840598046	0.00246570697613004	0.032166455225516	4
3R	15250094	15257765	FBgn0259823	CG42404	3R	15251956	15251960	3R_15251956_15251960	5.06652639057126	-4.94630213426955	1.67019090905046	-2.96151901406387	0.00306125591106528	0.0373090768825034	4
3R	15250094	15257765	FBgn0259823	CG42404	3R	15257026	15257030	3R_15257026_15257030	186.874320356355	-0.964487111425876	0.32665862910976	-2.95258421323319	0.00315126101866797	0.0380189388556292	4
3R	15270432	15275241	FBgn0000283	Cp190	3R	15274321	15274325	3R_15274321_15274325	23.9967763551434	-2.27456223316679	0.771889464803733	-2.94674605222801	0.0032113681514031	0.038473193249415	4
3R	15281371	15308779	FBgn0003721	Tm1	3R	15300139	15300143	3R_15300139_15300143	58.5049585915126	-1.41678403729423	0.46299212103567	-3.0600607935293	0.00221292067616427	0.0298002699664725	4
3R	15281371	15308779	FBgn0003721	Tm1	3R	15303898	15303902	3R_15303898_15303902	90.1800248532424	-1.24015931324762	0.43606210526263	-2.84399698639418	0.0044551469287993	0.0477821758947738	4
3R	15370036	15372212	FBgn0038332	CG6136	3R	15371505	15371509	3R_15371505_15371509	100.021417115865	-1.54803386776471	0.489462599588663	-3.16272146036419	0.00156301801556272	0.0232796860142719	4
3R	15370036	15372212	FBgn0038332	CG6136	3R	15371751	15371755	3R_15371751_15371755	132.757951871329	-1.63659107995752	0.524656807348222	-3.11935546634639	0.00181247157685613	0.0258500606471401	4
3R	15374635	15402543	FBgn0262483	Rbp	3R	15386658	15386662	3R_15386658_15386662	111.114079648336	-1.4157407091403	0.489974059424438	-2.88941971908337	0.00385953542985714	0.0435089887706637	4
3R	15408423	15417277	FBgn0041188	Atx2	3R	15416747	15416751	3R_15416747_15416751	369.686572514352	-0.955256818423053	0.317064645745012	-3.01281404673318	0.00258837467580621	0.033208694546488	4
3R	15935100	15962124	FBgn0013334	Sap47	3R	15953762	15953766	3R_15953762_15953766	151.854672734314	-1.05181025932161	0.355684586416502	-2.95714320915204	0.00310503867770268	0.0376462540904357	4
3R	15935100	15962124	FBgn0013334	Sap47	3R	15955983	15955987	3R_15955983_15955987	181.36179286532	-1.18092188570572	0.363639807906982	-3.24750442615951	0.00116421853319739	0.0188430826410843	4
3R	15935100	15962124	FBgn0013334	Sap47	3R	15956176	15956180	3R_15956176_15956180	67.6362069437982	-1.37000213299405	0.440739144960083	-3.1084194554993	0.00188090906813245	0.0265198508445879	4
3R	15935100	15962124	FBgn0013334	Sap47	3R	15956418	15956422	3R_15956418_15956422	14.6984116884594	-2.66823290317865	0.880324921537112	-3.03096372475713	0.00243774533286779	0.0319082008346747	4
3R	15973298	15983451	FBgn0022787	Hel89B	3R	15978546	15978550	3R_15978546_15978550	23.3675796785635	-2.55738416065063	0.849578609374331	-3.01017955540807	0.00261093290400517	0.0334290595690877	4
3R	15973298	15983451	FBgn0022787	Hel89B	3R	15982204	15982208	3R_15982204_15982208	170.068113420807	-1.46736510643844	0.39660310150159	-3.69983265608062	0.000215741679767398	0.00537554442868696	4
3R	15973298	15983451	FBgn0022787	Hel89B	3R	15982685	15982689	3R_15982685_15982689	140.634127495909	-1.26379282846893	0.439701002889732	-2.87420956550756	0.00405040107020704	0.0449290903605337	4
3R	16144401	16146855	FBgn0038400	CG5903	3R	16145980	16145984	3R_16145980_16145984	51.323044412026	-1.73650367453331	0.553591472347064	-3.1367962862055	0.00170804759634942	0.0247723210732085	4
3R	16144401	16146855	FBgn0038400	CG5903	3R	16146246	16146250	3R_16146246_16146250	69.305953253691	-2.02376332714265	0.611119043595675	-3.3115697315458	0.000927741153006377	0.0159548207344287	4
3R	16144401	16146855	FBgn0038400	CG5903	3R	16146615	16146619	3R_16146615_16146619	26.6007071838815	-2.97016916482502	0.886429167911561	-3.35071235508054	0.000806039813111628	0.01441722982002	4
3R	16186999	16197584	FBgn0086370	sra	3R	16196967	16196971	3R_16196967_16196971	56.3626518734047	-2.01613115997244	0.676857646744142	-2.97866348953955	0.00289508535885836	0.0358700381253276	4
3R	16225651	16260329	FBgn0040071	tara	3R	16253112	16253116	3R_16253112_16253116	51.2076549353449	-1.70715743315375	0.486092609240304	-3.51200038984712	0.000444747346626678	0.00930433244180056	4
3R	16647605	16649978	FBgn0015019	Cctgamma	3R	16648388	16648392	3R_16648388_16648392	105.621259134426	-1.46207523491922	0.511883777131761	-2.85626405882928	0.00428658466062621	0.0465529914818557	4
3R	16649981	16651157	FBgn0015351	CG14906	3R	16650368	16650372	3R_16650368_16650372	69.2187040280852	-2.08585503680362	0.665941044301937	-3.13219173776875	0.00173506523598275	0.0250557516071946	4
3R	16649981	16651157	FBgn0015351	CG14906	3R	16650641	16650645	3R_16650641_16650645	67.2280641663124	-2.0152868224346	0.674257648854771	-2.98889723514086	0.00279986284168318	0.0350947608804269	4
3R	17393272	17394640	FBgn0025456	CREG	3R	17394294	17394298	3R_17394294_17394298	49.9924757548353	-1.78023936059441	0.54376259006398	-3.27392761680229	0.00106063776424621	0.0176217746184378	4
3R	17395199	17402515	FBgn0038504	Sur-8	3R	17397650	17397654	3R_17397650_17397654	230.924741113421	-1.31935011330338	0.41805952430878	-3.15589057678997	0.00160008876226265	0.0236819618186418	4
3R	17395199	17402515	FBgn0038504	Sur-8	3R	17401037	17401041	3R_17401037_17401041	144.447046996626	-1.57472758304895	0.454763481164086	-3.46273974994215	0.000534705307556162	0.0106601822494354	4
3R	17395199	17402515	FBgn0038504	Sur-8	3R	17401286	17401290	3R_17401286_17401290	123.294079744818	-1.52409691947685	0.441112650444182	-3.45511949825549	0.000550048974021355	0.010880818898936	4
3R	17395199	17402515	FBgn0038504	Sur-8	3R	17401540	17401544	3R_17401540_17401544	26.3195931451516	-3.71793189520234	1.26852420323354	-2.93091127920549	0.00337969289166185	0.0398416227625998	4
3R	17535533	17539963	FBgn0010926	l(3)07882	3R	17539701	17539705	3R_17539701_17539705	68.3513669720571	-2.61448315474117	0.760017579738051	-3.44002984199693	0.000581650049076592	0.0113370756473515	4
3R	17545222	17546531	FBgn0038519	Prx3	3R	17545863	17545867	3R_17545863_17545867	33.3930053594639	-2.18185749814667	0.685852204530181	-3.18123567108934	0.00146648279583133	0.0222608237656696	4
3R	17545222	17546531	FBgn0038519	Prx3	3R	17546119	17546123	3R_17546119_17546123	33.6606330753586	-2.02576044119687	0.666844140586405	-3.0378319578777	0.00238286792145292	0.0314059077042423	4
3R	17685097	17685807	FBgn0051360	CG31360	3R	17685758	17685762	3R_17685758_17685762	21.3142034473544	-3.5765379386887	1.20087460752807	-2.9782775955691	0.00289873317238222	0.035901447891238	4
3R	17685689	17687071	FBgn0051249	CG31249	3R	17685758	17685762	3R_17685758_17685762	21.3142034473544	-3.5765379386887	1.20087460752807	-2.9782775955691	0.00289873317238222	0.035901447891238	4
3R	17687818	17718350	FBgn0261885	osa	3R	17695253	17695257	3R_17695253_17695257	70.6817893094322	-1.06364818536136	0.372620465517661	-2.8545082296639	0.00431035149352533	0.046730070037209	4
3R	17768272	17794490	FBgn0262562	CG43102	3R	17777470	17777474	3R_17777470_17777474	26.6211609179882	-2.83206739854019	0.820270602663948	-3.45260136026165	0.000555208840064844	0.0109500644754659	4
3R	17811541	17872507	FBgn0261649	tinc	3R	17826097	17826101	3R_17826097_17826101	9.09690656745548	-5.19931265953688	1.73754348070852	-2.99233528096618	0.00276852023921944	0.0348363056772429	4
3R	17811541	17872507	FBgn0261649	tinc	3R	17865879	17865883	3R_17865879_17865883	134.739951972816	-1.13930392652526	0.351141172811978	-3.24457515876473	0.00117625971419653	0.0189783321613273	4
3R	17872748	17916578	FBgn0053547	Rim	3R	17879060	17879064	3R_17879060_17879064	28.3229169013235	-1.46201593809084	0.512902691244491	-2.85047429668082	0.00436540785355318	0.0471398025866192	4
3R	17872748	17916578	FBgn0053547	Rim	3R	17882792	17882796	3R_17882792_17882796	35.1289306585121	-2.55442964750626	0.891738060580244	-2.86455155434783	0.00417600171439235	0.0457883550560675	4
3R	17872748	17916578	FBgn0053547	Rim	3R	17890115	17890119	3R_17890115_17890119	101.680427072662	-1.30792576442394	0.394506321100266	-3.31534805520017	0.000915290844818985	0.0157831240501989	4
3R	17872748	17916578	FBgn0053547	Rim	3R	17896148	17896152	3R_17896148_17896152	107.18334380311	-1.53315123037466	0.503552325854686	-3.04467113278133	0.00232934865987358	0.0308875289047526	4
3R	17872748	17916578	FBgn0053547	Rim	3R	17896477	17896481	3R_17896477_17896481	156.817917153482	-1.30769206920258	0.40414481742392	-3.23570169113638	0.00121344124822005	0.0193842167716266	4
3R	17872748	17916578	FBgn0053547	Rim	3R	17906835	17906839	3R_17906835_17906839	33.4897539045202	-2.33970030001444	0.687782918519938	-3.40180053475203	0.00066943478138979	0.0125980932106336	4
3R	17906445	17907451	FBgn0038558	CG12347	3R	17906835	17906839	3R_17906835_17906839	33.4897539045202	-2.33970030001444	0.687782918519938	-3.40180053475203	0.00066943478138979	0.0125980932106336	4
3R	17919832	18018892	FBgn0263995	cpo	3R	18008847	18008851	3R_18008847_18008851	218.568861654561	-1.11328114576594	0.299544148603281	-3.71658452003473	0.000201934108588736	0.00510805244878607	4
3R	17919832	18018892	FBgn0263995	cpo	3R	18009154	18009158	3R_18009154_18009158	228.56990054642	-1.05203329835521	0.356171655541503	-2.95372549159128	0.00313963144212521	0.0379243789586916	4
3R	18090803	18135583	FBgn0003499	sr	3R	18113139	18113143	3R_18113139_18113143	86.6800052182698	-1.77919231780535	0.503394883169679	-3.534386973905	0.000408722199639434	0.008749903634779	4
3R	18090803	18135583	FBgn0003499	sr	3R	18120035	18120039	3R_18120035_18120039	184.046886920858	-1.23703093574441	0.353427654196481	-3.5000966139925	0.000465089559859869	0.00961920001728588	4
3R	18090803	18135583	FBgn0003499	sr	3R	18124498	18124502	3R_18124498_18124502	118.851714526198	-2.6341513018355	0.426257896101544	-6.17971262450933	6.42183904291432e-10	2.00604572043511e-07	4
3R	18090803	18135583	FBgn0003499	sr	3R	18125011	18125015	3R_18125011_18125015	117.045672031792	-2.15370337670631	0.493483545353143	-4.36428609826309	1.27538573480048e-05	0.000582440862556981	4
3R	18090803	18135583	FBgn0003499	sr	3R	18125239	18125243	3R_18125239_18125243	177.946327631146	-2.66584346666493	0.327344675512565	-8.14384245746681	3.82927395445853e-16	1.28352400383349e-12	4
3R	18090803	18135583	FBgn0003499	sr	3R	18125626	18125630	3R_18125626_18125630	67.4163220018108	-2.58852033351453	0.553896525414314	-4.67329223915662	2.96409532896924e-06	0.000182059942532803	4
3R	18090803	18135583	FBgn0003499	sr	3R	18126430	18126434	3R_18126430_18126434	52.0550206296226	-3.16202718768325	0.656437944012684	-4.8169476132875	1.45770939420305e-06	0.000102950360319421	4
3R	18090803	18135583	FBgn0003499	sr	3R	18127705	18127709	3R_18127705_18127709	7.71932628259904	-4.77317326117672	1.0807100654268	-4.41670103191985	1.00218693018125e-05	0.000481305002666623	4
3R	18090803	18135583	FBgn0003499	sr	3R	18127765	18127769	3R_18127765_18127769	82.0885621911951	-3.63655210769727	0.531661116795252	-6.83998132046534	7.92035074070842e-12	5.6504210311281e-09	4
3R	18090803	18135583	FBgn0003499	sr	3R	18128394	18128398	3R_18128394_18128398	98.0708308683888	-3.25679028839847	0.495354255821741	-6.57466903760783	4.87615059110796e-11	2.45748679719113e-08	4
3R	18090803	18135583	FBgn0003499	sr	3R	18128704	18128708	3R_18128704_18128708	331.054981519168	-2.63425328757855	0.445029001202315	-5.91928454204492	3.23345127455124e-09	7.41806285913123e-07	4
3R	18090803	18135583	FBgn0003499	sr	3R	18131916	18131920	3R_18131916_18131920	16.0906706322777	-2.79574573105663	0.927112670727842	-3.01554041847124	0.00256521747163905	0.0330269725908759	4
3R	18090803	18135583	FBgn0003499	sr	3R	18132154	18132158	3R_18132154_18132158	14.7623293845391	-2.85840584246331	0.966932155597201	-2.95615967047645	0.00311495787551775	0.0377210359363076	4
3R	18090803	18135583	FBgn0003499	sr	3R	18132233	18132237	3R_18132233_18132237	65.7097621820236	-2.37249914367953	0.712205816533475	-3.33119877513388	0.000864728309393994	0.0151751805566451	4
3R	18090803	18135583	FBgn0003499	sr	3R	18132580	18132584	3R_18132580_18132584	247.049022917264	-2.12641682719983	0.37736129651676	-5.63496269179632	1.7509623940478e-08	2.95089566501425e-06	4
3R	18167757	18180049	FBgn0042693	PP2A-B'	3R	18175916	18175920	3R_18175916_18175920	107.577901294043	-2.08686480996519	0.535919761137162	-3.8939874236716	9.8609764241724e-05	0.00293450207094086	4
3R	18167757	18180049	FBgn0042693	PP2A-B'	3R	18176205	18176209	3R_18176205_18176209	461.559743769662	-1.1568192483027	0.37145693862405	-3.1142755135704	0.00184397215384737	0.0261790985467017	4
3R	18179275	18183479	FBgn0261532	cdm	3R	18181110	18181114	3R_18181110_18181114	14.6990355187576	-2.46240218841016	0.849398375155851	-2.89899564260215	0.00374360096872489	0.0426849027212107	4
3R	18185498	18187875	FBgn0038576	Arp5	3R	18185853	18185857	3R_18185853_18185857	8.50500072502485	-3.1916276753537	1.0061081395651	-3.17225112276033	0.00151262146688273	0.0227407980861948	4
3R	18330932	18360728	FBgn0038606	CG15803	3R	18353469	18353473	3R_18353469_18353473	15.425523108098	-3.46607737867662	1.16461430389111	-2.9761590314459	0.00291883457335286	0.0360826869913228	4
3R	18330932	18360728	FBgn0038606	CG15803	3R	18353649	18353653	3R_18353649_18353653	11.5901770408193	-3.27461695473811	1.08114916566047	-3.02882993276664	0.00245502842613519	0.0320766886950943	4
3R	18330932	18360728	FBgn0038606	CG15803	3R	18354026	18354030	3R_18354026_18354030	112.194115648924	-1.45092639737273	0.504058928779668	-2.87848565818572	0.00399589449488013	0.0445182139827926	4
3R	18330932	18360728	FBgn0038606	CG15803	3R	18354427	18354431	3R_18354427_18354431	118.720798593762	-1.44915160698094	0.45524576213445	-3.18322920829948	0.00145642272363823	0.022143413759467	4
3R	18390323	18399169	FBgn0028670	Vha100-2	3R	18393127	18393131	3R_18393127_18393131	133.947708249527	-1.52784600473687	0.429393364032887	-3.55815001514522	0.0003734760026727	0.00816842884851255	4
3R	18390323	18399169	FBgn0028670	Vha100-2	3R	18393641	18393645	3R_18393641_18393645	253.941773961924	-1.38580350404025	0.330145851459141	-4.19754934952365	2.6981887342063e-05	0.0010461595060865	4
3R	18390323	18399169	FBgn0028670	Vha100-2	3R	18393990	18393994	3R_18393990_18393994	234.660041950273	-1.64305481713183	0.434161364199532	-3.78443351393357	0.0001540590838933	0.00415271235991581	4
3R	18414273	18545586	FBgn0004652	fru	3R	18525665	18525669	3R_18525665_18525669	69.8123203799549	3.56493091025252	0.56686856303925	6.28881392035437	3.19900638764084e-10	1.13343587393514e-07	4
3R	18759236	18795169	FBgn0038652	CG7720	3R	18764486	18764490	3R_18764486_18764490	196.00615496859	1.68917688768298	0.392672351240786	4.30174643655311	1.69457165907683e-05	0.000725987640705895	4
3R	18759236	18795169	FBgn0038652	CG7720	3R	18765108	18765112	3R_18765108_18765112	135.402068396262	1.51236958645332	0.382763529514231	3.95118518311471	7.77651202082848e-05	0.00243606362618945	4
3R	18914968	18926989	FBgn0261113	Xrp1	3R	18922946	18922950	3R_18922946_18922950	34.270504398709	-2.27365447541614	0.696281945377249	-3.26542213324843	0.00109301052404646	0.0180333499759233	4
3R	18914968	18926989	FBgn0261113	Xrp1	3R	18923444	18923448	3R_18923444_18923448	50.2307879586129	-2.29695971266207	0.621460346651788	-3.69606801952415	0.000218964331000482	0.00543404158522855	4
3R	19139054	19147910	FBgn0261285	Ppcs	3R	19141018	19141022	3R_19141018_19141022	12.0982426357065	-4.5307408324365	1.34148326790608	-3.37741136310148	0.000731715313206892	0.0134185722326768	4
3R	19164211	19170576	FBgn0010768	sqz	3R	19169634	19169638	3R_19169634_19169638	7.69866457467359	-3.00546548855402	1.0364873211684	-2.89966449870901	0.00373562270901513	0.0426263480867429	4
3R	19215434	19226651	FBgn0267975	vib	3R	19218053	19218057	3R_19218053_19218057	42.5818629827559	-1.67244827590988	0.587708308400073	-2.84571147286109	0.00443123253327616	0.0475958551163205	4
3R	19671450	19698742	FBgn0051216	Naam	3R	19685116	19685120	3R_19685116_19685120	120.877151282421	1.41229311274585	0.397433245783369	3.55353541187054	0.000380090021466484	0.00827988978125987	4
3R	19671450	19698742	FBgn0051216	Naam	3R	19685828	19685832	3R_19685828_19685832	119.815190888392	1.44272166183659	0.358218265861565	4.02749328922869	5.63746759709854e-05	0.00187658000847247	4
3R	19715186	19715927	FBgn0085315	CG34286	3R	19715361	19715365	3R_19715361_19715365	122.462854780092	1.67349163322568	0.517104862391298	3.23627131542872	0.00121102218235867	0.0193528933104522	4
3R	19730715	19775231	FBgn0024963	GluClalpha	3R	19743739	19743743	3R_19743739_19743743	224.425054759143	1.25725130608574	0.439451485883201	2.860955865376	0.00422365845214088	0.0461056628503098	4
3R	19929277	20008512	FBgn0038755	Hs6st	3R	19936193	19936197	3R_19936193_19936197	55.4708783826595	-0.989741073306103	0.334241428944778	-2.96115618111968	0.00306486476779217	0.0373457220591539	4
3R	20309344	20324196	FBgn0261550	CG42668	3R	20315732	20315736	3R_20315732_20315736	268.45839939759	-0.97748856516906	0.335780813040847	-2.91109118569604	0.00360168889010482	0.0416062056644231	4
3R	20309344	20324196	FBgn0261550	CG42668	3R	20319899	20319903	3R_20319899_20319903	173.369303007017	-1.60734276227387	0.386250097588592	-4.16140415836452	3.16296739732864e-05	0.0011905837778237	4
3R	20309344	20324196	FBgn0261550	CG42668	3R	20320248	20320252	3R_20320248_20320252	164.097866082538	-1.47637029490633	0.41570822393391	-3.55145799362643	0.000383103139693411	0.00832723868273579	4
3R	20324274	20328003	FBgn0038787	CG4360	3R	20326469	20326473	3R_20326469_20326473	31.0752108653849	-2.56923558056769	0.881935173535448	-2.91317962778182	0.00357768736566342	0.0414218479978296	4
3R	20378458	20484588	FBgn0262869	Gfrl	3R	20390918	20390922	3R_20390918_20390922	184.527401957456	-1.00421717140263	0.330938985949319	-3.03444808269406	0.00240976227320959	0.0316497499508099	4
3R	20378458	20484588	FBgn0262869	Gfrl	3R	20399781	20399785	3R_20399781_20399785	176.546690314561	-1.20662859737955	0.370084082657682	-3.26041744004335	0.00111248349384785	0.0182562103224171	4
3R	20378458	20484588	FBgn0262869	Gfrl	3R	20400168	20400172	3R_20400168_20400172	238.5985193877	-1.10786211025624	0.319774153129738	-3.46451424986422	0.000531189996479582	0.0106071233263925	4
3R	20378458	20484588	FBgn0262869	Gfrl	3R	20400363	20400367	3R_20400363_20400367	399.647557677751	-1.28625564248952	0.374247246596278	-3.43691411009118	0.000588382152408071	0.0114387297329872	4
3R	20378458	20484588	FBgn0262869	Gfrl	3R	20400724	20400728	3R_20400724_20400728	335.304701738684	-1.43617056224262	0.420105649824905	-3.41859378192414	0.000629456219992443	0.0120399466542902	4
3R	20378458	20484588	FBgn0262869	Gfrl	3R	20403485	20403489	3R_20403485_20403489	9.02217607272156	-3.73277771376829	1.15899944477357	-3.22068982051802	0.00127882473504104	0.0201377227180572	4
3R	20378458	20484588	FBgn0262869	Gfrl	3R	20470830	20470834	3R_20470830_20470834	189.926245952403	1.7853830392786	0.412606378411544	4.32708540801522	1.51095384725904e-05	0.000663956572743586	4
3R	20378458	20484588	FBgn0262869	Gfrl	3R	20471383	20471387	3R_20471383_20471387	136.185671841004	2.09898614705929	0.443788209370083	4.72970237320773	2.24849222454443e-06	0.000145513210564694	4
3R	20560865	20573000	FBgn0038803	CG5191	3R	20571824	20571828	3R_20571824_20571828	16.092828371339	-2.90245042194597	0.943984037584185	-3.0746816750989	0.0021072733506831	0.0287757823924631	4
3R	20581770	20585833	FBgn0038809	CG16953	3R	20582063	20582067	3R_20582063_20582067	122.691966649817	-1.74619481947725	0.533339476214547	-3.27407757601429	0.00106007504503222	0.01761658354524	4
3R	20581770	20585833	FBgn0038809	CG16953	3R	20582349	20582353	3R_20582349_20582353	114.602623368403	-1.75487587924885	0.525151338303672	-3.34165744472326	0.000832797699849202	0.0147600287921849	4
3R	20591024	20592671	FBgn0038811	CG4159	3R	20592250	20592254	3R_20592250_20592254	177.19332532126	-1.26704936267187	0.441393013966381	-2.87056958896132	0.00409732999532924	0.0452701645992441	4
3R	20593139	20612540	FBgn0023097	bon	3R	20593796	20593800	3R_20593796_20593800	77.0402869834265	-2.17527443219571	0.75678928044581	-2.87434625251867	0.00404864835588824	0.0449216007004403	4
3R	20593139	20612540	FBgn0023097	bon	3R	20606886	20606890	3R_20606886_20606890	5.96005841629085	-3.93455505385323	1.35683801872239	-2.89979717516909	0.00373404195379056	0.0426175352747373	4
3R	20593139	20612540	FBgn0023097	bon	3R	20612374	20612378	3R_20612374_20612378	223.549700338984	-1.4164116052199	0.325501034759078	-4.35148111362617	1.35220971103025e-05	0.000609354289924958	4
3R	20611251	20616901	FBgn0038814	CG15923	3R	20612374	20612378	3R_20612374_20612378	223.549700338984	-1.4164116052199	0.325501034759078	-4.35148111362617	1.35220971103025e-05	0.000609354289924958	4
3R	20611251	20616901	FBgn0038814	CG15923	3R	20612802	20612806	3R_20612802_20612806	381.679005654775	-1.05153995853256	0.328619408415903	-3.19987174099507	0.00137488756290922	0.0212045177391479	4
3R	20611251	20616901	FBgn0038814	CG15923	3R	20613204	20613208	3R_20613204_20613208	191.846447024188	-1.56769689910668	0.513577767658159	-3.05250148629904	0.00226942607183305	0.0303310230846102	4
3R	20611251	20616901	FBgn0038814	CG15923	3R	20615091	20615095	3R_20615091_20615095	118.431977910023	-1.1762989995932	0.410157342120366	-2.86792135308893	0.00413178226791993	0.0454972205220898	4
3R	20617883	20621269	FBgn0038815	CG5466	3R	20618753	20618757	3R_20618753_20618757	14.9395260903895	-2.84933887477887	0.916521826328225	-3.10886090535771	0.00187810112769383	0.0264979527582583	4
3R	20635480	20644279	FBgn0038816	Lrrk	3R	20641148	20641152	3R_20641148_20641152	47.0818536586028	-1.56842368632882	0.539859684943151	-2.90524321425108	0.00366967824592184	0.0421197203954138	4
3R	20635480	20644279	FBgn0038816	Lrrk	3R	20641298	20641302	3R_20641298_20641302	4.32874464720795	-4.22330833919717	1.47021337554582	-2.87258190507841	0.00407132528029041	0.0450617756060781	4
3R	20689018	20714577	FBgn0024944	Oamb	3R	20692860	20692864	3R_20692860_20692864	47.2740548446383	-2.01527223526085	0.53745625975701	-3.74964882941725	0.00017708237598952	0.00463314721508548	4
3R	20689018	20714577	FBgn0024944	Oamb	3R	20693138	20693142	3R_20693138_20693142	39.2920609922433	-1.7553419589657	0.536404487480459	-3.27242221110175	0.00106630210358014	0.0176922198954043	4
3R	20740108	20756639	FBgn0259222	CG42322	3R	20746779	20746783	3R_20746779_20746783	18.5003543172542	-2.38012764443535	0.793127074999932	-3.00094110951333	0.00269146611970347	0.0341598459890337	4
3R	20740108	20756639	FBgn0259222	CG42322	3R	20748477	20748481	3R_20748477_20748481	95.1348228655636	-1.55684042655004	0.508266036859618	-3.06304241017	0.00219099006188857	0.0295728340932493	4
3R	20740108	20756639	FBgn0259222	CG42322	3R	20748766	20748770	3R_20748766_20748770	84.7713576564535	-1.44607479382986	0.500374491790553	-2.88998503631787	0.00385260164458117	0.043458663679643	4
3R	20740108	20756639	FBgn0259222	CG42322	3R	20749246	20749250	3R_20749246_20749250	307.01953770094	-1.38485857220762	0.433196095140454	-3.19683992478882	0.00138942008865572	0.0213771265050092	4
3R	20740108	20756639	FBgn0259222	CG42322	3R	20751757	20751761	3R_20751757_20751761	117.985775742581	-1.57475017238336	0.343730763555773	-4.58134778538041	4.61988803883768e-06	0.000259391788722487	4
3R	20740108	20756639	FBgn0259222	CG42322	3R	20753967	20753971	3R_20753967_20753971	191.290296766884	-0.978589757532155	0.302916850033588	-3.23055570340061	0.0012354982722387	0.0196503501658584	4
3R	20740108	20756639	FBgn0259222	CG42322	3R	20754286	20754290	3R_20754286_20754290	120.705327308368	-1.08538625737732	0.376731713904144	-2.88105890032259	0.00396341566840301	0.04426649176841	4
3R	20740108	20756639	FBgn0259222	CG42322	3R	20754340	20754344	3R_20754340_20754344	226.449076914574	-1.15088676809809	0.345634091371248	-3.32978371297847	0.000869134683976421	0.0152398173199014	4
3R	20740108	20756639	FBgn0259222	CG42322	3R	20754867	20754871	3R_20754867_20754871	260.993329066982	-0.996599655969931	0.286873447252598	-3.47400453236233	0.000512752372493502	0.0103423730043011	4
3R	20748184	20749074	FBgn0265606	Prosalpha4T1	3R	20748477	20748481	3R_20748477_20748481	95.1348228655636	-1.55684042655004	0.508266036859618	-3.06304241017	0.00219099006188857	0.0295728340932493	4
3R	20748184	20749074	FBgn0265606	Prosalpha4T1	3R	20748766	20748770	3R_20748766_20748770	84.7713576564535	-1.44607479382986	0.500374491790553	-2.88998503631787	0.00385260164458117	0.043458663679643	4
3R	20822181	20823356	FBgn0019936	RpS20	3R	20823175	20823179	3R_20823175_20823179	178.354930085367	-1.40043996864994	0.495553255890156	-2.82601305107832	0.00471313436971905	0.0496242101408472	4
3R	20948714	20976239	FBgn0002921	Atpalpha	3R	20954419	20954423	3R_20954419_20954423	83.7630891643612	-2.03223940517593	0.677766550508	-2.99843567619666	0.00271369433611627	0.0343713080808231	4
3R	20978183	21015613	FBgn0013995	Calx	3R	20979655	20979659	3R_20979655_20979659	11.6526175092691	-4.81389274866277	1.65017350404251	-2.91720400119742	0.00353184693101117	0.0410615449864481	4
3R	20978183	21015613	FBgn0013995	Calx	3R	20987259	20987263	3R_20987259_20987263	31.1147180356212	-2.27294714274604	0.718659351517576	-3.16276012821138	0.00156281043745452	0.0232793918607133	4
3R	20978183	21015613	FBgn0013995	Calx	3R	20991334	20991338	3R_20991334_20991338	265.428765514738	-0.970460067426199	0.314013977027107	-3.09049959054028	0.00199820080204962	0.0276819567648897	4
3R	20986504	20987936	FBgn0263400	CG43446	3R	20987259	20987263	3R_20987259_20987263	31.1147180356212	-2.27294714274604	0.718659351517576	-3.16276012821138	0.00156281043745452	0.0232793918607133	4
3R	21051383	21060800	FBgn0011672	Mvl	3R	21057686	21057690	3R_21057686_21057690	40.0501127008675	-2.20283587462007	0.585760991681553	-3.76063941761699	0.000169479584678412	0.0044786215664336	4
3R	21102008	21102889	FBgn0267712	CR46045	3R	21102146	21102150	3R_21102146_21102150	35.4758339518394	-2.00593616114812	0.650177336930842	-3.08521390582011	0.00203405807374637	0.0280405271825533	4
3R	21102008	21102889	FBtr0347252	CR46045-RA	3R	21102146	21102150	3R_21102146_21102150	35.4758339518394	-2.00593616114812	0.650177336930842	-3.08521390582011	0.00203405807374637	0.0280405271825533	4
3R	21140739	21214269	FBgn0264357	SNF4Agamma	3R	21201765	21201769	3R_21201765_21201769	154.269530278544	-1.25208864066034	0.389395373620951	-3.21546871247414	0.00130231690374026	0.0204163070474405	4
3R	21140739	21214269	FBgn0264357	SNF4Agamma	3R	21209897	21209901	3R_21209897_21209901	210.12074111494	-1.0784143567006	0.35710093126977	-3.01991471393256	0.00252845873139877	0.0327122640235274	4
3R	21140739	21214269	FBgn0264357	SNF4Agamma	3R	21210426	21210430	3R_21210426_21210430	72.0326631355034	-1.83013586032685	0.570513708081873	-3.20787359602623	0.00133720256810564	0.0208041252414154	4
3R	21215079	21216226	FBgn0038868	CG5862	3R	21215206	21215210	3R_21215206_21215210	10.8849070452494	-2.74171053390174	0.96758778520624	-2.83355223765805	0.00460337834878698	0.0488460981436435	4
3R	21219077	21222843	FBgn0038870	Oga	3R	21221847	21221851	3R_21221847_21221851	20.6553763063052	-2.7319560633269	0.96280724313116	-2.83749014438474	0.0045469750549978	0.0484154713802831	4
3R	21219077	21222843	FBgn0038870	Oga	3R	21222416	21222420	3R_21222416_21222420	289.599353482574	-0.822847020842162	0.282194504230533	-2.91588605910608	0.00354680002914633	0.0411816500002623	4
3R	21220704	21223584	FBgn0038871	CG3337	3R	21221847	21221851	3R_21221847_21221851	20.6553763063052	-2.7319560633269	0.96280724313116	-2.83749014438474	0.0045469750549978	0.0484154713802831	4
3R	21220704	21223584	FBgn0038871	CG3337	3R	21222416	21222420	3R_21222416_21222420	289.599353482574	-0.822847020842162	0.282194504230533	-2.91588605910608	0.00354680002914633	0.0411816500002623	4
3R	21247011	21265134	FBgn0038874	ETHR	3R	21257369	21257373	3R_21257369_21257373	49.2031101454917	-1.88360210228301	0.523767125146252	-3.59625874143409	0.000322826708377562	0.0073333337300638	4
3R	21247011	21265134	FBgn0038874	ETHR	3R	21258608	21258612	3R_21258608_21258612	33.1197413536001	-3.40597860646023	0.98494184094177	-3.45805048062893	0.000544099423950521	0.0107938493052634	4
3R	21247011	21265134	FBgn0038874	ETHR	3R	21262527	21262531	3R_21262527_21262531	193.337355005713	-1.28335587358975	0.371371954408572	-3.45571564668516	0.000548833975100721	0.0108618718701096	4
3R	21247011	21265134	FBgn0038874	ETHR	3R	21264112	21264116	3R_21264112_21264116	122.092900330625	-1.23111661965925	0.297016014860582	-4.1449502991855	3.39887421820953e-05	0.0012571964808388	4
3R	21247011	21265134	FBgn0038874	ETHR	3R	21264427	21264431	3R_21264427_21264431	96.9412306255956	-1.36744728428997	0.398281338108481	-3.43337021710397	0.000596127517197918	0.0115520836516151	4
3R	21266029	21269060	FBgn0016700	Rab1	3R	21267049	21267053	3R_21267049_21267053	34.4126901266672	-2.60289687052176	0.852174735206199	-3.05441685019205	0.00225498514408841	0.0301928076331325	4
3R	21266255	21267390	FBgn0267448	CR45798	3R	21267049	21267053	3R_21267049_21267053	34.4126901266672	-2.60289687052176	0.852174735206199	-3.05441685019205	0.00225498514408841	0.0301928076331325	4
3R	21266255	21267390	FBtr0346800	CR45798-RA	3R	21267049	21267053	3R_21267049_21267053	34.4126901266672	-2.60289687052176	0.852174735206199	-3.05441685019205	0.00225498514408841	0.0301928076331325	4
3R	21270126	21271408	FBgn0038876	CG5919	3R	21270900	21270904	3R_21270900_21270904	173.418474794896	-1.53401071596683	0.538136509254838	-2.85059773790666	0.00436371367838223	0.0471293252744229	4
3R	21270126	21271408	FBgn0038876	CG5919	3R	21271193	21271197	3R_21271193_21271197	48.5791520677083	-3.05734634264348	0.948057034477313	-3.22485486786042	0.00126036544882297	0.0199243038701189	4
3R	21271078	21273817	FBgn0038877	CG3308	3R	21271193	21271197	3R_21271193_21271197	48.5791520677083	-3.05734634264348	0.948057034477313	-3.22485486786042	0.00126036544882297	0.0199243038701189	4
3R	21276664	21293998	FBgn0038880	SIFaR	3R	21286768	21286772	3R_21286768_21286772	136.469149143809	-1.15355841332463	0.405505617460417	-2.84474089545068	0.0044447562382447	0.0477192681538288	4
3R	21318300	21349601	FBgn0038881	CG16791	3R	21321400	21321404	3R_21321400_21321404	18.9440002087692	-2.82614095353329	0.884714071135189	-3.19441167009701	0.00140116155650598	0.0215107585288444	4
3R	21350846	21377401	FBgn0002781	mod(mdg4)	3R	21367406	21367410	3R_21367406_21367410	28.8076014537435	-2.62675430809188	0.880551295202281	-2.98307926228019	0.00285364082092259	0.0355575787189337	4
3R	21350846	21377401	FBgn0002781	mod(mdg4)	3R	21375080	21375084	3R_21375080_21375084	26.4691384881892	-2.77083652975891	0.896807553774112	-3.08966680543463	0.00200381151300557	0.0277469422674335	4
3R	21350846	21377401	FBgn0002781	mod(mdg4)	3R	21375350	21375354	3R_21375350_21375354	24.4511601938274	-2.89592602142027	0.926234826244457	-3.12655704510938	0.00176866187801048	0.0254019446001304	4
3R	21365609	21370249	FBgn0261843	pre-mod(mdg4)-W	3R	21367406	21367410	3R_21367406_21367410	28.8076014537435	-2.62675430809188	0.880551295202281	-2.98307926228019	0.00285364082092259	0.0355575787189337	4
3R	21365609	21370249	FBgn0261844	pre-mod(mdg4)-V	3R	21367406	21367410	3R_21367406_21367410	28.8076014537435	-2.62675430809188	0.880551295202281	-2.98307926228019	0.00285364082092259	0.0355575787189337	4
3R	21365609	21370249	FBgn0261845	pre-mod(mdg4)-U	3R	21367406	21367410	3R_21367406_21367410	28.8076014537435	-2.62675430809188	0.880551295202281	-2.98307926228019	0.00285364082092259	0.0355575787189337	4
3R	21365609	21369330	FBgn0261840	pre-mod(mdg4)-X	3R	21367406	21367410	3R_21367406_21367410	28.8076014537435	-2.62675430809188	0.880551295202281	-2.98307926228019	0.00285364082092259	0.0355575787189337	4
3R	21365609	21368279	FBgn0261839	pre-mod(mdg4)-Y	3R	21367406	21367410	3R_21367406_21367410	28.8076014537435	-2.62675430809188	0.880551295202281	-2.98307926228019	0.00285364082092259	0.0355575787189337	4
3R	21365609	21368279	FBgn0261841	pre-mod(mdg4)-AD	3R	21367406	21367410	3R_21367406_21367410	28.8076014537435	-2.62675430809188	0.880551295202281	-2.98307926228019	0.00285364082092259	0.0355575787189337	4
3R	21365609	21368279	FBgn0261842	pre-mod(mdg4)-AE	3R	21367406	21367410	3R_21367406_21367410	28.8076014537435	-2.62675430809188	0.880551295202281	-2.98307926228019	0.00285364082092259	0.0355575787189337	4
3R	21620304	21660871	FBgn0011766	E2f1	3R	21631597	21631601	3R_21631597_21631601	41.7358281496346	-1.31345211966753	0.46265688509634	-2.83893347743874	0.00452645923169638	0.0482578554571041	4
3R	21783400	21822674	FBgn0013759	CASK	3R	21788587	21788591	3R_21788587_21788591	63.3540930658771	-1.28955201641546	0.420459141154962	-3.06700911026262	0.00216212267396127	0.0292917893638965	4
3R	21949114	22014539	FBgn0264490	Eip93F	3R	21990894	21990898	3R_21990894_21990898	63.6933002467901	3.24982498106718	0.704845438220292	4.61069165641884	4.0133144148677e-06	0.00023199659960547	4
3R	22019505	22023335	FBgn0019960	Mitofilin	3R	22022834	22022838	3R_22022834_22022838	26.1506707557459	-3.14410950852338	1.11230373466274	-2.82666452565377	0.0047035574915544	0.0495629155876527	4
3R	22025975	22027480	FBgn0038925	Cchl	3R	22027161	22027165	3R_22027161_22027165	142.153861801463	-1.28733962297628	0.374098121583419	-3.44118173469421	0.000579179385316469	0.0113017114887841	4
3R	22025975	22027480	FBgn0038925	Cchl	3R	22027193	22027197	3R_22027193_22027197	46.5471587953119	-2.05812340780312	0.508175001543666	-4.05002883170409	5.12113229765788e-05	0.00173554688658613	4
3R	22027709	22029393	FBgn0019957	ND-42	3R	22027872	22027876	3R_22027872_22027876	197.631200007474	-1.3296257693208	0.323816776488393	-4.10610526032599	4.02386173936547e-05	0.00143872474733885	4
3R	22027709	22029393	FBgn0019957	ND-42	3R	22028271	22028275	3R_22028271_22028275	160.156584297044	-1.1015551624616	0.364436041436296	-3.0226295898732	0.00250588763938956	0.0325356330911281	4
3R	22034298	22038925	FBgn0266581	pit	3R	22035453	22035457	3R_22035453_22035457	44.0131702563241	-1.63963499820766	0.563588418483849	-2.90927731023743	0.00362265368223286	0.0417501791611498	4
3R	22034455	22035617	FBgn0038928	Fadd	3R	22035453	22035457	3R_22035453_22035457	44.0131702563241	-1.63963499820766	0.563588418483849	-2.90927731023743	0.00362265368223286	0.0417501791611498	4
3R	22080382	22083473	FBgn0038929	CG13408	3R	22080990	22080994	3R_22080990_22080994	195.833259755587	-0.9507495809073	0.320303108061689	-2.96828084704126	0.00299470568292821	0.0367535648246712	4
3R	22362620	22364580	FBgn0083967	Muted	3R	22364513	22364517	3R_22364513_22364517	143.529203788821	-1.14160993870486	0.36644983201736	-3.11532395149461	0.00183742993093072	0.0261213412989618	4
3R	22362620	22364580	FBgn0260467	CG7071	3R	22364513	22364517	3R_22364513_22364517	143.529203788821	-1.14160993870486	0.36644983201736	-3.11532395149461	0.00183742993093072	0.0261213412989618	4
3R	22372835	22375579	FBgn0038952	CG7069	3R	22374282	22374286	3R_22374282_22374286	44.7288242097266	-1.42132383768791	0.500359893940475	-2.84060304373035	0.00450283231152965	0.0480860773521338	4
3R	22466905	22468157	FBgn0038974	CG5377	3R	22468123	22468127	3R_22468123_22468127	31.7837278283489	-1.60420799891793	0.545398031779373	-2.94135274688133	0.00326782170384949	0.0388919220852442	4
3R	22468512	22486969	FBgn0038975	Nrx-1	3R	22472527	22472531	3R_22472527_22472531	28.4220363264112	-2.49192972381211	0.870654208229581	-2.862134818	0.00420797870468095	0.0460052004716577	4
3R	22468512	22486969	FBgn0038975	Nrx-1	3R	22481872	22481876	3R_22481872_22481876	8.79510630090946	-6.2717227037811	1.68420319252907	-3.72385157064286	0.000196206308417212	0.00500271597873047	4
3R	22468512	22486969	FBgn0038975	Nrx-1	3R	22482112	22482116	3R_22482112_22482116	10.3293395563424	-5.97118042003575	1.69004340041789	-3.53315211819961	0.000410636122863525	0.00877930634735698	4
3R	22468512	22486969	FBgn0038975	Nrx-1	3R	22485036	22485040	3R_22485036_22485040	132.935364989049	-1.22135518760257	0.399572504710402	-3.05665473275688	0.00223821925661428	0.0300308990262515	4
3R	22543693	22547846	FBgn0038984	AdipoR	3R	22547259	22547263	3R_22547259_22547263	9.2225666977893	-3.95126061898016	1.36972592249541	-2.88470894365613	0.00391775683136669	0.0439401356790971	4
3R	22618492	22619826	FBgn0263863	mRpL45	3R	22619022	22619026	3R_22619022_22619026	12.2995677037969	-4.03953405391748	1.24970556846166	-3.23238861685637	0.00122759982774566	0.0195527078311506	4
3R	22639808	22683827	FBgn0266418	wake	3R	22649349	22649353	3R_22649349_22649353	256.455024176327	1.25612342637721	0.417922359086098	3.00563824611841	0.00265024091044274	0.033800827579853	4
3R	22639808	22683827	FBgn0266418	wake	3R	22649791	22649795	3R_22649791_22649795	339.675572874438	1.28064234491686	0.439707745469782	2.91248529986349	0.00358565077064788	0.0414873515493801	4
3R	22710883	22721150	FBgn0051151	wge	3R	22720570	22720574	3R_22720570_22720574	48.6040875258592	-1.78328963215855	0.520089770140448	-3.42881120633652	0.000606231070584816	0.0116902571425954	4
3R	22746446	22747599	FBgn0039020	CG17141	3R	22746771	22746775	3R_22746771_22746775	136.172219412815	-1.42140343749644	0.493230740907296	-2.88182248105983	0.00395382416673906	0.0442059043006936	4
3R	22750901	22794030	FBgn0039026	CG7029	3R	22773865	22773869	3R_22773865_22773869	36.7029050862722	-1.98755399894022	0.629619901967704	-3.15675218132189	0.00159536869530073	0.0236398018840266	4
3R	22750901	22794030	FBgn0039026	CG7029	3R	22776450	22776454	3R_22776450_22776454	27.1595981320455	-2.39013564775338	0.842353944974276	-2.8374481558656	0.0045475731469838	0.0484193982908423	4
3R	22750901	22794030	FBgn0039026	CG7029	3R	22790790	22790794	3R_22790790_22790794	107.458225295434	-1.42803401222994	0.485053750791171	-2.94407374419983	0.0032392280688431	0.0386714898711816	4
3R	22750901	22794030	FBgn0039026	CG7029	3R	22792619	22792623	3R_22792619_22792623	31.1507982000623	-2.58542470301647	0.784883026946795	-3.29402549711618	0.000987635392397651	0.0167220165604416	4
3R	22750901	22794030	FBgn0039026	CG7029	3R	22792916	22792920	3R_22792916_22792920	36.0757584023922	-2.57037997158149	0.651845034921861	-3.94323778486647	8.03888782539549e-05	0.00249677285529212	4
3R	22750901	22776374	FBgn0039025	Usp12-46	3R	22773865	22773869	3R_22773865_22773869	36.7029050862722	-1.98755399894022	0.629619901967704	-3.15675218132189	0.00159536869530073	0.0236398018840266	4
3R	22899284	22961731	FBgn0017590	klg	3R	22910965	22910969	3R_22910965_22910969	242.027539039871	1.01398471666442	0.354763810633837	2.85819659804868	0.00426056331303972	0.0463597227148948	4
3R	22899284	22961731	FBgn0017590	klg	3R	22911600	22911604	3R_22911600_22911604	215.188415163257	1.11771781455471	0.320916187447012	3.48289633952872	0.000496020388718553	0.0100918810525985	4
3R	22899284	22961731	FBgn0017590	klg	3R	22917813	22917817	3R_22917813_22917817	119.460296690553	1.0216868299646	0.345739445655012	2.95507742262091	0.00312590595480545	0.0378102479473225	4
3R	22899284	22961731	FBgn0017590	klg	3R	22918635	22918639	3R_22918635_22918639	122.134003547195	2.3368191338566	0.420579435860576	5.55618971021508	2.75727192674162e-08	4.24688255453082e-06	4
3R	22899284	22961731	FBgn0017590	klg	3R	22919280	22919284	3R_22919280_22919284	237.831791786706	1.84935925838205	0.293417987832608	6.30281487526622	2.92287930488516e-10	1.05147968833729e-07	4
3R	22899284	22961731	FBgn0017590	klg	3R	22919618	22919622	3R_22919618_22919622	103.278322658747	1.83796215649853	0.481862044241858	3.814291203181	0.000136574350192234	0.00378231244346147	4
3R	22899284	22961731	FBgn0017590	klg	3R	22922437	22922441	3R_22922437_22922441	133.06973128794	1.67155949255017	0.357861425902266	4.67096862517583	2.99782730487675e-06	0.000183172799860015	4
3R	22899284	22961731	FBgn0017590	klg	3R	22923450	22923454	3R_22923450_22923454	36.5855591825111	2.79179597026623	0.560461478110845	4.98124506197389	6.31764736531486e-07	5.27594649395963e-05	4
3R	22899284	22961731	FBgn0017590	klg	3R	22924449	22924453	3R_22924449_22924453	499.462109406044	1.14782277273028	0.376241610237784	3.05075978173934	0.00228263118980343	0.0304650905756801	4
3R	22899284	22961731	FBgn0017590	klg	3R	22928385	22928389	3R_22928385_22928389	83.099502787902	3.01658406983263	0.533764762815929	5.65152344249618	1.59031992972554e-08	2.73472865570263e-06	4
3R	22923352	22924525	FBgn0039030	CG6660	3R	22923450	22923454	3R_22923450_22923454	36.5855591825111	2.79179597026623	0.560461478110845	4.98124506197389	6.31764736531486e-07	5.27594649395963e-05	4
3R	22923352	22924525	FBgn0039030	CG6660	3R	22924449	22924453	3R_22924449_22924453	499.462109406044	1.14782277273028	0.376241610237784	3.05075978173934	0.00228263118980343	0.0304650905756801	4
3R	23605751	23669659	FBgn0051145	CG31145	3R	23632726	23632730	3R_23632726_23632730	44.663725728747	-1.34287682147011	0.471182923367962	-2.85001165125293	0.00437176275979938	0.0471826841695449	4
3R	23605751	23669659	FBgn0051145	CG31145	3R	23644551	23644555	3R_23644551_23644555	117.53602354262	0.946830434472492	0.309044464759561	3.06373529520787	0.00218592231013268	0.029523302998791	4
3R	23860162	23890052	FBgn0025574	Pli	3R	23862083	23862087	3R_23862083_23862087	17.7282322916384	-2.38672450481533	0.731509165841236	-3.26274039515362	0.00110340545934251	0.0181489775112385	4
3R	23894174	23922973	FBgn0016754	sba	3R	23896764	23896768	3R_23896764_23896768	69.2715754246359	-1.58003079799281	0.527236286474486	-2.99681724973472	0.00272814206092626	0.0344909589854963	4
3R	23933912	23935964	FBgn0039130	CG5854	3R	23934868	23934872	3R_23934868_23934872	87.4486900393995	-1.99705585629814	0.569968578653884	-3.50379991299636	0.000458669845736007	0.00951531525536704	4
3R	23935958	23943101	FBgn0001098	Gdh	3R	23941502	23941506	3R_23941502_23941506	10.334342327809	-2.59211954938376	0.914189332969801	-2.83542965980919	0.00457640915807075	0.0486293072931497	4
3R	23952136	23958391	FBgn0005674	Aats-glupro	3R	23956379	23956383	3R_23956379_23956383	30.5223026636451	-4.13040551799142	1.36716722436133	-3.02114141152041	0.00251823721225941	0.0326259964193137	4
3R	23963180	23983232	FBgn0051140	CG31140	3R	23970173	23970177	3R_23970173_23970177	60.7393612273001	-1.51003659806272	0.510755955058567	-2.95647379752933	0.00311178670142888	0.0376956043005584	4
3R	23963180	23983232	FBgn0051140	CG31140	3R	23972378	23972382	3R_23972378_23972382	205.213396740207	-1.21545749308122	0.404418248182846	-3.0054467090508	0.00265191061587297	0.0338143023327494	4
3R	23963180	23983232	FBgn0051140	CG31140	3R	23973570	23973574	3R_23973570_23973574	83.1839760459553	-1.95274983913739	0.646959225175266	-3.01835071384657	0.00254154587414505	0.0328292854876108	4
3R	23963180	23983232	FBgn0051140	CG31140	3R	23976125	23976129	3R_23976125_23976129	182.695201285718	-1.41702238412251	0.395174554216514	-3.58581383594382	0.000336028618586785	0.00755960470591966	4
3R	23963180	23983232	FBgn0051140	CG31140	3R	23977540	23977544	3R_23977540_23977544	88.1844998308029	-1.72679151298196	0.509934034097703	-3.38630371286633	0.000708409345801939	0.0131026876354825	4
3R	23963180	23983232	FBgn0051140	CG31140	3R	23978549	23978553	3R_23978549_23978553	136.666630477892	-0.960725390004122	0.335488405797532	-2.86366197281918	0.00418774646363662	0.0458793620681454	4
3R	23963180	23983232	FBgn0051140	CG31140	3R	23981317	23981321	3R_23981317_23981321	195.754738821156	-0.98671893608332	0.308528706798294	-3.1981430393393	0.00138315654629622	0.0213106447529229	4
3R	23983503	23985065	FBgn0051451	CR31451	3R	23984630	23984634	3R_23984630_23984634	221.395537676577	-1.49344201619251	0.524856505871912	-2.84542917823138	0.00443516208260167	0.0476283719822432	4
3R	23983503	23985065	FBtr0308923	CR31451-RD	3R	23984630	23984634	3R_23984630_23984634	221.395537676577	-1.49344201619251	0.524856505871912	-2.84542917823138	0.00443516208260167	0.0476283719822432	4
3R	24038215	24042982	FBgn0039141	spas	3R	24039746	24039750	3R_24039746_24039750	101.051852257179	-1.63799449162681	0.484900698069204	-3.37799986295964	0.000730151170505754	0.0133965251949177	4
3R	24047790	24049168	FBgn0043455	CG5986	3R	24049020	24049024	3R_24049020_24049024	195.611975035176	-1.14143481910992	0.382848671223595	-2.98142557335217	0.00286909776860414	0.0356808973851943	4
3R	24055080	24057310	FBgn0001230	Hsp68	3R	24056117	24056121	3R_24056117_24056121	27.35940070305	-3.09567077610758	1.04671641731513	-2.95750666073252	0.00310138048441223	0.0376148592345276	4
3R	24063077	24108960	FBgn0053100	4EHP	3R	24075565	24075569	3R_24075565_24075569	69.6343819212992	-1.17411190703608	0.356974867351006	-3.28906041971186	0.00100522442203334	0.0169335785882888	4
3R	24063077	24108960	FBgn0053100	4EHP	3R	24075937	24075941	3R_24075937_24075941	75.3438261017101	-1.06760781769362	0.348491434234139	-3.06351236448563	0.00218755164885377	0.0295377521954827	4
3R	24109944	24112389	FBgn0039150	CG13605	3R	24110087	24110091	3R_24110087_24110091	120.353487462575	-1.07292419883498	0.331240656560691	-3.23910781356151	0.00119904239926573	0.0192137946098153	4
3R	24109944	24112389	FBgn0039150	CG13605	3R	24111040	24111044	3R_24111040_24111044	5.98644429034676	-4.22118764634894	1.3192286085371	-3.19973931662218	0.00137551937873311	0.0212111637336288	4
3R	24250460	24252679	FBgn0039175	beta-PheRS	3R	24252400	24252404	3R_24252400_24252404	8.72866064070079	-3.28556799019249	1.10437281139915	-2.9750533119608	0.00292937633346502	0.0361875828703136	4
3R	24295078	24314541	FBgn0259685	crb	3R	24304580	24304584	3R_24304580_24304584	142.055127572651	-0.906484767738855	0.314574521619469	-2.8816216999144	0.00395634417717402	0.0442141880389528	4
3R	24295078	24314541	FBgn0259685	crb	3R	24305523	24305527	3R_24305523_24305527	44.491224073834	-2.11418322272017	0.5972025134949	-3.54014454886957	0.000399907932565953	0.00859792777797508	4
3R	24515278	24518128	FBgn0039201	CG13617	3R	24515746	24515750	3R_24515746_24515750	17.2442433016863	-3.22060946579913	1.07038421708013	-3.00883497197348	0.00262251524718949	0.0335448119037198	4
3R	24557368	24582864	FBgn0039209	CG13624	3R	24562704	24562708	3R_24562704_24562708	16.4311855469379	-2.16508917693692	0.699169623644059	-3.09665795497882	0.001957155602537	0.0272923881844109	4
3R	24585653	24623899	FBgn0263490	mld	3R	24623888	24623892	3R_24623888_24623892	102.411541290537	-1.10551741313924	0.366149576381395	-3.01930545452194	0.00253354950794053	0.0327540457017745	4
3R	24623802	24625562	FBgn0039212	Syx18	3R	24623888	24623892	3R_24623888_24623892	102.411541290537	-1.10551741313924	0.366149576381395	-3.01930545452194	0.00253354950794053	0.0327540457017745	4
3R	24650125	24653376	FBgn0000139	ash2	3R	24651758	24651762	3R_24651758_24651762	22.4523366685552	-1.6505537966495	0.583222293999678	-2.8300595049791	0.0046539347556298	0.0492248383178164	4
3R	24650125	24653376	FBgn0000139	ash2	3R	24651843	24651847	3R_24651843_24651847	12.8551887100421	-2.91746657983041	0.976662306852996	-2.98718048127718	0.00281563445991002	0.0352276275406019	4
3R	24650125	24653376	FBgn0000139	ash2	3R	24652039	24652043	3R_24652039_24652043	15.494288775175	-2.76402775624954	0.880786941368659	-3.13813435057802	0.00170026924547716	0.0247019233594028	4
3R	24719697	24749125	FBgn0004885	tok	3R	24739805	24739809	3R_24739805_24739809	64.4874989124226	4.20083484342699	0.500957903282619	8.38560449071718	5.04657448044186e-17	2.53732152353797e-13	4
3R	24784552	24787421	FBgn0039223	CG5805	3R	24786483	24786487	3R_24786483_24786487	83.3488162486942	-1.79648406773622	0.515148831284658	-3.48731077047426	0.000487904055188436	0.0099661175784515	4
3R	24871202	24876654	FBgn0039240	CG3744	3R	24875049	24875053	3R_24875049_24875053	37.3937525819541	-2.76376809015462	0.969865466972418	-2.84964068138455	0.00437686446553151	0.0472260255496017	4
3R	24932010	24934919	FBgn0039252	CG11771	3R	24934437	24934441	3R_24934437_24934441	7.94647138487248	-4.44027006736434	1.33419675691622	-3.32804741455625	0.000874569802245944	0.0152998906311958	4
3R	24934869	24938222	FBgn0020626	Osbp	3R	24936005	24936009	3R_24936005_24936009	5.36272282438765	-3.36703644951934	1.10837525526044	-3.03781272050158	0.00238302003643624	0.031405952384333	4
3R	24938710	24944956	FBgn0029157	ssh	3R	24938869	24938873	3R_24938869_24938873	156.446255108198	-1.82198551218381	0.569694327355515	-3.19818089227139	0.00138297499243056	0.0213105708699341	4
3R	24938710	24944956	FBgn0029157	ssh	3R	24939168	24939172	3R_24939168_24939172	160.145356259308	-1.86552890531118	0.59683357850939	-3.12571036966518	0.00177376152015541	0.0254545773134931	4
3R	25029429	25033465	FBgn0039260	Smg6	3R	25032764	25032768	3R_25032764_25032768	190.646620129657	-1.34525317569888	0.379891044975621	-3.54115526936205	0.000398379065527522	0.00857367616279206	4
3R	25131306	25136709	FBgn0039282	Bili	3R	25134754	25134758	3R_25134754_25134758	56.5416972922317	-1.88533402549642	0.52529752878595	-3.58907842162086	0.000331849011723888	0.00749394632742059	4
3R	25347431	25473058	FBgn0004509	Fur1	3R	25356513	25356517	3R_25356513_25356517	16.491228797897	-3.00607049993989	0.780780689582922	-3.85008305154892	0.000118077779368523	0.00337587984209211	4
3R	25347431	25473058	FBgn0004509	Fur1	3R	25381850	25381854	3R_25381850_25381854	31.7493193814382	-2.0374543799806	0.519006143689763	-3.92568451212496	8.64834467422161e-05	0.00264751181236015	4
3R	25347431	25473058	FBgn0004509	Fur1	3R	25383521	25383525	3R_25383521_25383525	20.803021882202	-2.36307457901689	0.712689403257532	-3.315714486866	0.000914091654071815	0.0157688837845795	4
3R	25381065	25382781	FBgn0039332	alrm	3R	25381850	25381854	3R_25381850_25381854	31.7493193814382	-2.0374543799806	0.519006143689763	-3.92568451212496	8.64834467422161e-05	0.00264751181236015	4
3R	25637843	25650397	FBgn0039350	jigr1	3R	25649507	25649511	3R_25649507_25649511	31.9276730398387	-2.24407469734882	0.777500785105607	-2.88626679270042	0.00389841537867554	0.043781342269008	4
3R	25637843	25650397	FBgn0039350	jigr1	3R	25649739	25649743	3R_25649739_25649743	33.5852815947063	-2.23598514361858	0.709003173674383	-3.15370258786102	0.00161213289701471	0.0237963707253461	4
3R	25637843	25650397	FBgn0039350	jigr1	3R	25649756	25649760	3R_25649756_25649760	26.5948660087521	-2.27696737009822	0.794148638316601	-2.86718034916591	0.00414146932613669	0.0455611250149326	4
3R	25661795	25665640	FBgn0261986	RASSF8	3R	25663839	25663843	3R_25663839_25663843	7.59469136368118	-3.16585273481418	1.02556734155404	-3.08692818749177	0.00202236447168242	0.0279214554270176	4
3R	25661795	25665640	FBgn0261986	RASSF8	3R	25664024	25664028	3R_25664024_25664028	11.4538511754227	-3.09300140542934	0.906853400586327	-3.41069615378799	0.000647972567289478	0.012297581026788	4
3R	26054237	26055438	FBgn0028833	Dak1	3R	26055087	26055091	3R_26055087_26055091	68.9580531382765	-1.27584782999348	0.43847873790144	-2.90971424543795	0.0036175934581491	0.0417140885027091	4
3R	26056630	26057350	FBgn0039404	CG14543	3R	26056712	26056716	3R_26056712_26056716	69.2914270782759	-1.28533888945166	0.408047821762434	-3.14997120656114	0.00163286554557231	0.0239917166384229	4
3R	26230248	26234700	FBgn0039419	CG12290	3R	26231336	26231340	3R_26231336_26231340	10.6063431593597	-2.92874019634318	0.921260000241559	-3.17905932698179	0.00147753846254436	0.0223678286657514	4
3R	26230248	26234700	FBgn0039419	CG12290	3R	26231519	26231523	3R_26231519_26231523	49.1529089869983	-2.2023419780881	0.647811112536482	-3.39966687120403	0.000674679971823997	0.0126718604173906	4
3R	26230248	26234700	FBgn0039419	CG12290	3R	26231778	26231782	3R_26231778_26231782	83.9272742641588	-1.65555066859581	0.556977389196095	-2.97238397951005	0.00295496868108093	0.0363972717245974	4
3R	26318355	26362588	FBgn0053970	CG33970	3R	26330574	26330578	3R_26330574_26330578	41.7626140922529	-1.68350609106404	0.556381615272553	-3.02581186159314	0.00247966541832271	0.0322838797832161	4
3R	26799041	26842403	FBgn0262473	Tl	3R	26838318	26838322	3R_26838318_26838322	30.076805307852	-2.48455545570326	0.827454897261388	-3.00264759315141	0.00267642157968626	0.0340400672328388	4
3R	26799041	26842403	FBgn0262473	Tl	3R	26838915	26838919	3R_26838915_26838919	79.4657125106145	-1.32595793170155	0.467120153750177	-2.83858001213687	0.00453147568956424	0.0482991448825914	4
3R	26842462	26863130	FBgn0051072	Lerp	3R	26860467	26860471	3R_26860467_26860471	177.334448847913	-1.06082996945658	0.344129606762881	-3.08264662095038	0.0020516863143946	0.0282192728221245	4
3R	26842462	26863130	FBgn0051072	Lerp	3R	26860948	26860952	3R_26860948_26860952	197.649276780026	-1.23552382330119	0.34719343563739	-3.55860363843853	0.000372831674417818	0.00815940709124903	4
3R	26949692	26958491	FBgn0039464	CG6330	3R	26950678	26950682	3R_26950678_26950682	19.3995527781052	-2.6623052820724	0.918684443004904	-2.89795402800588	0.00375605641627153	0.0427763413499744	4
3R	26949692	26958491	FBgn0039464	CG6330	3R	26950921	26950925	3R_26950921_26950925	36.8172628705842	-1.99004515140951	0.688026764581955	-2.89239496753976	0.00382316989227478	0.0432474627446221	4
3R	27064990	27070070	FBgn0003495	spz	3R	27066739	27066743	3R_27066739_27066743	12.0031753516799	-2.62091070440333	0.858367666521661	-3.05336606517807	0.0022628971022705	0.0302571680676412	4
3R	27124759	27151069	FBgn0039492	CG6051	3R	27126527	27126531	3R_27126527_27126531	52.1705685687105	-1.61733430990088	0.562886919210617	-2.87328458825975	0.00406228000820001	0.0450135669188005	4
3R	27124759	27151069	FBgn0039492	CG6051	3R	27127573	27127577	3R_27127573_27127577	166.940352693203	-1.12788117853878	0.388808516797029	-2.90086541269767	0.00372133672540927	0.0425181152052011	4
3R	27124759	27151069	FBgn0039492	CG6051	3R	27128736	27128740	3R_27128736_27128740	11.6371773003886	-3.11707395996019	1.03939354488938	-2.99893526882729	0.00270924860437534	0.034329829540278	4
3R	27124759	27151069	FBgn0039492	CG6051	3R	27135214	27135218	3R_27135214_27135218	4.83491374963236	-5.14080865566583	1.66138294937553	-3.09429482082871	0.0019728133784474	0.0274555515112086	4
3R	27277249	27282661	FBgn0039507	mrt	3R	27278199	27278203	3R_27278199_27278203	53.7124469538074	-2.29016256113584	0.692003007444414	-3.30946908683745	0.000934730874275542	0.0160332425683549	4
3R	27277249	27282661	FBgn0039507	mrt	3R	27278476	27278480	3R_27278476_27278480	46.928651700241	-2.28780014788763	0.684557462276388	-3.34201330634818	0.000831730734151284	0.0147517987291499	4
3R	27582840	27586376	FBgn0040080	pins	3R	27583843	27583847	3R_27583843_27583847	5.38965973286304	-4.03456140059681	1.39077770811613	-2.90093907678589	0.00372046204163349	0.0425177253170073	4
3R	27607879	27634932	FBgn0039530	Tusp	3R	27633300	27633304	3R_27633300_27633304	29.1670310025107	-2.30560737392839	0.808358463287253	-2.85220911098333	0.0043416529151445	0.0469729563882178	4
3R	27607879	27634932	FBgn0039530	Tusp	3R	27633511	27633515	3R_27633511_27633515	21.5063864310567	-2.62754384421576	0.928464870566438	-2.8299873560243	0.00465498437242326	0.0492328828987216	4
3R	27607879	27634932	FBgn0039530	Tusp	3R	27634039	27634043	3R_27634039_27634043	301.814278605922	-1.39202339560799	0.354559669486276	-3.92606242448529	8.63477550850058e-05	0.00264432778526795	4
3R	27607879	27634932	FBgn0039530	Tusp	3R	27634479	27634483	3R_27634479_27634483	33.1000739240437	-2.57949203860749	0.816539200542958	-3.15905474825	0.00158281753245565	0.0235082580316215	4
3R	27607879	27634932	FBgn0039530	Tusp	3R	27634732	27634736	3R_27634732_27634736	92.940659110483	-3.02129918252483	0.964519562726163	-3.13243950592904	0.00173360148608825	0.0250380383430876	4
3R	27634625	27636060	FBgn0039531	CG5611	3R	27634732	27634736	3R_27634732_27634736	92.940659110483	-3.02129918252483	0.964519562726163	-3.13243950592904	0.00173360148608825	0.0250380383430876	4
3R	27639886	27656996	FBgn0266579	tau	3R	27641363	27641367	3R_27641363_27641367	307.260250638875	-1.38926676676589	0.345664449682757	-4.01911960585164	5.84160125262022e-05	0.00193166184358488	4
3R	27639886	27656996	FBgn0266579	tau	3R	27641721	27641725	3R_27641721_27641725	256.944492086784	-1.34169841343834	0.355313102423499	-3.77610170941337	0.0001593019631387	0.00426333058602275	4
3R	27639886	27656996	FBgn0266579	tau	3R	27645561	27645565	3R_27645561_27645565	86.9296879734397	-2.17895563194186	0.713196313861132	-3.05519755163251	0.00224912321854996	0.030134055695372	4
3R	27639886	27656996	FBgn0266579	tau	3R	27645986	27645990	3R_27645986_27645990	46.9194241362008	-2.30202105569323	0.742328632297714	-3.10108078219727	0.00192815680426403	0.0270039140497962	4
3R	27639886	27656996	FBgn0266579	tau	3R	27649698	27649702	3R_27649698_27649702	61.3586476350361	-1.44150175610744	0.479148566504807	-3.00846513352343	0.00262570928986895	0.0335704212122073	4
3R	27639886	27656996	FBgn0266579	tau	3R	27655805	27655809	3R_27655805_27655809	98.8659136491969	-1.35686188451588	0.428084326471847	-3.16961355651296	0.00152641799832355	0.0228862990535351	4
3R	27695235	27696531	FBgn0263025	CG43320	3R	27695348	27695352	3R_27695348_27695352	21.9731790822051	-2.83169418147418	0.994852718626386	-2.84634512069682	0.00442242362451113	0.0475447689614482	4
3R	27700361	27703445	FBgn0045862	btz	3R	27702233	27702237	3R_27702233_27702237	12.7608099204976	-2.20931734916998	0.777635909812525	-2.84106909325035	0.00449625697459288	0.0480352925635349	4
3R	27767966	27905843	FBgn0085382	CG34353	3R	27813177	27813181	3R_27813177_27813181	136.844612467888	1.51830065940208	0.308785732496308	4.9170039273762	8.78787892668089e-07	6.84767091213782e-05	4
3R	27767966	27905843	FBgn0085382	CG34353	3R	27813477	27813481	3R_27813477_27813481	91.993178765272	1.49764636632524	0.410128566356662	3.65165094357957	0.000260559880031483	0.0062052451501622	4
3R	27767966	27905843	FBgn0085382	CG34353	3R	27842908	27842912	3R_27842908_27842912	119.877434676812	1.05562835817142	0.362641576500844	2.91094134422549	0.00360341656874181	0.0416125051945789	4
3R	27767966	27905843	FBgn0085382	CG34353	3R	27850102	27850106	3R_27850102_27850106	231.32961563551	1.21283890300403	0.388887142465012	3.11874261338724	0.00181624544445427	0.0258898959102551	4
3R	27767966	27905843	FBgn0085382	CG34353	3R	27860186	27860190	3R_27860186_27860190	124.177614643062	1.04985307517997	0.357748801534185	2.93460962182887	0.0033396756217857	0.0395021913236566	4
3R	27767966	27905843	FBgn0085382	CG34353	3R	27884502	27884506	3R_27884502_27884506	57.0641702139119	1.16641803260692	0.366439304851052	3.18311386678631	0.00145700303849921	0.0221490474144267	4
3R	27913777	27916516	FBgn0039554	CG5003	3R	27916027	27916031	3R_27916027_27916031	76.914795264436	-1.20916796299101	0.420835540734751	-2.87325533599155	0.00406265619314785	0.0450153732288092	4
3R	27916908	27918248	FBgn0039555	mRpS22	3R	27917318	27917322	3R_27917318_27917322	102.746730971212	-1.42801722885581	0.497012827679831	-2.87319994440007	0.0040633686171159	0.0450176255951186	4
3R	27932982	27937853	FBgn0039559	Mes-4	3R	27937716	27937720	3R_27937716_27937720	53.0901704573034	-1.50013799021371	0.515761114388469	-2.90859071838404	0.0036306182307621	0.041815767606323	4
3R	27942796	27948021	FBgn0039561	mfrn	3R	27944952	27944956	3R_27944952_27944956	219.355817653434	-1.17390847349829	0.386653238017806	-3.03607563075478	0.00239679236153385	0.0315186106240117	4
3R	28026615	28090740	FBgn0085391	CG34362	3R	28055252	28055256	3R_28055252_28055256	236.779629314829	-1.10154948484435	0.372007558684767	-2.96109436254165	0.00306548002255128	0.0373472114520119	4
3R	28026615	28090740	FBgn0085391	CG34362	3R	28084306	28084310	3R_28084306_28084310	99.0793701923275	-1.42668483345957	0.414722972561594	-3.44009116410277	0.000581518274041247	0.0113355534840526	4
3R	28026615	28090740	FBgn0085391	CG34362	3R	28089276	28089280	3R_28089276_28089280	43.3795239096962	-2.13931408635217	0.481075788560258	-4.44693775331037	8.71030641779837e-06	0.000430254499563426	4
3R	28146880	28240526	FBgn0085383	CG34354	3R	28193145	28193149	3R_28193145_28193149	125.377539144625	-1.54868917375813	0.422511243482623	-3.6654389620328	0.000246914698900408	0.00596499864641638	4
3R	28146880	28240526	FBgn0085383	CG34354	3R	28219733	28219737	3R_28219733_28219737	62.4181234836697	-1.89555059025953	0.614759976386604	-3.08339947795735	0.00204650235773567	0.0281681534270842	4
3R	28318162	28336440	FBgn0261618	larp	3R	28321136	28321140	3R_28321136_28321140	197.217243272697	-1.26991272476212	0.433315429030181	-2.93068891547286	0.00338211279726895	0.0398637661397602	4
3R	28340334	28345169	FBgn0039581	Moca-cyp	3R	28342241	28342245	3R_28342241_28342245	65.9093691979521	-1.88856391198947	0.572632125347345	-3.29804044934418	0.000973621077217083	0.0165337849323504	4
3R	28599834	28605777	FBgn0001215	Hrb98DE	3R	28604281	28604285	3R_28604281_28604285	66.7081305229329	-1.79602747201715	0.58918753009642	-3.04831209126784	0.0023013078793782	0.0306311113944239	4
3R	28696242	28734816	FBgn0027655	htt	3R	28726870	28726874	3R_28726870_28726874	146.325864064227	-0.985544316715522	0.318857157647959	-3.09086464919076	0.00199574584629447	0.0276622904217115	4
3R	28824506	28832024	FBgn0024273	WASp	3R	28830859	28830863	3R_28830859_28830863	14.3819817988936	-3.11895273070064	1.07587919441569	-2.89898043097167	0.00374378259631925	0.0426849027212107	4
3R	28832301	28844748	FBgn0015589	Apc	3R	28834490	28834494	3R_28834490_28834494	46.2043932486084	-1.66455532890398	0.514208608071484	-3.23712069921743	0.00120742331367182	0.0193070699910231	4
3R	28832301	28844748	FBgn0015589	Apc	3R	28835006	28835010	3R_28835006_28835010	8.36878717663759	-3.03711659829683	1.05288932784834	-2.88455445217914	0.00391967966042234	0.0439448800110764	4
3R	28832301	28844748	FBgn0015589	Apc	3R	28835224	28835228	3R_28835224_28835228	8.4345814740392	-3.33388019937733	1.10141905921718	-3.02689532333573	0.0024707950393169	0.0322029901779084	4
3R	28888073	28922772	FBgn0265998	Doa	3R	28893310	28893314	3R_28893310_28893314	40.8791300522016	-1.51448856931516	0.501781852858828	-3.01822108688583	0.00254263333398832	0.0328359666314735	4
3R	29063040	29108948	FBgn0039633	CG11873	3R	29101096	29101100	3R_29101096_29101100	20.6664735616278	-2.70891008930198	0.871034258590231	-3.10999258936881	0.00187092037766111	0.0264319605479321	4
3R	29113071	29116197	FBgn0039635	CG11876	3R	29114382	29114386	3R_29114382_29114386	35.3343592815851	-2.16994465302289	0.654813288264298	-3.31383722950206	0.000920250613015597	0.0158479433574684	4
3R	29138662	29145787	FBgn0039640	CG14516	3R	29142783	29142787	3R_29142783_29142787	67.9375446380457	1.93956427789697	0.385246778326937	5.03460220049128	4.78842156867085e-07	4.22020620122323e-05	4
3R	29315254	29319644	FBgn0015622	Cnx99A	3R	29316314	29316318	3R_29316314_29316318	26.2389695018559	-2.67641034444174	0.884106891493679	-3.02724746316591	0.00246791830302047	0.0321849939763263	4
3R	29377646	29487131	FBgn0004369	Ptp99A	3R	29398322	29398326	3R_29398322_29398326	178.59110599296	-0.924753477252719	0.303112287692492	-3.05086106634807	0.00228186135475408	0.0304567409494159	4
3R	29377646	29487131	FBgn0004369	Ptp99A	3R	29398767	29398771	3R_29398767_29398771	80.7757698252639	-1.32495746925672	0.375376987987988	-3.52967153463099	0.000416075882875547	0.0088651035251877	4
3R	29377646	29487131	FBgn0004369	Ptp99A	3R	29404943	29404947	3R_29404943_29404947	141.942544026923	-1.1677171032781	0.331430318995015	-3.52326578575831	0.000426263660417366	0.00901755606521882	4
3R	29377646	29487131	FBgn0004369	Ptp99A	3R	29484249	29484253	3R_29484249_29484253	11.6989653857001	-3.17392345112895	1.0872524889331	-2.91921470259723	0.00350914441177234	0.0408892717781717	4
3R	29484783	29489265	FBgn0039663	CG2321	3R	29487453	29487457	3R_29487453_29487457	130.503803143891	-1.25606659972746	0.406350054671185	-3.09109494458876	0.00199419857420547	0.0276550897531049	4
3R	29484783	29489265	FBgn0039663	CG2321	3R	29487724	29487728	3R_29487724_29487728	73.14952888774	-1.58748165339881	0.507292153532518	-3.12932428058352	0.00175208831009712	0.0252480540648689	4
3R	29484783	29489265	FBgn0039663	CG2321	3R	29487732	29487736	3R_29487732_29487736	6.4011137504122	-4.75819089960302	1.57655847116228	-3.0180871731926	0.00254375720275513	0.0328440906513336	4
3R	29484783	29489265	FBgn0039663	CG2321	3R	29487936	29487940	3R_29487936_29487940	5.87314025630101	-4.66403643930317	1.61926873403107	-2.88033501869226	0.00397252800536462	0.0443249135838021	4
3R	29484783	29489265	FBgn0039663	CG2321	3R	29488518	29488522	3R_29488518_29488522	37.4448479581681	-1.9705563599609	0.630691372943873	-3.12443842503022	0.0017814480272071	0.0255258298118681	4
3R	29680241	29682278	FBgn0039681	CG7582	3R	29680315	29680319	3R_29680315_29680319	40.9970088988739	-1.51278594233327	0.49729108051032	-3.04205323928362	0.00234970331367583	0.0310930034679971	4
3R	29725830	29735360	FBgn0039688	Kul	3R	29729163	29729167	3R_29729163_29729167	7.77245545038474	-3.10137120155324	1.08413664950242	-2.86068292495845	0.00422729603126428	0.0461233077244208	4
3R	29745337	29747513	FBgn0039691	IntS11	3R	29746414	29746418	3R_29746414_29746418	25.9202830969898	-3.00436759976511	0.840534224444386	-3.57435487145223	0.000351092485200841	0.00780870263105018	4
3R	29806811	29815047	FBgn0000247	ca	3R	29807752	29807756	3R_29807752_29807756	49.6485478854666	-2.50223074444344	0.711423419377258	-3.51721728058062	0.000436096642260969	0.00917959088446613	4
3R	29806811	29815047	FBgn0000247	ca	3R	29808001	29808005	3R_29808001_29808005	37.5663080114699	-2.32113480663727	0.731391092158351	-3.17358911193128	0.00150566674083474	0.0226652861654257	4
3R	29806811	29815047	FBgn0000247	ca	3R	29812616	29812620	3R_29812616_29812620	62.2554650977899	-1.19024906260951	0.421103709807527	-2.82649863890664	0.00470599440496788	0.0495811718060299	4
3R	29806811	29815047	FBgn0000247	ca	3R	29814878	29814882	3R_29814878_29814882	364.707649597666	-0.958424778468459	0.339476399332903	-2.8232442088812	0.00475403444731779	0.0499055451467092	4
3R	29827281	29835101	FBgn0039705	Atg16	3R	29833114	29833118	3R_29833114_29833118	86.0378821507557	-1.35049399360326	0.357148227249597	-3.78132632493637	0.000155995032604404	0.00419205383621874	4
3R	29827281	29835101	FBgn0039705	Atg16	3R	29833403	29833407	3R_29833403_29833407	85.8783968025303	-1.3383254339246	0.33657430563775	-3.97631492216467	6.99914243780642e-05	0.00223464606940839	4
3R	29991144	29993411	FBgn0000032	Acph-1	3R	29992657	29992661	3R_29992657_29992661	42.5094264041905	-1.91573512267816	0.647319187777961	-2.9594907100688	0.00308147992509354	0.0374679482318405	4
3R	29991144	29993411	FBgn0000032	Acph-1	3R	29992893	29992897	3R_29992893_29992897	82.8750378895707	-1.71095626233385	0.594718783780191	-2.87691646707131	0.00401581885766116	0.0446841103393817	4
3R	29997900	29999755	FBgn0039733	CG11504	3R	29998715	29998719	3R_29998715_29998719	101.549086538829	-1.1772073348116	0.38357419605858	-3.06904725841313	0.00214742618618066	0.029163138967932	4
3R	30039719	30043071	FBgn0003510	Sry-alpha	3R	30041621	30041625	3R_30041621_30041625	114.837297225902	-1.23940139762766	0.39537107667752	-3.13478013627831	0.00171982957682093	0.024895323010565	4
3R	30039719	30043071	FBgn0003510	Sry-alpha	3R	30042002	30042006	3R_30042002_30042006	88.5268555835992	-1.1299367853048	0.378700166385225	-2.98372402655719	0.00284763486947083	0.0355080814949169	4
3R	30039719	30043071	FBgn0003511	Sry-beta	3R	30041621	30041625	3R_30041621_30041625	114.837297225902	-1.23940139762766	0.39537107667752	-3.13478013627831	0.00171982957682093	0.024895323010565	4
3R	30039719	30043071	FBgn0003511	Sry-beta	3R	30042002	30042006	3R_30042002_30042006	88.5268555835992	-1.1299367853048	0.378700166385225	-2.98372402655719	0.00284763486947083	0.0355080814949169	4
3R	30046470	30048665	FBgn0039741	CG7943	3R	30047675	30047679	3R_30047675_30047679	120.119544085903	-1.13251931577157	0.400733315291467	-2.82611720202961	0.00471160213403189	0.0496130873651775	4
3R	30046470	30048665	FBgn0039741	CG7943	3R	30047992	30047996	3R_30047992_30047996	7.82747154467469	-3.44284073069547	1.11622978222313	-3.08434767242868	0.00203999046294711	0.0280986876455133	4
3R	30048635	30052112	FBgn0039742	CG15528	3R	30049380	30049384	3R_30049380_30049384	70.1643088143396	-1.53013352608257	0.49989250595145	-3.06092511463089	0.00220654273915737	0.029738035524538	4
3R	30049293	30052211	FBgn0264838	CR44046	3R	30049380	30049384	3R_30049380_30049384	70.1643088143396	-1.53013352608257	0.49989250595145	-3.06092511463089	0.00220654273915737	0.029738035524538	4
3R	30049293	30052211	FBtr0334708	CR44046-RB	3R	30049380	30049384	3R_30049380_30049384	70.1643088143396	-1.53013352608257	0.49989250595145	-3.06092511463089	0.00220654273915737	0.029738035524538	4
3R	30049293	30052211	FBtr0334709	CR44046-RC	3R	30049380	30049384	3R_30049380_30049384	70.1643088143396	-1.53013352608257	0.49989250595145	-3.06092511463089	0.00220654273915737	0.029738035524538	4
3R	30056859	30058131	FBgn0085346	CG34317	3R	30057311	30057315	3R_30057311_30057315	34.1134993785749	-1.85316149117563	0.594189234574124	-3.11880691090585	0.00181584917003109	0.0258859945680905	4
3R	30056859	30058131	FBgn0260468	CG7950	3R	30057311	30057315	3R_30057311_30057315	34.1134993785749	-1.85316149117563	0.594189234574124	-3.11880691090585	0.00181584917003109	0.0258859945680905	4
3R	30058311	30121798	FBgn0266411	sima	3R	30095229	30095233	3R_30095229_30095233	91.8179881530022	-1.5000225559361	0.528042224510615	-2.84072463584953	0.00450111596952529	0.0480799057642125	4
3R	30196360	30202998	FBgn0039756	CG9743	3R	30198828	30198832	3R_30198828_30198832	86.5669443370532	3.14117650394126	0.414265737987079	7.58251580061694	3.38917793938536e-14	6.11697373593271e-11	4
3R	30196360	30202998	FBgn0039756	CG9743	3R	30199371	30199375	3R_30199371_30199375	194.380520422895	2.4657790486632	0.349062940892415	7.06399551427368	1.61781969286432e-12	1.51164490664944e-09	4
3R	30277932	30372382	FBgn0010113	hdc	3R	30302241	30302245	3R_30302241_30302245	118.364398100297	2.17219918321176	0.503120208629578	4.31745564172129	1.57838115826501e-05	0.00068623346186639	4
3R	30466050	30485799	FBgn0039776	PH4alphaEFB	3R	30476616	30476620	3R_30476616_30476620	34.8907102352709	-1.75159388874111	0.601915166484178	-2.9100344803941	0.00361388884351994	0.0416867177146946	4
3R	30466050	30485799	FBgn0039776	PH4alphaEFB	3R	30477226	30477230	3R_30477226_30477230	71.6060456208137	-2.02394897265327	0.544339428352028	-3.71817448311749	0.000200667654556367	0.00508462844176036	4
3R	30466050	30485799	FBgn0039776	PH4alphaEFB	3R	30477513	30477517	3R_30477513_30477517	72.6171311487697	-1.82619451105541	0.562346727989057	-3.24745289722918	0.0011644293624343	0.0188450505523089	4
3R	30476684	30478849	FBgn0260440	spdo	3R	30477226	30477230	3R_30477226_30477230	71.6060456208137	-2.02394897265327	0.544339428352028	-3.71817448311749	0.000200667654556367	0.00508462844176036	4
3R	30476684	30478849	FBgn0260440	spdo	3R	30477513	30477517	3R_30477513_30477517	72.6171311487697	-1.82619451105541	0.562346727989057	-3.24745289722918	0.0011644293624343	0.0188450505523089	4
3R	30789625	30806619	FBgn0011739	wts	3R	30794619	30794623	3R_30794619_30794623	15.2141499920552	-2.65836391138968	0.791261170527733	-3.35965419561367	0.000780400877027192	0.0140771425386042	4
3R	30968236	31016875	FBgn0004573	5-HT7	3R	30989633	30989637	3R_30989633_30989637	134.354630103573	0.910819669328415	0.278502114484017	3.27042281533803	0.00107386843197401	0.0177967861437049	4
3R	30968236	31016875	FBgn0004573	5-HT7	3R	30998431	30998435	3R_30998431_30998435	95.1777433812027	1.6411748095993	0.531371433037882	3.08856424632503	0.00201126201143899	0.0278182328290413	4
3R	30968236	31016875	FBgn0004573	5-HT7	3R	30999025	30999029	3R_30999025_30999029	98.9233860546062	1.61926606769402	0.502357011902234	3.22333724687643	0.00126706279329905	0.0199986848021416	4
3R	30968236	31016875	FBgn0004573	5-HT7	3R	31005082	31005086	3R_31005082_31005086	230.471880055066	1.53402818363925	0.507648612130114	3.02183074470037	0.00251250991078642	0.0325817792213797	4
3R	30968236	31016875	FBgn0004573	5-HT7	3R	31011318	31011322	3R_31011318_31011322	150.775674080202	2.81437053482829	0.544188937861259	5.17167906038144	2.31999806836091e-07	2.35533342355595e-05	4
3R	30968236	31016875	FBgn0004573	5-HT7	3R	31012112	31012116	3R_31012112_31012116	33.1277086899571	2.22887307829568	0.658327628701528	3.38565932997809	0.000710074747730935	0.013126592342541	4
3R	30968236	31016875	FBgn0004573	5-HT7	3R	31012830	31012834	3R_31012830_31012834	126.04720841889	1.81747543503843	0.515218671357542	3.52758068772933	0.000419375921246422	0.00891202319993603	4
3R	30968236	31016875	FBgn0004573	5-HT7	3R	31015556	31015560	3R_31015556_31015560	55.2931338666852	3.49038812748534	0.622622236029827	5.60594839937283	2.07117666252426e-08	3.38434158798941e-06	4
3R	30968236	31016875	FBgn0004573	5-HT7	3R	31016215	31016219	3R_31016215_31016219	23.6999080518434	2.47938670182684	0.573132449985965	4.32602743377652	1.51822522432483e-05	0.000666113825410815	4
3R	30968236	31016875	FBgn0004573	5-HT7	3R	31016220	31016224	3R_31016220_31016224	135.123688120063	1.67498546304865	0.576507693123464	2.90540001985704	0.00366784007931549	0.0421069155471674	4
3R	30968236	31016875	FBgn0004573	5-HT7	3R	31016693	31016697	3R_31016693_31016697	178.533569286025	1.69837606190991	0.49821419061082	3.40892751334054	0.00065218806676473	0.0123572229414603	4
3R	30989478	30990006	FBgn0051008	CG31008	3R	30989633	30989637	3R_30989633_30989637	134.354630103573	0.910819669328415	0.278502114484017	3.27042281533803	0.00107386843197401	0.0177967861437049	4
3R	31048929	31052540	FBgn0016123	Aph-4	3R	31051998	31052002	3R_31051998_31052002	29.3244001504207	-2.00418750294717	0.606665546573558	-3.30361187357154	0.000954478772967258	0.0162965211456945	4
3R	31048929	31052540	FBgn0016123	Aph-4	3R	31052274	31052278	3R_31052274_31052278	28.4576972506854	-1.90838552430454	0.606995211321684	-3.14398777570119	0.00166662401645298	0.0243420708470289	4
3R	31134392	31178278	FBgn0013973	Gycbeta100B	3R	31152394	31152398	3R_31152394_31152398	93.7736064995363	1.35771797707865	0.371854513083488	3.65120747310607	0.000261010276222127	0.00621456962558058	4
3R	31220702	31231259	FBgn0039831	CG12054	3R	31221580	31221584	3R_31221580_31221584	60.1274315059541	-2.06618138553612	0.564914694046718	-3.65751042999999	0.000254676899289876	0.00610438268663389	4
3R	31220702	31231259	FBgn0039831	CG12054	3R	31225965	31225969	3R_31225965_31225969	55.8558491507148	-2.04167274834375	0.683618439148596	-2.98656769832967	0.00282128364412492	0.0352703184130842	4
3R	31252872	31253686	FBgn0039835	mRpL32	3R	31253169	31253173	3R_31253169_31253173	19.3009130644955	-1.82106004648595	0.600650832266646	-3.03181140965693	0.0024309102910554	0.0318383963494131	4
3R	31252872	31253686	FBgn0039835	mRpL32	3R	31253425	31253429	3R_31253425_31253429	19.4719184643996	-1.9065520142622	0.604404610044438	-3.15442996724003	0.00160811969276793	0.0237600016779018	4
3R	31382109	31391893	FBgn0039844	CG1607	3R	31385871	31385875	3R_31385871_31385875	60.6016408564187	2.13493874751877	0.508762253172456	4.19633873033243	2.71264455919543e-05	0.0010502818596923	4
3R	31382109	31391893	FBgn0039844	CG1607	3R	31386128	31386132	3R_31386128_31386132	83.2368531561731	1.48485611244709	0.382930560509696	3.87761193692842	0.000105486797751429	0.00309424032609719	4
3R	31382109	31391893	FBgn0039844	CG1607	3R	31386976	31386980	3R_31386976_31386980	66.7722434814167	1.9303376611451	0.464415498901933	4.15648845852303	3.23176490060077e-05	0.00121086822308386	4
3R	31382109	31391893	FBgn0039844	CG1607	3R	31387300	31387304	3R_31387300_31387304	123.904905245384	2.22369632322807	0.346664096919032	6.41455617409219	1.41233707556e-10	5.73539222253566e-08	4
3R	31592803	31594719	FBgn0039856	CG1774	3R	31593745	31593749	3R_31593745_31593749	52.5437827412526	-1.69512640577778	0.551265965974388	-3.07497017847196	0.00210523602458012	0.0287591202509079	4
3R	31592803	31594719	FBgn0039856	CG1774	3R	31594036	31594040	3R_31594036_31594040	36.8870933397655	-1.8759959417228	0.550506700439567	-3.4077622310952	0.000654979403147477	0.0123975730356971	4
3R	31596642	31612664	FBgn0039858	CycG	3R	31602845	31602849	3R_31602845_31602849	369.56396129882	-0.888445287148255	0.293708064634933	-3.02492642908038	0.00248693614266868	0.0323582778591582	4
3R	31746445	31747558	FBgn0261479	nero	3R	31747135	31747139	3R_31747135_31747139	10.0967661049318	-3.48867078526274	1.0417378284885	-3.34889517290987	0.000811344866031302	0.0144900264436822	4
3R	31777020	31790681	FBgn0005632	faf	3R	31783226	31783230	3R_31783226_31783230	17.1727612518446	-2.25887625535042	0.767639222138083	-2.94262746119047	0.00325439784492118	0.0387977578115687	4
3R	32055279	32068441	FBgn0002645	Map205	3R	32066951	32066955	3R_32066951_32066955	27.9983111293417	-2.1747004066607	0.744650027560818	-2.92043285593391	0.00349545510508631	0.0407760614092844	4
4	268175	276369	FBgn0042696	NfI	4	271534	271538	4_271534_271538	5.30618447930633	-5.74944874831899	1.97974077708343	-2.90414220632922	0.00368260850829315	0.0422065729854151	4
X	258335	263999	FBgn0261446	CG13377	X	258754	258758	X_258754_258758	123.846091241083	1.39869429128197	0.400073247881869	3.49609552422503	0.000472119654253868	0.0097245964835623	4
X	258465	267253	FBgn0264507	CR43906	X	258754	258758	X_258754_258758	123.846091241083	1.39869429128197	0.400073247881869	3.49609552422503	0.000472119654253868	0.0097245964835623	4
X	258465	267253	FBtr0332991	CR43906-RA	X	258754	258758	X_258754_258758	123.846091241083	1.39869429128197	0.400073247881869	3.49609552422503	0.000472119654253868	0.0097245964835623	4
X	496446	509072	FBgn0004648	svr	X	501868	501872	X_501868_501872	12.3694777231198	-2.59845098668827	0.798269212153264	-3.2551061059704	0.00113350008924008	0.0185033199477929	4
X	496446	509072	FBgn0004648	svr	X	502062	502066	X_502062_502066	12.4981288898913	-2.39632262625865	0.785944681875432	-3.04897110638947	0.00229626565424689	0.030592922755584	4
X	530501	579044	FBgn0000108	Appl	X	550208	550212	X_550208_550212	19.7620979086587	-2.72184484539562	0.906275643434535	-3.00333001897808	0.00267042678368025	0.0339847335054656	4
X	530501	579044	FBgn0000108	Appl	X	573774	573778	X_573774_573778	46.4627590662855	-1.53681468892186	0.530817542163578	-2.89518444069859	0.00378935809960113	0.0430302845330485	4
X	530501	579044	FBgn0000108	Appl	X	574115	574119	X_574115_574119	134.336220027538	-1.59147638716222	0.475077347395626	-3.34993111308441	0.000808316601850883	0.0144463864623103	4
X	582121	598151	FBgn0261930	vnd	X	582256	582260	X_582256_582260	104.671630691115	-1.56604273734743	0.379130669385619	-4.13061475581809	3.61794437552698e-05	0.00132270442848214	4
X	582121	598151	FBgn0261930	vnd	X	582947	582951	X_582947_582951	88.6878219102859	-1.60393595197589	0.345973286682878	-4.6360109688066	3.55197125938297e-06	0.000210281026623706	4
X	582121	598151	FBgn0261930	vnd	X	583553	583557	X_583553_583557	88.6644849942396	-1.66987310821047	0.323624082020306	-5.15991609087267	2.47060547593425e-07	2.47374498407816e-05	4
X	582121	598151	FBgn0261930	vnd	X	584459	584463	X_584459_584463	107.114609940189	-1.299840699839	0.419689550764932	-3.09714811214598	0.0019539222141529	0.0272583462026989	4
X	635890	643760	FBgn0003575	su(sable)	X	641559	641563	X_641559_641563	19.2430208421113	-2.43291054962338	0.787127067389864	-3.0908739521447	0.00199568332173779	0.0276622904217115	4
X	808217	927975	FBgn0264449	CG43867	X	883999	884003	X_883999_884003	52.4418858651549	-1.95214470782455	0.615043092567387	-3.17399663765944	0.00150355432514059	0.0226464022632873	4
X	808217	927975	FBgn0264449	CG43867	X	903768	903772	X_903768_903772	66.5901586553443	-1.417616063488	0.438692124537205	-3.23146002446135	0.00123159549850685	0.0195981309667111	4
X	928139	928860	FBgn0040339	MED22	X	928225	928229	X_928225_928229	42.1071602075244	-1.45164589948936	0.510565632186894	-2.84321115244589	0.00446614711594901	0.0478420343506516	4
X	932466	939424	FBgn0052815	CG32815	X	938435	938439	X_938435_938439	9.65100018345124	-2.79011966696255	0.950661739588025	-2.9349236965944	0.00333629718852062	0.0394799218103403	4
X	1047242	1088866	FBgn0266005	CR44779	X	1052870	1052874	X_1052870_1052874	72.4471215795383	-1.50113878829671	0.487973522038548	-3.07627098705189	0.00209607251182356	0.028663608352335	4
X	1047242	1088866	FBtr0343175	CR44779-RA	X	1052870	1052874	X_1052870_1052874	72.4471215795383	-1.50113878829671	0.487973522038548	-3.07627098705189	0.00209607251182356	0.028663608352335	4
X	1047242	1088866	FBtr0343176	CR44779-RB	X	1052870	1052874	X_1052870_1052874	72.4471215795383	-1.50113878829671	0.487973522038548	-3.07627098705189	0.00209607251182356	0.028663608352335	4
X	1047242	1088866	FBtr0343177	CR44779-RC	X	1052870	1052874	X_1052870_1052874	72.4471215795383	-1.50113878829671	0.487973522038548	-3.07627098705189	0.00209607251182356	0.028663608352335	4
X	1342106	1344770	FBgn0024362	CG11412	X	1344469	1344473	X_1344469_1344473	84.1901919681357	-1.33932696695969	0.415423865167118	-3.22400102464239	0.0012641294733353	0.0199631060230275	4
X	1375536	1378896	FBgn0023169	AMPKalpha	X	1377882	1377886	X_1377882_1377886	15.5207778868188	-2.94450247510124	0.845598848338028	-3.48215052668115	0.000497404002651851	0.0101122372611905	4
X	1375536	1378896	FBgn0023169	AMPKalpha	X	1378841	1378845	X_1378841_1378845	53.5350205681555	-2.49483095080411	0.821594757028343	-3.03657116779538	0.00239285614125054	0.0314963431974924	4
X	1378885	1380480	FBgn0024986	CG3719	X	1379035	1379039	X_1379035_1379039	41.4131540857321	-2.37994494311737	0.772780758468315	-3.07971558173178	0.00207198356663644	0.0284188507274282	4
X	1409069	1453686	FBgn0259108	futsch	X	1412369	1412373	X_1412369_1412373	112.563259844015	-1.79254539483863	0.555727373336263	-3.22558412783814	0.00125715882459351	0.0198899913592389	4
X	1457175	1460617	FBgn0027794	Lrpprc2	X	1458619	1458623	X_1458619_1458623	189.760789224448	-0.994366614049853	0.34634482652678	-2.87103065468473	0.00409135846851988	0.0452220355005208	4
X	1457175	1460617	FBgn0027794	Lrpprc2	X	1459252	1459256	X_1459252_1459256	123.850137892041	-1.34362694354873	0.439291629440685	-3.05862177537838	0.00222357686827056	0.0299047869834028	4
X	1473884	1476974	FBgn0025382	Rab27	X	1475620	1475624	X_1475620_1475624	119.21440412854	-1.41173784570361	0.498967814734526	-2.82931644890707	0.00466475493979479	0.0492893155429865	4
X	1673110	1692768	FBgn0023531	CG32809	X	1674065	1674069	X_1674065_1674069	91.2397374564155	-1.50131438939615	0.511153695279905	-2.93710952940297	0.00331287074213835	0.0392775413438813	4
X	1673110	1692768	FBgn0023531	CG32809	X	1688599	1688603	X_1688599_1688603	68.6827496424007	-1.29049081973409	0.457001719230204	-2.82382049220265	0.00474549547473721	0.0498456420816408	4
X	1686624	1690187	FBgn0024897	b6	X	1688599	1688603	X_1688599_1688603	68.6827496424007	-1.29049081973409	0.457001719230204	-2.82382049220265	0.00474549547473721	0.0498456420816408	4
X	1773719	1853667	FBgn0261548	CG42666	X	1842295	1842299	X_1842295_1842299	337.296752570335	-0.921930210123178	0.317751350671735	-2.9014202714613	0.003714752955941	0.0424639718616439	4
X	1773719	1853667	FBgn0261548	CG42666	X	1850344	1850348	X_1850344_1850348	5.31033095803793	-4.7205078186816	1.66137601211614	-2.84132416999868	0.0044926618667437	0.0480090289497766	4
X	1773719	1853667	FBgn0261548	CG42666	X	1850570	1850574	X_1850570_1850574	43.9262548814589	-1.9392351118293	0.631697805327258	-3.06987786798571	0.0021414632170576	0.0291118937732975	4
X	1876294	1877270	FBgn0026089	CG14817	X	1877121	1877125	X_1877121_1877125	162.76879400086	-1.24699605852011	0.40810858671486	-3.05554967259577	0.00224648387693496	0.0301082449431709	4
X	1891401	1900646	FBgn0000117	arm	X	1894133	1894137	X_1894133_1894137	364.073050549266	-0.923487720164564	0.321899067357212	-2.8688735501671	0.00411936449211913	0.0454149504579624	4
X	1903704	1908827	FBgn0023511	Edem1	X	1908591	1908595	X_1908591_1908595	58.1549329807973	-1.77615339083436	0.495752495210143	-3.58274221107345	0.000340006107938352	0.00762676968356977	4
X	1908239	1920318	FBgn0023509	mip130	X	1908591	1908595	X_1908591_1908595	58.1549329807973	-1.77615339083436	0.495752495210143	-3.58274221107345	0.000340006107938352	0.00762676968356977	4
X	1908239	1920318	FBgn0023509	mip130	X	1914488	1914492	X_1914488_1914492	47.4028477917237	-2.08378164013025	0.712312336485908	-2.925376317937	0.0034403990477088	0.0403376794565257	4
X	1908920	1916825	FBgn0023510	Rbcn-3B	X	1914488	1914492	X_1914488_1914492	47.4028477917237	-2.08378164013025	0.712312336485908	-2.925376317937	0.0034403990477088	0.0403376794565257	4
X	1922981	1927524	FBgn0023508	Ocrl	X	1924115	1924119	X_1924115_1924119	28.1890236463924	-2.89777390317651	0.85162286997185	-3.40264923048895	0.00066735898966989	0.0125675876966993	4
X	1941940	2007956	FBgn0264562	Hr4	X	1942806	1942810	X_1942806_1942810	17.7457143577643	-2.32504745373752	0.816836734021468	-2.84640413059143	0.00442160408319951	0.047538378445144	4
X	1941940	2007956	FBgn0264562	Hr4	X	1995501	1995505	X_1995501_1995505	19.1113847466846	-2.39524701888775	0.758799885912135	-3.15662543360623	0.00159606224329181	0.0236445265954156	4
X	1941940	2007956	FBgn0264562	Hr4	X	2004705	2004709	X_2004705_2004709	23.0341684911319	-2.20717372718735	0.61263459688179	-3.60275723640406	0.000314859559550471	0.00718403711195611	4
X	2010860	2024647	FBgn0261954	east	X	2020149	2020153	X_2020149_2020153	57.2272420699407	-2.14764948623366	0.729562410520636	-2.94375019225708	0.0032426161356946	0.0387097497960516	4
X	2010860	2024647	FBgn0261954	east	X	2020424	2020428	X_2020424_2020428	49.3601542139045	-2.09591245980806	0.733840604772948	-2.85608679347546	0.00428897871281877	0.0465676927774443	4
X	2010860	2024647	FBgn0261954	east	X	2024155	2024159	X_2024155_2024159	171.005910457004	-1.29737416657355	0.404898375491531	-3.20419701609962	0.0013543976071173	0.0209835241305757	4
X	2010860	2024647	FBgn0261954	east	X	2024454	2024458	X_2024454_2024458	154.287492592264	-1.2612452986967	0.424911585712024	-2.96825349344908	0.00299497221825446	0.0367535648246712	4
X	2023822	2042311	FBgn0000667	Actn	X	2024155	2024159	X_2024155_2024159	171.005910457004	-1.29737416657355	0.404898375491531	-3.20419701609962	0.0013543976071173	0.0209835241305757	4
X	2023822	2042311	FBgn0000667	Actn	X	2024454	2024458	X_2024454_2024458	154.287492592264	-1.2612452986967	0.424911585712024	-2.96825349344908	0.00299497221825446	0.0367535648246712	4
X	2041868	2055414	FBgn0025632	CG4313	X	2043410	2043414	X_2043410_2043414	26.168158606147	-1.90527075263038	0.600809300933508	-3.17117386443596	0.00151824243278736	0.0228041978836931	4
X	2041868	2055414	FBgn0025632	CG4313	X	2043589	2043593	X_2043589_2043593	4.55468085469299	-3.96307617142781	1.31288353586045	-3.01860451683587	0.00253941791484511	0.0328118339498263	4
X	2041868	2055414	FBgn0025632	CG4313	X	2054794	2054798	X_2054794_2054798	56.4076574922123	-1.88232017538666	0.626948746657729	-3.00235096636102	0.00267903114187865	0.0340478683119203	4
X	2041868	2055414	FBgn0025632	CG4313	X	2055056	2055060	X_2055056_2055060	26.1680356809825	-2.36117070807311	0.715825750397948	-3.29852719989532	0.000971934632782932	0.0165153129841764	4
X	2042730	2043818	FBgn0026878	CG4325	X	2043410	2043414	X_2043410_2043414	26.168158606147	-1.90527075263038	0.600809300933508	-3.17117386443596	0.00151824243278736	0.0228041978836931	4
X	2042730	2043818	FBgn0026878	CG4325	X	2043589	2043593	X_2043589_2043593	4.55468085469299	-3.96307617142781	1.31288353586045	-3.01860451683587	0.00253941791484511	0.0328118339498263	4
X	2055310	2061915	FBgn0025625	Sik2	X	2056228	2056232	X_2056228_2056232	43.9790651757038	-1.74699456391781	0.55303703485294	-3.15891062229198	0.00158360048004408	0.0235138510134803	4
X	2055948	2056425	FBgn0266201	CR44896	X	2056228	2056232	X_2056228_2056232	43.9790651757038	-1.74699456391781	0.55303703485294	-3.15891062229198	0.00158360048004408	0.0235138510134803	4
X	2055948	2056425	FBtr0343802	CR44896-RA	X	2056228	2056232	X_2056228_2056232	43.9790651757038	-1.74699456391781	0.55303703485294	-3.15891062229198	0.00158360048004408	0.0235138510134803	4
X	2072413	2074890	FBgn0025630	CG4061	X	2074805	2074809	X_2074805_2074809	81.5905873623996	-1.65039384007817	0.576469555514124	-2.86293321874781	0.00419739019948866	0.0459433894148336	4
X	2074795	2075900	FBgn0025629	CG4045	X	2074805	2074809	X_2074805_2074809	81.5905873623996	-1.65039384007817	0.576469555514124	-2.86293321874781	0.00419739019948866	0.0459433894148336	4
X	2115727	2123286	FBgn0004860	ph-d	X	2116495	2116499	X_2116495_2116499	79.9991202017459	-1.33595342328282	0.447893724575221	-2.98274646413014	0.00285674534447783	0.0355733695543516	4
X	2189188	2205373	FBgn0023549	Mct1	X	2200977	2200981	X_2200977_2200981	88.2621989944885	-1.57974351225728	0.523544604929514	-3.01740004076628	0.00254953110183115	0.0328982208195221	4
X	2200623	2201857	FBgn0263628	CR43637	X	2200977	2200981	X_2200977_2200981	88.2621989944885	-1.57974351225728	0.523544604929514	-3.01740004076628	0.00254953110183115	0.0328982208195221	4
X	2200623	2201857	FBtr0309994	CR43637-RA	X	2200977	2200981	X_2200977_2200981	88.2621989944885	-1.57974351225728	0.523544604929514	-3.01740004076628	0.00254953110183115	0.0328982208195221	4
X	2205515	2213809	FBgn0053548	msta	X	2205767	2205771	X_2205767_2205771	36.2859251784389	-1.82765640886713	0.622204987060118	-2.93738630656546	0.00330991512131671	0.0392535188328769	4
X	2271008	2275068	FBgn0023529	CG2918	X	2274098	2274102	X_2274098_2274102	14.5785611578955	-2.93417703259036	0.9483524917016	-3.09397303035041	0.00197495438689423	0.0274770831447938	4
X	2344949	2366356	FBgn0003159	CG2841	X	2358245	2358249	X_2358245_2358249	120.979012723121	2.53680805673189	0.388070636379071	6.53697502187184	6.27755277747849e-11	2.96558895954044e-08	4
X	2367121	2387664	FBgn0264598	PsGEF	X	2368977	2368981	X_2368977_2368981	277.993284951702	-1.2859084485115	0.452887685523925	-2.83935397144634	0.00452049804015579	0.0482142884101572	4
X	2367121	2387664	FBgn0264598	PsGEF	X	2371629	2371633	X_2371629_2371633	32.3839570942689	-2.75255645833696	0.609395970009984	-4.51686029084155	6.27632848361004e-06	0.000333004958097227	4
X	2367121	2387664	FBgn0264598	PsGEF	X	2371993	2371997	X_2371993_2371997	32.7143259172729	-2.73887644789869	0.611003491980468	-4.48258722551826	7.37434848624979e-06	0.000378709861878165	4
X	2367121	2387664	FBgn0264598	PsGEF	X	2372542	2372546	X_2372542_2372546	77.0247029764883	-1.78936758872723	0.62935477137099	-2.8431779182817	0.00446661287327197	0.0478420343506516	4
X	2367121	2387664	FBgn0264598	PsGEF	X	2372787	2372791	X_2372787_2372791	80.4609761231589	-1.70024640114085	0.594042102497181	-2.86216480952025	0.00420758051525692	0.0460052004716577	4
X	2367121	2387664	FBgn0264598	PsGEF	X	2373528	2373532	X_2373528_2373532	222.151947327582	-1.26077708448631	0.419587835813786	-3.00479894046748	0.00265756460140218	0.0338639030743963	4
X	2367121	2387664	FBgn0264598	PsGEF	X	2374521	2374525	X_2374521_2374525	320.699470062325	-1.39248826609733	0.427330688543568	-3.25857305227298	0.0011197404323884	0.0183396686284491	4
X	2367121	2387664	FBgn0264598	PsGEF	X	2381332	2381336	X_2381332_2381336	20.0992638709304	-2.29997160801457	0.801815793243528	-2.86845386109278	0.00412483355406093	0.0454482833206962	4
X	2604197	2606824	FBgn0004643	Zw10	X	2604667	2604671	X_2604667_2604671	10.6450391070895	-2.79959753319958	0.979340816957181	-2.85865501031393	0.00425441191983929	0.0463090544478672	4
X	2633952	2679553	FBgn0003371	sgg	X	2659438	2659442	X_2659438_2659442	173.415822265266	-0.979658338058975	0.324952863150415	-3.01477059953003	0.00257173687473036	0.0330655462958513	4
X	2633952	2679553	FBgn0003371	sgg	X	2666545	2666549	X_2666545_2666549	68.971477598422	-1.09513475935255	0.380665759210394	-2.87689326621906	0.00401611411937646	0.0446849036493223	4
X	2633952	2679553	FBgn0003371	sgg	X	2669025	2669029	X_2669025_2669029	14.5625945544827	-3.32171341760083	1.03633879488031	-3.20523889871794	0.00134950421846715	0.0209270023213068	4
X	2633952	2679553	FBgn0003371	sgg	X	2669582	2669586	X_2669582_2669586	87.4733135572476	-1.84422959888634	0.64879249448646	-2.84255692622664	0.00447532381111164	0.0478892415837001	4
X	2633952	2679553	FBgn0003371	sgg	X	2671702	2671706	X_2671702_2671706	5.13297782540832	-3.80101663531037	1.33493541295804	-2.84734122596075	0.00440860794901562	0.0474476803850173	4
X	2694392	2698211	FBgn0024992	CG2658	X	2697209	2697213	X_2697209_2697213	147.630099190238	-1.24467020285144	0.413088573633741	-3.01308310685691	0.00258608086630876	0.033185313829405	4
X	2694392	2698211	FBgn0024992	CG2658	X	2697472	2697476	X_2697472_2697476	116.367930932706	-1.19661618358643	0.401032276569201	-2.98384008844221	0.0028465549845196	0.035498808419715	4
X	2740384	3134532	FBgn0028369	kirre	X	2792686	2792690	X_2792686_2792690	21.6118650124045	-2.99692950949708	0.959096540001229	-3.1247422803686	0.00177960901612354	0.0255088566872642	4
X	2740384	3134532	FBgn0028369	kirre	X	2792826	2792830	X_2792826_2792830	94.7199078842442	-2.09194045251082	0.734137367274598	-2.84952182760689	0.00437850012483529	0.0472384976427333	4
X	2740384	3134532	FBgn0028369	kirre	X	2796292	2796296	X_2796292_2796296	170.822775060054	-1.90598476944605	0.66835063791189	-2.8517736968141	0.0043476040320136	0.0470216238878654	4
X	2740384	3134532	FBgn0028369	kirre	X	2954384	2954388	X_2954384_2954388	91.2872463173166	-1.41245220792223	0.478371712739545	-2.95262485282289	0.00315084622970422	0.0380189388556292	4
X	2740384	3134532	FBgn0028369	kirre	X	2957738	2957742	X_2957738_2957742	14.7580891902995	-2.47992674386423	0.828453994197867	-2.99343929926413	0.00275852375266457	0.0347498624233534	4
X	2740384	3134532	FBgn0028369	kirre	X	2986974	2986978	X_2986974_2986978	164.493472853248	-1.17019937859518	0.347370947667439	-3.36873128410119	0.000755150112283021	0.0137260578766099	4
X	2790599	2796466	FBgn0003996	w	X	2792686	2792690	X_2792686_2792690	21.6118650124045	-2.99692950949708	0.959096540001229	-3.1247422803686	0.00177960901612354	0.0255088566872642	4
X	2790599	2796466	FBgn0003996	w	X	2792826	2792830	X_2792826_2792830	94.7199078842442	-2.09194045251082	0.734137367274598	-2.84952182760689	0.00437850012483529	0.0472384976427333	4
X	2790599	2796466	FBgn0003996	w	X	2796292	2796296	X_2796292_2796296	170.822775060054	-1.90598476944605	0.66835063791189	-2.8517736968141	0.0043476040320136	0.0470216238878654	4
X	2950399	2973834	FBgn0003285	rst	X	2954384	2954388	X_2954384_2954388	91.2872463173166	-1.41245220792223	0.478371712739545	-2.95262485282289	0.00315084622970422	0.0380189388556292	4
X	2950399	2973834	FBgn0003285	rst	X	2957738	2957742	X_2957738_2957742	14.7580891902995	-2.47992674386423	0.828453994197867	-2.99343929926413	0.00275852375266457	0.0347498624233534	4
X	3574536	3666724	FBgn0266429	AstA-R1	X	3622093	3622097	X_3622093_3622097	233.100440596785	1.59393581327485	0.526383618226609	3.02808780152551	0.00246106570494504	0.0321257540200182	4
X	3574536	3666724	FBgn0266429	AstA-R1	X	3624359	3624363	X_3624359_3624363	127.152116479664	2.03528861121743	0.367417636218184	5.53944179753205	3.03437268864618e-08	4.57034530610583e-06	4
X	3574536	3666724	FBgn0266429	AstA-R1	X	3625130	3625134	X_3625130_3625134	140.516824082751	2.26736214523512	0.449763509106539	5.04123189037561	4.62544557729363e-07	4.10225153996615e-05	4
X	3671801	3701672	FBgn0023215	Mnt	X	3698954	3698958	X_3698954_3698958	119.503452758032	-1.39377629443153	0.491034199127103	-2.83845055376837	0.00453331425110975	0.0483163026183992	4
X	3671801	3701672	FBgn0023215	Mnt	X	3699397	3699401	X_3699397_3699401	129.268838702593	-1.35653238167205	0.444877285221252	-3.04922824054144	0.0022943010276472	0.0305768705243908	4
X	3720007	3789770	FBgn0086899	tlk	X	3784186	3784190	X_3784186_3784190	5.35329743123818	-3.7949850522094	1.32517701925327	-2.86375706571478	0.00418648956560363	0.0458723862904414	4
X	3720007	3789770	FBgn0086899	tlk	X	3784435	3784439	X_3784435_3784439	8.37915809625752	-3.43456176053415	1.19951222146404	-2.86329868014364	0.00419255146667615	0.045910221329344	4
X	3880748	3882967	FBgn0028665	VhaAC39-1	X	3882251	3882255	X_3882251_3882255	5.79051945949889	-3.57682407610616	1.24257859744556	-2.87854956093662	0.00399508501289078	0.0445142524272963	4
X	3948975	3955442	FBgn0029687	Vap-33A	X	3950605	3950609	X_3950605_3950609	30.4320729206458	-3.0504493919481	0.860421183191206	-3.54529787450644	0.000392169631392913	0.00847256684477974	4
X	3948975	3955442	FBgn0029687	Vap-33A	X	3951270	3951274	X_3951270_3951274	178.094622043638	-1.16641011676704	0.347515736565108	-3.35642387966656	0.000789574527118895	0.0141972814835357	4
X	3948975	3955442	FBgn0029687	Vap-33A	X	3951484	3951488	X_3951484_3951488	16.6585916055618	-2.57791761801012	0.784170365187851	-3.28744585673366	0.00101100627931434	0.0170103312371432	4
X	4102955	4104197	FBgn0004832	Xpac	X	4103718	4103722	X_4103718_4103722	59.6395337829508	-1.83705940439766	0.625470739812248	-2.93708288408359	0.00331315540637388	0.0392783302907085	4
X	4300117	4302346	FBgn0029703	CG12692	X	4301974	4301978	X_4301974_4301978	127.46009946296	-1.04321307658223	0.365715915834415	-2.85252304155822	0.00433736678431039	0.0469482325649319	4
X	4322626	4365408	FBgn0262738	norpA	X	4359575	4359579	X_4359575_4359579	12.5813837855005	-2.89188611798751	0.978054153202938	-2.95677505025375	0.00310874826146733	0.0376810666182253	4
X	4322626	4365408	FBgn0262738	norpA	X	4360936	4360940	X_4360936_4360940	11.1975915042655	-2.83892970486396	0.99345665983505	-2.85762813783474	0.00426820263246626	0.0464072759368627	4
X	4387676	4611385	FBgn0052773	CR32773	X	4415297	4415301	X_4415297_4415301	154.175415077782	-1.12246910889838	0.358530859648695	-3.1307461511074	0.00174362806862267	0.0251467321400705	4
X	4387676	4611385	FBgn0052773	CR32773	X	4418697	4418701	X_4418697_4418701	7.2483255146333	-2.81826937399129	0.981974108740979	-2.87000374949263	0.00410466931665487	0.0453097130297635	4
X	4387676	4611385	FBgn0052773	CR32773	X	4423164	4423168	X_4423164_4423168	24.0059414242664	-2.83971230580616	0.661927545381115	-4.29006516743634	1.78620696634566e-05	0.000756287269090134	4
X	4387676	4611385	FBgn0052773	CR32773	X	4423561	4423565	X_4423561_4423565	46.631734143716	-2.18969838142803	0.593722868394201	-3.68808159158557	0.000225951202611431	0.00557337502079789	4
X	4387676	4611385	FBgn0052773	CR32773	X	4427782	4427786	X_4427782_4427786	77.6360392326742	-1.66807131514787	0.547549685710356	-3.0464291345247	0.00231577060367751	0.0307619686811841	4
X	4387676	4611385	FBgn0052773	CR32773	X	4429412	4429416	X_4429412_4429416	157.077959661504	-1.59935248264746	0.529040787213718	-3.02311753895331	0.00250185049547045	0.0325014312782223	4
X	4387676	4611385	FBgn0052773	CR32773	X	4429682	4429686	X_4429682_4429686	158.631048891895	-1.54125161559587	0.506044901087312	-3.04568154383982	0.00232153579241059	0.0308148890698196	4
X	4387676	4611385	FBgn0052773	CR32773	X	4436378	4436382	X_4436378_4436382	132.845979261569	-1.58092932607827	0.432779690120894	-3.6529656131429	0.000259228957564155	0.00618192163189896	4
X	4387676	4611385	FBgn0052773	CR32773	X	4442074	4442078	X_4442074_4442078	89.455587530897	-1.28790609023288	0.329008379514417	-3.91450847584399	9.05885557740202e-05	0.00274533427441501	4
X	4387676	4611385	FBgn0052773	CR32773	X	4447350	4447354	X_4447350_4447354	121.995712168527	-1.38776176697595	0.46407258220356	-2.99039809761317	0.00278614073702534	0.0349850607811243	4
X	4387676	4611385	FBgn0052773	CR32773	X	4457551	4457555	X_4457551_4457555	21.1349856461822	-2.55820066207201	0.876658155534275	-2.91812794522276	0.00352139827832919	0.0409790935544042	4
X	4387676	4611385	FBgn0052773	CR32773	X	4458660	4458664	X_4458660_4458664	174.112700299309	-1.11658768508276	0.395271981546379	-2.8248591785192	0.00473013998197505	0.0497415183504807	4
X	4387676	4611385	FBgn0052773	CR32773	X	4461737	4461741	X_4461737_4461741	231.518360522887	-1.05224637869451	0.354132143148737	-2.97133823927573	0.00296505026161432	0.0364852708842475	4
X	4387676	4611385	FBgn0052773	CR32773	X	4468807	4468811	X_4468807_4468811	105.513529666884	-1.22383123365878	0.361098944442766	-3.38918529808319	0.000701006224571647	0.0130039770769038	4
X	4387676	4611385	FBgn0052773	CR32773	X	4469201	4469205	X_4469201_4469205	199.545246177552	-1.46019866325513	0.370196599774802	-3.94438702068954	8.0004360834583e-05	0.00248885693410684	4
X	4387676	4611385	FBgn0052773	CR32773	X	4469616	4469620	X_4469616_4469620	404.882144814835	-1.42028759991249	0.346145894942077	-4.10314731639432	4.07567550270925e-05	0.00145282283010822	4
X	4387676	4611385	FBgn0052773	CR32773	X	4469949	4469953	X_4469949_4469953	310.838676280983	-1.534345502954	0.327737865436428	-4.68162414163162	2.84610957910562e-06	0.000175990415109978	4
X	4387676	4611385	FBgn0052773	CR32773	X	4470374	4470378	X_4470374_4470378	125.034822254041	-1.51065592114062	0.437379077289459	-3.45388245478616	0.000552578167221872	0.010914372964131	4
X	4387676	4611385	FBgn0052773	CR32773	X	4470539	4470543	X_4470539_4470543	128.425637138814	-1.7523328369617	0.419628714998723	-4.17591259684656	2.96793769646009e-05	0.00113006395147148	4
X	4387676	4611385	FBgn0052773	CR32773	X	4471013	4471017	X_4471013_4471017	121.155598371272	-1.55067880223375	0.388350144790283	-3.99299143578573	6.52449258440598e-05	0.00210989900469195	4
X	4387676	4611385	FBgn0052773	CR32773	X	4472505	4472509	X_4472505_4472509	15.4529236340363	-2.77338927501048	0.884743695289836	-3.13468102657905	0.0017204106770951	0.0249020276825566	4
X	4387676	4611385	FBgn0052773	CR32773	X	4473457	4473461	X_4473457_4473461	88.7086573693482	-1.67978576397171	0.497910001941035	-3.37367346995098	0.000741722953179276	0.013561171315211	4
X	4387676	4611385	FBgn0052773	CR32773	X	4474093	4474097	X_4474093_4474097	106.912782603451	-1.6830386686615	0.548079630057813	-3.07079222864745	0.0021349165545618	0.0290486509390529	4
X	4387676	4611385	FBgn0052773	CR32773	X	4487065	4487069	X_4487065_4487069	12.7186638759148	-2.68320316794245	0.76970468410686	-3.48601642077306	0.000490270909073045	0.00999705748620479	4
X	4387676	4611385	FBgn0052773	CR32773	X	4490917	4490921	X_4490917_4490921	8.61164941904548	-3.45882691141356	1.15438610407315	-2.99624787513415	0.0027332415666737	0.0345332159100806	4
X	4387676	4611385	FBgn0052773	CR32773	X	4503731	4503735	X_4503731_4503735	67.9780830003424	-1.83358020028118	0.374389070618212	-4.89752598080246	9.70508057425535e-07	7.39924652443101e-05	4
X	4387676	4611385	FBgn0052773	CR32773	X	4540214	4540218	X_4540214_4540218	73.7315713012272	-1.94706017491249	0.553873965998205	-3.51534878770382	0.000439176780716499	0.00922144600082944	4
X	4387676	4611385	FBgn0052773	CR32773	X	4540484	4540488	X_4540484_4540488	270.708969462122	-1.33550658287597	0.418444146259548	-3.191600587113	0.00141486836524957	0.0216629149472899	4
X	4387676	4611385	FBgn0052773	CR32773	X	4543016	4543020	X_4543016_4543020	27.5014565021201	-2.11424131187937	0.688233445424941	-3.07198280748178	0.0021264197225831	0.0289716626865235	4
X	4387676	4611385	FBtr0344480	CR32773-RD	X	4415297	4415301	X_4415297_4415301	154.175415077782	-1.12246910889838	0.358530859648695	-3.1307461511074	0.00174362806862267	0.0251467321400705	4
X	4387676	4611385	FBtr0344480	CR32773-RD	X	4418697	4418701	X_4418697_4418701	7.2483255146333	-2.81826937399129	0.981974108740979	-2.87000374949263	0.00410466931665487	0.0453097130297635	4
X	4387676	4611385	FBtr0344480	CR32773-RD	X	4423164	4423168	X_4423164_4423168	24.0059414242664	-2.83971230580616	0.661927545381115	-4.29006516743634	1.78620696634566e-05	0.000756287269090134	4
X	4387676	4611385	FBtr0344480	CR32773-RD	X	4423561	4423565	X_4423561_4423565	46.631734143716	-2.18969838142803	0.593722868394201	-3.68808159158557	0.000225951202611431	0.00557337502079789	4
X	4387676	4611385	FBtr0344480	CR32773-RD	X	4427782	4427786	X_4427782_4427786	77.6360392326742	-1.66807131514787	0.547549685710356	-3.0464291345247	0.00231577060367751	0.0307619686811841	4
X	4387676	4611385	FBtr0344480	CR32773-RD	X	4429412	4429416	X_4429412_4429416	157.077959661504	-1.59935248264746	0.529040787213718	-3.02311753895331	0.00250185049547045	0.0325014312782223	4
X	4387676	4611385	FBtr0344480	CR32773-RD	X	4429682	4429686	X_4429682_4429686	158.631048891895	-1.54125161559587	0.506044901087312	-3.04568154383982	0.00232153579241059	0.0308148890698196	4
X	4387676	4611385	FBtr0344480	CR32773-RD	X	4436378	4436382	X_4436378_4436382	132.845979261569	-1.58092932607827	0.432779690120894	-3.6529656131429	0.000259228957564155	0.00618192163189896	4
X	4387676	4611385	FBtr0344480	CR32773-RD	X	4442074	4442078	X_4442074_4442078	89.455587530897	-1.28790609023288	0.329008379514417	-3.91450847584399	9.05885557740202e-05	0.00274533427441501	4
X	4387676	4611385	FBtr0344480	CR32773-RD	X	4447350	4447354	X_4447350_4447354	121.995712168527	-1.38776176697595	0.46407258220356	-2.99039809761317	0.00278614073702534	0.0349850607811243	4
X	4387676	4611385	FBtr0344480	CR32773-RD	X	4457551	4457555	X_4457551_4457555	21.1349856461822	-2.55820066207201	0.876658155534275	-2.91812794522276	0.00352139827832919	0.0409790935544042	4
X	4387676	4611385	FBtr0344480	CR32773-RD	X	4458660	4458664	X_4458660_4458664	174.112700299309	-1.11658768508276	0.395271981546379	-2.8248591785192	0.00473013998197505	0.0497415183504807	4
X	4387676	4611385	FBtr0344480	CR32773-RD	X	4461737	4461741	X_4461737_4461741	231.518360522887	-1.05224637869451	0.354132143148737	-2.97133823927573	0.00296505026161432	0.0364852708842475	4
X	4387676	4611385	FBtr0344480	CR32773-RD	X	4468807	4468811	X_4468807_4468811	105.513529666884	-1.22383123365878	0.361098944442766	-3.38918529808319	0.000701006224571647	0.0130039770769038	4
X	4387676	4611385	FBtr0344480	CR32773-RD	X	4469201	4469205	X_4469201_4469205	199.545246177552	-1.46019866325513	0.370196599774802	-3.94438702068954	8.0004360834583e-05	0.00248885693410684	4
X	4387676	4611385	FBtr0344480	CR32773-RD	X	4469616	4469620	X_4469616_4469620	404.882144814835	-1.42028759991249	0.346145894942077	-4.10314731639432	4.07567550270925e-05	0.00145282283010822	4
X	4387676	4611385	FBtr0344480	CR32773-RD	X	4469949	4469953	X_4469949_4469953	310.838676280983	-1.534345502954	0.327737865436428	-4.68162414163162	2.84610957910562e-06	0.000175990415109978	4
X	4387676	4611385	FBtr0344480	CR32773-RD	X	4470374	4470378	X_4470374_4470378	125.034822254041	-1.51065592114062	0.437379077289459	-3.45388245478616	0.000552578167221872	0.010914372964131	4
X	4387676	4611385	FBtr0344480	CR32773-RD	X	4470539	4470543	X_4470539_4470543	128.425637138814	-1.7523328369617	0.419628714998723	-4.17591259684656	2.96793769646009e-05	0.00113006395147148	4
X	4387676	4611385	FBtr0344480	CR32773-RD	X	4471013	4471017	X_4471013_4471017	121.155598371272	-1.55067880223375	0.388350144790283	-3.99299143578573	6.52449258440598e-05	0.00210989900469195	4
X	4387676	4611385	FBtr0344480	CR32773-RD	X	4472505	4472509	X_4472505_4472509	15.4529236340363	-2.77338927501048	0.884743695289836	-3.13468102657905	0.0017204106770951	0.0249020276825566	4
X	4387676	4611385	FBtr0344480	CR32773-RD	X	4473457	4473461	X_4473457_4473461	88.7086573693482	-1.67978576397171	0.497910001941035	-3.37367346995098	0.000741722953179276	0.013561171315211	4
X	4387676	4611385	FBtr0344480	CR32773-RD	X	4474093	4474097	X_4474093_4474097	106.912782603451	-1.6830386686615	0.548079630057813	-3.07079222864745	0.0021349165545618	0.0290486509390529	4
X	4387676	4611385	FBtr0344480	CR32773-RD	X	4487065	4487069	X_4487065_4487069	12.7186638759148	-2.68320316794245	0.76970468410686	-3.48601642077306	0.000490270909073045	0.00999705748620479	4
X	4387676	4611385	FBtr0344480	CR32773-RD	X	4490917	4490921	X_4490917_4490921	8.61164941904548	-3.45882691141356	1.15438610407315	-2.99624787513415	0.0027332415666737	0.0345332159100806	4
X	4387676	4611385	FBtr0344480	CR32773-RD	X	4503731	4503735	X_4503731_4503735	67.9780830003424	-1.83358020028118	0.374389070618212	-4.89752598080246	9.70508057425535e-07	7.39924652443101e-05	4
X	4387676	4611385	FBtr0344480	CR32773-RD	X	4540214	4540218	X_4540214_4540218	73.7315713012272	-1.94706017491249	0.553873965998205	-3.51534878770382	0.000439176780716499	0.00922144600082944	4
X	4387676	4611385	FBtr0344480	CR32773-RD	X	4540484	4540488	X_4540484_4540488	270.708969462122	-1.33550658287597	0.418444146259548	-3.191600587113	0.00141486836524957	0.0216629149472899	4
X	4387676	4611385	FBtr0344480	CR32773-RD	X	4543016	4543020	X_4543016_4543020	27.5014565021201	-2.11424131187937	0.688233445424941	-3.07198280748178	0.0021264197225831	0.0289716626865235	4
X	4412856	4485647	FBgn0000179	bi	X	4415297	4415301	X_4415297_4415301	154.175415077782	-1.12246910889838	0.358530859648695	-3.1307461511074	0.00174362806862267	0.0251467321400705	4
X	4412856	4485647	FBgn0000179	bi	X	4418697	4418701	X_4418697_4418701	7.2483255146333	-2.81826937399129	0.981974108740979	-2.87000374949263	0.00410466931665487	0.0453097130297635	4
X	4412856	4485647	FBgn0000179	bi	X	4423164	4423168	X_4423164_4423168	24.0059414242664	-2.83971230580616	0.661927545381115	-4.29006516743634	1.78620696634566e-05	0.000756287269090134	4
X	4412856	4485647	FBgn0000179	bi	X	4423561	4423565	X_4423561_4423565	46.631734143716	-2.18969838142803	0.593722868394201	-3.68808159158557	0.000225951202611431	0.00557337502079789	4
X	4412856	4485647	FBgn0000179	bi	X	4427782	4427786	X_4427782_4427786	77.6360392326742	-1.66807131514787	0.547549685710356	-3.0464291345247	0.00231577060367751	0.0307619686811841	4
X	4412856	4485647	FBgn0000179	bi	X	4429412	4429416	X_4429412_4429416	157.077959661504	-1.59935248264746	0.529040787213718	-3.02311753895331	0.00250185049547045	0.0325014312782223	4
X	4412856	4485647	FBgn0000179	bi	X	4429682	4429686	X_4429682_4429686	158.631048891895	-1.54125161559587	0.506044901087312	-3.04568154383982	0.00232153579241059	0.0308148890698196	4
X	4412856	4485647	FBgn0000179	bi	X	4436378	4436382	X_4436378_4436382	132.845979261569	-1.58092932607827	0.432779690120894	-3.6529656131429	0.000259228957564155	0.00618192163189896	4
X	4412856	4485647	FBgn0000179	bi	X	4442074	4442078	X_4442074_4442078	89.455587530897	-1.28790609023288	0.329008379514417	-3.91450847584399	9.05885557740202e-05	0.00274533427441501	4
X	4412856	4485647	FBgn0000179	bi	X	4447350	4447354	X_4447350_4447354	121.995712168527	-1.38776176697595	0.46407258220356	-2.99039809761317	0.00278614073702534	0.0349850607811243	4
X	4412856	4485647	FBgn0000179	bi	X	4457551	4457555	X_4457551_4457555	21.1349856461822	-2.55820066207201	0.876658155534275	-2.91812794522276	0.00352139827832919	0.0409790935544042	4
X	4412856	4485647	FBgn0000179	bi	X	4458660	4458664	X_4458660_4458664	174.112700299309	-1.11658768508276	0.395271981546379	-2.8248591785192	0.00473013998197505	0.0497415183504807	4
X	4412856	4485647	FBgn0000179	bi	X	4461737	4461741	X_4461737_4461741	231.518360522887	-1.05224637869451	0.354132143148737	-2.97133823927573	0.00296505026161432	0.0364852708842475	4
X	4412856	4485647	FBgn0000179	bi	X	4468807	4468811	X_4468807_4468811	105.513529666884	-1.22383123365878	0.361098944442766	-3.38918529808319	0.000701006224571647	0.0130039770769038	4
X	4412856	4485647	FBgn0000179	bi	X	4469201	4469205	X_4469201_4469205	199.545246177552	-1.46019866325513	0.370196599774802	-3.94438702068954	8.0004360834583e-05	0.00248885693410684	4
X	4412856	4485647	FBgn0000179	bi	X	4469616	4469620	X_4469616_4469620	404.882144814835	-1.42028759991249	0.346145894942077	-4.10314731639432	4.07567550270925e-05	0.00145282283010822	4
X	4412856	4485647	FBgn0000179	bi	X	4469949	4469953	X_4469949_4469953	310.838676280983	-1.534345502954	0.327737865436428	-4.68162414163162	2.84610957910562e-06	0.000175990415109978	4
X	4412856	4485647	FBgn0000179	bi	X	4470374	4470378	X_4470374_4470378	125.034822254041	-1.51065592114062	0.437379077289459	-3.45388245478616	0.000552578167221872	0.010914372964131	4
X	4412856	4485647	FBgn0000179	bi	X	4470539	4470543	X_4470539_4470543	128.425637138814	-1.7523328369617	0.419628714998723	-4.17591259684656	2.96793769646009e-05	0.00113006395147148	4
X	4412856	4485647	FBgn0000179	bi	X	4471013	4471017	X_4471013_4471017	121.155598371272	-1.55067880223375	0.388350144790283	-3.99299143578573	6.52449258440598e-05	0.00210989900469195	4
X	4412856	4485647	FBgn0000179	bi	X	4472505	4472509	X_4472505_4472509	15.4529236340363	-2.77338927501048	0.884743695289836	-3.13468102657905	0.0017204106770951	0.0249020276825566	4
X	4412856	4485647	FBgn0000179	bi	X	4473457	4473461	X_4473457_4473461	88.7086573693482	-1.67978576397171	0.497910001941035	-3.37367346995098	0.000741722953179276	0.013561171315211	4
X	4412856	4485647	FBgn0000179	bi	X	4474093	4474097	X_4474093_4474097	106.912782603451	-1.6830386686615	0.548079630057813	-3.07079222864745	0.0021349165545618	0.0290486509390529	4
X	4535635	4540626	FBgn0003210	rb	X	4540214	4540218	X_4540214_4540218	73.7315713012272	-1.94706017491249	0.553873965998205	-3.51534878770382	0.000439176780716499	0.00922144600082944	4
X	4535635	4540626	FBgn0003210	rb	X	4540484	4540488	X_4540484_4540488	270.708969462122	-1.33550658287597	0.418444146259548	-3.191600587113	0.00141486836524957	0.0216629149472899	4
X	4542630	4544497	FBgn0029710	CG3568	X	4543016	4543020	X_4543016_4543020	27.5014565021201	-2.11424131187937	0.688233445424941	-3.07198280748178	0.0021264197225831	0.0289716626865235	4
X	4617564	4627206	FBgn0003053	peb	X	4621939	4621943	X_4621939_4621943	159.880685680307	-1.63384896668212	0.562931944374644	-2.90239163545275	0.00370325256398096	0.0423737977475335	4
X	4617564	4627206	FBgn0003053	peb	X	4622342	4622346	X_4622342_4622346	38.0332427468846	-2.54854155664479	0.748990888157365	-3.40263359266572	0.000667397183431137	0.0125675876966993	4
X	4617564	4627206	FBgn0003053	peb	X	4622579	4622583	X_4622579_4622583	41.5010714416429	-2.28734532919532	0.708750672568863	-3.2272919345598	0.00124967889175128	0.0198042920985617	4
X	4667290	4679537	FBgn0262699	rap	X	4668595	4668599	X_4668595_4668599	10.2618472726432	-3.11975249469628	1.09307656065859	-2.85410245446723	0.00431586101904564	0.0467691788832502	4
X	4840833	4906575	FBgn0260971	CG42594	X	4875878	4875882	X_4875878_4875882	31.833604600825	1.98442108024315	0.580064619112315	3.42103451039636	0.00062383415668648	0.01195732152121	4
X	4875670	4877263	FBgn0029730	CG12681	X	4875878	4875882	X_4875878_4875882	31.833604600825	1.98442108024315	0.580064619112315	3.42103451039636	0.00062383415668648	0.01195732152121	4
X	4909102	4915161	FBgn0052772	CG32772	X	4914874	4914878	X_4914874_4914878	57.4119478216197	-1.90492752444936	0.674283447292024	-2.82511387770188	0.004726381491538	0.0497165891310135	4
X	4915280	4918447	FBgn0029736	CG4041	X	4915399	4915403	X_4915399_4915403	6.72100977056931	-3.20692891543739	1.08831849584971	-2.94668236152098	0.00321202960529879	0.0384739710985164	4
X	4918730	4921648	FBgn0029737	CG6903	X	4920700	4920704	X_4920700_4920704	33.6024973475699	-1.91953859807067	0.611795286633325	-3.13755048462988	0.00170365932259501	0.0247256585452744	4
X	4918730	4921648	FBgn0029737	CG6903	X	4920972	4920976	X_4920972_4920976	33.4443766422683	-1.77430690827925	0.619388403697772	-2.86461111910809	0.00417521637581115	0.0457844987094194	4
X	5085759	5254864	FBgn0029746	CG15465	X	5176226	5176230	X_5176226_5176230	87.3182817349169	-1.4093508724888	0.424476655462648	-3.32020820073772	0.000899503379259441	0.0155911447386154	4
X	5085759	5254864	FBgn0029746	CG15465	X	5176523	5176527	X_5176523_5176527	53.137100015724	-1.44717875470498	0.441715753986944	-3.27626701480009	0.00105189060875647	0.0175095093859283	4
X	5085759	5254864	FBgn0029746	CG15465	X	5179807	5179811	X_5179807_5179811	56.6705011185081	-1.09363803827738	0.372177787539909	-2.93848282968823	0.00329822926882014	0.0391479106423591	4
X	5085759	5254864	FBgn0029746	CG15465	X	5180694	5180698	X_5180694_5180698	31.3007333852873	-2.33013933972333	0.680822232584891	-3.42253708560081	0.000620396340813522	0.0119036616099114	4
X	5085759	5254864	FBgn0029746	CG15465	X	5234753	5234757	X_5234753_5234757	29.1940321486973	-2.05159181497497	0.642021900534516	-3.19551687141345	0.00139580621993067	0.0214519380748839	4
X	5085759	5254864	FBgn0029746	CG15465	X	5235093	5235097	X_5235093_5235097	36.2664914766939	-1.65326471178627	0.559807300075948	-2.95327465640762	0.00314422074987417	0.0379632169641247	4
X	5085759	5254864	FBgn0266098	rg	X	5176226	5176230	X_5176226_5176230	87.3182817349169	-1.4093508724888	0.424476655462648	-3.32020820073772	0.000899503379259441	0.0155911447386154	4
X	5085759	5254864	FBgn0266098	rg	X	5176523	5176527	X_5176523_5176527	53.137100015724	-1.44717875470498	0.441715753986944	-3.27626701480009	0.00105189060875647	0.0175095093859283	4
X	5085759	5254864	FBgn0266098	rg	X	5179807	5179811	X_5179807_5179811	56.6705011185081	-1.09363803827738	0.372177787539909	-2.93848282968823	0.00329822926882014	0.0391479106423591	4
X	5085759	5254864	FBgn0266098	rg	X	5180694	5180698	X_5180694_5180698	31.3007333852873	-2.33013933972333	0.680822232584891	-3.42253708560081	0.000620396340813522	0.0119036616099114	4
X	5085759	5254864	FBgn0266098	rg	X	5234753	5234757	X_5234753_5234757	29.1940321486973	-2.05159181497497	0.642021900534516	-3.19551687141345	0.00139580621993067	0.0214519380748839	4
X	5085759	5254864	FBgn0266098	rg	X	5235093	5235097	X_5235093_5235097	36.2664914766939	-1.65326471178627	0.559807300075948	-2.95327465640762	0.00314422074987417	0.0379632169641247	4
X	5180182	5182369	FBgn0029747	CG5062	X	5180694	5180698	X_5180694_5180698	31.3007333852873	-2.33013933972333	0.680822232584891	-3.42253708560081	0.000620396340813522	0.0119036616099114	4
X	5307465	5308983	FBgn0263237	Cdk7	X	5307670	5307674	X_5307670_5307674	32.5093388076694	-1.55516597827591	0.535174869463571	-2.90590247601634	0.00366195563372363	0.042066847564667	4
X	5307465	5308983	FBgn0263237	Cdk7	X	5308520	5308524	X_5308520_5308524	32.3717125108461	-1.5011596299399	0.524121235687436	-2.86414578865706	0.00418135514675062	0.0458337442314786	4
X	5307465	5308983	FBgn0263237	Cdk7	X	5308792	5308796	X_5308792_5308796	63.6495400980161	-1.11706576259845	0.384323628332962	-2.90657581331604	0.00365408339726389	0.0419977947441039	4
X	5340236	5405138	FBgn0029761	SK	X	5357076	5357080	X_5357076_5357080	118.696171963921	-1.55752826607283	0.474059547056755	-3.28551186394809	0.00101797255307527	0.0171040124194619	4
X	5340236	5405138	FBgn0029761	SK	X	5357546	5357550	X_5357546_5357550	102.693153183768	-1.2594964960637	0.430927177738031	-2.92275948496657	0.00346944398902881	0.0405712453358753	4
X	5340236	5405138	FBgn0029761	SK	X	5360284	5360288	X_5360284_5360288	32.7094188496174	-2.55305757887055	0.650948324831343	-3.92205875870721	8.77955739102517e-05	0.00268015475299472	4
X	5421533	5427219	FBgn0029763	Usp16-45	X	5422684	5422688	X_5422684_5422688	88.4686493316412	-1.35783135510761	0.46058053159707	-2.94808673392971	0.00319747340208078	0.0383551501573844	4
X	5594255	5612865	FBgn0263511	Vsx1	X	5603859	5603863	X_5603859_5603863	112.788808828784	-1.03184047904231	0.33486435224716	-3.08136853659693	0.00206051442930611	0.0282946229033497	4
X	5619136	5622539	FBgn0004687	Mlc-c	X	5622260	5622264	X_5622260_5622264	33.8894909502705	-2.2008230479689	0.734132739919335	-2.99785437741235	0.00271887553690722	0.0344146442113303	4
X	5672401	5673547	FBgn0029785	RpL35	X	5673319	5673323	X_5673319_5673323	102.807041734397	-1.78445455262534	0.597451999375201	-2.98677476097072	0.0028193735977807	0.0352660516464965	4
X	5755492	5756710	FBgn0267084	CR45528	X	5756670	5756674	X_5756670_5756674	130.501534052547	-0.932488700600968	0.324968158801502	-2.86947713289829	0.00411151060719872	0.045348837017823	4
X	5755492	5756710	FBtr0346080	CR45528-RA	X	5756670	5756674	X_5756670_5756674	130.501534052547	-0.932488700600968	0.324968158801502	-2.86947713289829	0.00411151060719872	0.045348837017823	4
X	5755574	5759751	FBgn0029801	CG15771	X	5756670	5756674	X_5756670_5756674	130.501534052547	-0.932488700600968	0.324968158801502	-2.86947713289829	0.00411151060719872	0.045348837017823	4
X	5900861	5905399	FBgn0000042	Act5C	X	5902951	5902955	X_5902951_5902955	125.345577029245	-1.16709374455405	0.359785950222832	-3.24385580879748	0.00117923425531463	0.0190072442115702	4
X	6040005	6050381	FBgn0029834	CG5937	X	6043076	6043080	X_6043076_6043080	13.1646560568491	-2.69295813939527	0.949155315557385	-2.83721546437723	0.0045508889381406	0.04843916215959	4
X	6040005	6050381	FBgn0029834	CG5937	X	6047459	6047463	X_6047459_6047463	75.2840687473376	-1.61715276290735	0.5444364173159	-2.97032437851972	0.0029748544580603	0.0365675572617543	4
X	6078708	6081372	FBgn0029839	CG4660	X	6078823	6078827	X_6078823_6078827	102.610383144705	-1.22780671073035	0.430971555289979	-2.84892748873929	0.0043866877002888	0.0472905895596583	4
X	6082634	6090201	FBgn0029840	raptor	X	6086740	6086744	X_6086740_6086744	30.2156169758027	-2.41541306690483	0.741320352029378	-3.25825813400724	0.00112098387735898	0.0183500715824915	4
X	6082709	6091471	FBgn0026060	Mipp2	X	6086740	6086744	X_6086740_6086744	30.2156169758027	-2.41541306690483	0.741320352029378	-3.25825813400724	0.00112098387735898	0.0183500715824915	4
X	6104085	6192483	FBgn0264386	Ca-alpha1T	X	6143054	6143058	X_6143054_6143058	39.3837474346439	-2.05461815930916	0.613919916723596	-3.34672015574014	0.000817737167804384	0.0145697922901105	4
X	6225647	6236218	FBgn0262730	CG14446	X	6233049	6233053	X_6233049_6233053	265.07012681207	-0.888611682105625	0.298734184696869	-2.97458987831378	0.00293380496299291	0.0362221696703741	4
X	6240745	6255487	FBgn0023458	Rbcn-3A	X	6241634	6241638	X_6241634_6241638	19.8980918573734	-2.14749805690607	0.733444802924518	-2.92796137942923	0.00341192423153284	0.0400978480791793	4
X	6240745	6255487	FBgn0023458	Rbcn-3A	X	6245083	6245087	X_6245083_6245087	146.621088981933	-1.65192738171815	0.560122025608998	-2.94922767931163	0.00318569188583217	0.0382685813239957	4
X	6240745	6255487	FBgn0023458	Rbcn-3A	X	6250705	6250709	X_6250705_6250709	33.7039885083952	-2.02810912484604	0.658665706786919	-3.07911753101508	0.0020761475875401	0.0284574797978494	4
X	6240745	6255487	FBgn0023458	Rbcn-3A	X	6251806	6251810	X_6251806_6251810	52.6519530114318	-1.77776841323102	0.530688790915275	-3.34992644213366	0.000808330232422148	0.0144463864623103	4
X	6267797	6274984	FBgn0028982	Spt6	X	6274593	6274597	X_6274593_6274597	36.1538148768245	-2.35428253112288	0.816639285330371	-2.88289159413934	0.00394043022312921	0.0441264659997746	4
X	6295389	6298970	FBgn0029861	CG3815	X	6296582	6296586	X_6296582_6296586	167.603694072596	-1.33488334127252	0.468897453319303	-2.8468556009911	0.00441533852475229	0.0474927773836029	4
X	6303975	6306745	FBgn0029863	CG3823	X	6304494	6304498	X_6304494_6304498	33.4125450125469	-1.81879423747293	0.509062977720693	-3.57282756176162	0.000353147320696916	0.00784322816753537	4
X	6303975	6306745	FBgn0029863	CG3823	X	6304757	6304761	X_6304757_6304761	27.3809687508015	-1.88811266606529	0.518192994795316	-3.64364760818715	0.00026880138135311	0.00635493171714885	4
X	6309212	6329828	FBgn0029864	CG15894	X	6326276	6326280	X_6326276_6326280	182.011664387573	-1.38275332098693	0.42005455702652	-3.29184220920052	0.000995334397857932	0.0168105873891757	4
X	6309212	6329828	FBgn0029864	CG15894	X	6327880	6327884	X_6327880_6327884	13.4383698739602	-3.90630698264622	1.34524517887356	-2.90378813021814	0.00368677558070594	0.0422399346491276	4
X	6309212	6329828	FBgn0029864	CG15894	X	6328018	6328022	X_6328018_6328022	20.8775916504685	-3.56678279240467	1.24642957453587	-2.86159993735131	0.00421508591584002	0.046047142404351	4
X	6309212	6329828	FBgn0029864	CG15894	X	6328620	6328624	X_6328620_6328624	119.42227119082	-1.43967213127427	0.427195328705475	-3.37005588435832	0.000751529406981038	0.0136844840746203	4
X	6309212	6329828	FBgn0029864	CG15894	X	6329056	6329060	X_6329056_6329060	178.914960187363	-1.75021712532488	0.448258867790253	-3.90447853034742	9.44287741821123e-05	0.0028348500691624	4
X	6350629	6361323	FBgn0261955	kdn	X	6360958	6360962	X_6360958_6360962	19.8519706485141	-3.01122523198066	0.887994596699212	-3.3910400391779	0.000696279282050388	0.0129475082275463	4
X	6361496	6363310	FBgn0016974	swaPsi	X	6362056	6362060	X_6362056_6362060	72.8473687641725	-2.11768055290595	0.510303591669366	-4.14984449938584	3.32701215022409e-05	0.00123646339623112	4
X	6361496	6363310	FBgn0016974	swaPsi	X	6362285	6362289	X_6362285_6362289	29.1054617047687	-2.61008429604127	0.91327969562722	-2.85792436702397	0.00426422017309176	0.0463847342250781	4
X	6361496	6363310	FBgn0016974	swaPsi	X	6362482	6362486	X_6362482_6362486	9.09193844447969	-4.52633727035072	1.47543890692573	-3.06779037010888	0.00215647837454838	0.0292267243058713	4
X	6423123	6524323	FBgn0259242	CG42340	X	6483405	6483409	X_6483405_6483409	104.661737927732	1.30560718613822	0.378146189950072	3.45265196592514	0.000555104702580929	0.0109490332369335	4
X	6540771	6589173	FBgn0085446	CG34417	X	6556002	6556006	X_6556002_6556006	7.78429378039382	-3.503774932511	1.09048931258007	-3.21303005182247	0.00131342546025596	0.0205355714194677	4
X	6540771	6589173	FBgn0085446	CG34417	X	6556010	6556014	X_6556010_6556014	63.8875989775091	-1.82617666227991	0.625683256838084	-2.91869191371456	0.00351503433075163	0.0409411345590822	4
X	6540771	6589173	FBgn0085446	CG34417	X	6557955	6557959	X_6557955_6557959	107.17663875057	-1.75216039132857	0.294742288880992	-5.94472003993985	2.76929742669955e-09	6.51210466593865e-07	4
X	6540771	6589173	FBgn0085446	CG34417	X	6558184	6558188	X_6558184_6558188	17.2162797277904	-2.64036088738033	0.825673609978145	-3.19782642374899	0.00138467598942251	0.0213274441527624	4
X	6540771	6589173	FBgn0085446	CG34417	X	6558419	6558423	X_6558419_6558423	168.337347122997	-1.41128155132768	0.34962012277713	-4.03661419748233	5.42281354074738e-05	0.00182007263586724	4
X	6540771	6589173	FBgn0085446	CG34417	X	6559004	6559008	X_6559004_6559008	181.121671551884	-0.920667321470936	0.297632406993612	-3.09330334949277	0.00197941689716846	0.0275210368278423	4
X	6540771	6589173	FBgn0085446	CG34417	X	6559942	6559946	X_6559942_6559946	85.967787501904	-1.49277653676414	0.39310296964814	-3.79741862062324	0.00014621075443894	0.00398165569650834	4
X	6540771	6589173	FBgn0085446	CG34417	X	6560931	6560935	X_6560931_6560935	53.9280811579773	-1.71324802264189	0.51950577100891	-3.29784213814347	0.000974308942543062	0.0165441356367749	4
X	6540771	6589173	FBgn0085446	CG34417	X	6561243	6561247	X_6561243_6561247	51.7342041647784	-1.86526426964507	0.459763556256883	-4.05700766026548	4.97054523350339e-05	0.00169430201108708	4
X	6540771	6589173	FBgn0085446	CG34417	X	6576523	6576527	X_6576523_6576527	11.1547268897495	-3.55246704198782	0.913209359996656	-3.89009048483781	0.000100206850049375	0.0029694751769894	4
X	6540771	6589173	FBgn0085446	CG34417	X	6577335	6577339	X_6577335_6577339	21.7558296102988	-2.94881972945382	0.848710309708448	-3.47447143709943	0.000511860855510171	0.0103285841506328	4
X	6540771	6589173	FBgn0085446	CG34417	X	6577586	6577590	X_6577586_6577590	20.9713430245421	-3.01805425240701	0.870648172917993	-3.46644528327895	0.000527389065853685	0.0105561795505394	4
X	6540771	6589173	FBgn0085446	CG34417	X	6578016	6578020	X_6578016_6578020	76.6046535913703	-1.43796188044548	0.471530798779631	-3.04956088587865	0.00229176174414994	0.0305502647552967	4
X	6540771	6589173	FBgn0085446	CG34417	X	6578471	6578475	X_6578471_6578475	101.217979765588	-1.46191239078727	0.474141067979941	-3.08328573396033	0.00204728479473024	0.0281752499696034	4
X	6540771	6589173	FBgn0085446	CG34417	X	6578967	6578971	X_6578967_6578971	71.7990328929436	-2.31922117706561	0.695551890381543	-3.3343611154495	0.000854955837762889	0.0150474507708546	4
X	6540771	6589173	FBgn0085446	CG34417	X	6579394	6579398	X_6579394_6579398	68.3013209587941	-2.2430877016245	0.73065623860372	-3.06996311413288	0.0021408520924133	0.0291086017119123	4
X	6540771	6589173	FBgn0085446	CG34417	X	6579505	6579509	X_6579505_6579509	56.5216765088704	-2.53304860968919	0.560814991629999	-4.51672770431284	6.28025787837981e-06	0.000333129740181288	4
X	6540771	6589173	FBgn0085446	CG34417	X	6579859	6579863	X_6579859_6579863	70.9871539184281	-1.87577577155951	0.59657197538249	-3.14425727148324	0.00166508981780428	0.0243297596627522	4
X	6540771	6589173	FBgn0085446	CG34417	X	6587376	6587380	X_6587376_6587380	218.503108301621	-1.49792295842619	0.303011111263688	-4.9434588460443	7.67485574418422e-07	6.14826987021204e-05	4
X	6540771	6589173	FBgn0085446	CG34417	X	6587737	6587741	X_6587737_6587741	149.697562286378	-1.25922284379252	0.272424015124454	-4.62229015755921	3.79526651002512e-06	0.000221269695855601	4
X	6600062	6653015	FBgn0029881	pigs	X	6610515	6610519	X_6610515_6610519	21.4478433277489	-2.17939411288488	0.670806487516081	-3.24891627234394	0.00115845570891299	0.0187838178581125	4
X	6600062	6653015	FBgn0029881	pigs	X	6621210	6621214	X_6621210_6621214	95.3919190802338	-2.29165418935389	0.371380320413735	-6.17063980881077	6.80142039342873e-10	2.11212109064641e-07	4
X	6600062	6653015	FBgn0029881	pigs	X	6621628	6621632	X_6621628_6621632	122.700654809921	-1.78837720238856	0.392932611570217	-4.55135855291302	5.33006254786788e-06	0.000290461586608559	4
X	6600062	6653015	FBgn0029881	pigs	X	6621946	6621950	X_6621946_6621950	37.4073895825571	-2.10390663571578	0.69443103737426	-3.0296840470595	0.00244809693502386	0.032017820734245	4
X	6600062	6653015	FBgn0029881	pigs	X	6622255	6622259	X_6622255_6622259	46.5767879318823	-1.84693809262941	0.464526902352449	-3.97595507015025	7.00973600592103e-05	0.00223722559761173	4
X	6600062	6653015	FBgn0029881	pigs	X	6622537	6622541	X_6622537_6622541	44.9024713104606	-1.82215510769187	0.470826665966103	-3.87011874944028	0.000108782352845066	0.00316774928657161	4
X	6600062	6653015	FBgn0029881	pigs	X	6628816	6628820	X_6628816_6628820	181.4085469407	-0.966606677761528	0.316481874581493	-3.05422444504837	0.00225643197360636	0.0302013200863605	4
X	6600062	6653015	FBgn0029881	pigs	X	6634606	6634610	X_6634606_6634610	121.711282885655	-1.32980754493681	0.377845088245079	-3.51945171793331	0.000432439738136927	0.00911715601266959	4
X	6600062	6653015	FBgn0029881	pigs	X	6634996	6635000	X_6634996_6635000	162.586886018592	-1.33544826596121	0.356460279821974	-3.74641535552901	0.000179379491922309	0.00467833749745263	4
X	6600062	6653015	FBgn0029881	pigs	X	6635308	6635312	X_6635308_6635312	68.7965790300124	-1.46207171042427	0.44013369297917	-3.32188090515821	0.000894128487885582	0.0155246936794789	4
X	6600062	6653015	FBgn0029881	pigs	X	6636876	6636880	X_6636876_6636880	23.9491651877214	-1.61443924375309	0.518585883153744	-3.11315694506568	0.00185097558188133	0.0262432396719966	4
X	6600062	6653015	FBgn0029881	pigs	X	6637398	6637402	X_6637398_6637402	26.9994066769945	-1.71169787039414	0.487231058929459	-3.51311321194317	0.000442888723258048	0.00928000852480209	4
X	6600062	6653015	FBgn0029881	pigs	X	6639374	6639378	X_6639374_6639378	54.109090280101	-1.27504532207208	0.389062186764707	-3.27722756270628	0.00104831842722723	0.0174672518335497	4
X	6600062	6653015	FBgn0029881	pigs	X	6649856	6649860	X_6649856_6649860	27.9631102013371	-1.71482178482055	0.606638721779067	-2.8267595246666	0.00470216244928752	0.0495536608584439	4
X	6633959	6636169	FBgn0029880	CG14443	X	6634606	6634610	X_6634606_6634610	121.711282885655	-1.32980754493681	0.377845088245079	-3.51945171793331	0.000432439738136927	0.00911715601266959	4
X	6633959	6636169	FBgn0029880	CG14443	X	6634996	6635000	X_6634996_6635000	162.586886018592	-1.33544826596121	0.356460279821974	-3.74641535552901	0.000179379491922309	0.00467833749745263	4
X	6633959	6636169	FBgn0029880	CG14443	X	6635308	6635312	X_6635308_6635312	68.7965790300124	-1.46207171042427	0.44013369297917	-3.32188090515821	0.000894128487885582	0.0155246936794789	4
X	6637123	6637548	FBgn0266052	CR44817	X	6637398	6637402	X_6637398_6637402	26.9994066769945	-1.71169787039414	0.487231058929459	-3.51311321194317	0.000442888723258048	0.00928000852480209	4
X	6637123	6637548	FBtr0343376	CR44817-RA	X	6637398	6637402	X_6637398_6637402	26.9994066769945	-1.71169787039414	0.487231058929459	-3.51311321194317	0.000442888723258048	0.00928000852480209	4
X	6756322	6770712	FBgn0029899	CG14438	X	6770285	6770289	X_6770285_6770289	12.5313222430157	-2.29786555361098	0.796132884119176	-2.88628393506605	0.00389820303116988	0.043781285910333	4
X	6780790	6803593	FBgn0259228	C3G	X	6792968	6792972	X_6792968_6792972	147.541017251253	-1.0438488018835	0.359067384393255	-2.90711116423836	0.00364783539569501	0.0419442474728083	4
X	6780790	6803593	FBgn0259228	C3G	X	6793359	6793363	X_6793359_6793363	208.345808110594	-0.854477543858988	0.300188175608138	-2.84647302355577	0.00442064745797482	0.0475326260474311	4
X	6824496	6838122	FBgn0263968	nonC	X	6835495	6835499	X_6835495_6835499	45.719988824338	-4.69388154816173	0.903422191175255	-5.19566775535533	2.03986291239893e-07	2.12475151614982e-05	4
X	6824496	6838122	FBgn0263968	nonC	X	6836863	6836867	X_6836863_6836867	29.2382371131499	-2.68246206918238	0.721750260419622	-3.71660699869067	0.000201916151442735	0.00510805244878607	4
X	6838174	6843921	FBgn0029911	CG14435	X	6838266	6838270	X_6838266_6838270	162.240274181721	-1.31457246339565	0.391040575981571	-3.36172904843921	0.000774560870541453	0.0139985457867719	4
X	6844341	6847847	FBgn0029912	CG4557	X	6844505	6844509	X_6844505_6844509	69.0015430510801	-1.49919154076956	0.461072944331306	-3.25152789640223	0.00114786510570836	0.0186671065569675	4
X	7021608	7066052	FBgn0029930	CG12541	X	7042985	7042989	X_7042985_7042989	26.2834199111911	-2.13324772842878	0.708148404019581	-3.01243032720271	0.00259164920588865	0.0332344051154791	4
X	7166451	7405797	FBgn0265457	CR44357	X	7281436	7281440	X_7281436_7281440	23.4164910739581	-1.91455385501198	0.6628073017487	-2.88855275124575	0.00387019107725664	0.0435802543274212	4
X	7166451	7405797	FBgn0265457	CR44357	X	7324018	7324022	X_7324018_7324022	49.6687075696108	-1.73899738792547	0.534487046741559	-3.25358191283975	0.00113959864854836	0.0185712893514941	4
X	7166451	7405797	FBtr0339821	CR44357-RA	X	7281436	7281440	X_7281436_7281440	23.4164910739581	-1.91455385501198	0.6628073017487	-2.88855275124575	0.00387019107725664	0.0435802543274212	4
X	7166451	7405797	FBtr0339821	CR44357-RA	X	7324018	7324022	X_7324018_7324022	49.6687075696108	-1.73899738792547	0.534487046741559	-3.25358191283975	0.00113959864854836	0.0185712893514941	4
X	7166451	7405797	FBtr0339823	CR44357-RC	X	7281436	7281440	X_7281436_7281440	23.4164910739581	-1.91455385501198	0.6628073017487	-2.88855275124575	0.00387019107725664	0.0435802543274212	4
X	7166451	7405797	FBtr0339823	CR44357-RC	X	7324018	7324022	X_7324018_7324022	49.6687075696108	-1.73899738792547	0.534487046741559	-3.25358191283975	0.00113959864854836	0.0185712893514941	4
X	7167732	7405797	FBtr0339822	CR44357-RB	X	7281436	7281440	X_7281436_7281440	23.4164910739581	-1.91455385501198	0.6628073017487	-2.88855275124575	0.00387019107725664	0.0435802543274212	4
X	7167732	7405797	FBtr0339822	CR44357-RB	X	7324018	7324022	X_7324018_7324022	49.6687075696108	-1.73899738792547	0.534487046741559	-3.25358191283975	0.00113959864854836	0.0185712893514941	4
X	7281089	7405797	FBgn0029941	CG1677	X	7281436	7281440	X_7281436_7281440	23.4164910739581	-1.91455385501198	0.6628073017487	-2.88855275124575	0.00387019107725664	0.0435802543274212	4
X	7281089	7405797	FBgn0029941	CG1677	X	7324018	7324022	X_7324018_7324022	49.6687075696108	-1.73899738792547	0.534487046741559	-3.25358191283975	0.00113959864854836	0.0185712893514941	4
X	7682338	7709385	FBgn0029504	CHES-1-like	X	7690517	7690521	X_7690517_7690521	31.8219235594745	-1.70491042350549	0.559513889769614	-3.04712797068811	0.00231039325539034	0.0307171896338392	4
X	7731779	7734651	FBgn0029958	Pdp	X	7734088	7734092	X_7734088_7734092	21.6703425442071	-2.20586184376695	0.661111930482305	-3.33659361155031	0.000848118614489265	0.0149445520347521	4
X	7893053	7893798	FBgn0029971	ND-MNLL	X	7893409	7893413	X_7893409_7893413	22.5877545869881	-2.68872557295131	0.885498691806914	-3.03639700185757	0.00239423892595728	0.0315034930410161	4
X	7893053	7893798	FBgn0266490	CG45089	X	7893409	7893413	X_7893409_7893413	22.5877545869881	-2.68872557295131	0.885498691806914	-3.03639700185757	0.00239423892595728	0.0315034930410161	4
X	7894031	7896991	FBgn0040087	p115	X	7894249	7894253	X_7894249_7894253	27.2179586867731	-2.15951552627591	0.748643756531656	-2.8845702744929	0.00391948269363565	0.0439448800110764	4
X	7912089	7918444	FBgn0029976	snz	X	7915340	7915344	X_7915340_7915344	153.363170005527	-1.25290071274856	0.390639609765297	-3.20730586819225	0.00133984456482848	0.0208280775970179	4
X	7935896	7953883	FBgn0260970	Ubr3	X	7941392	7941396	X_7941392_7941396	44.9059854866104	-1.84998832398934	0.648116324588646	-2.85440784902851	0.00431171384552187	0.046737641257182	4
X	7935896	7953883	FBgn0260970	Ubr3	X	7942304	7942308	X_7942304_7942308	21.5225043536335	-2.14975656241717	0.689009415969567	-3.12006848178127	0.00180808999199334	0.0257997667024292	4
X	7935896	7953883	FBgn0260970	Ubr3	X	7942528	7942532	X_7942528_7942532	21.4732270124098	-2.30599900317233	0.71479947195521	-3.22607821304718	0.0012549905681482	0.0198641528140888	4
X	7941478	7946908	FBgn0027280	l(1)G0193	X	7942304	7942308	X_7942304_7942308	21.5225043536335	-2.14975656241717	0.689009415969567	-3.12006848178127	0.00180808999199334	0.0257997667024292	4
X	7941478	7946908	FBgn0027280	l(1)G0193	X	7942528	7942532	X_7942528_7942532	21.4732270124098	-2.30599900317233	0.71479947195521	-3.22607821304718	0.0012549905681482	0.0198641528140888	4
X	7956820	7968236	FBgn0003656	sws	X	7961707	7961711	X_7961707_7961711	52.5774802682361	-1.54349682289108	0.437822574808892	-3.52539341664785	0.000422854296928117	0.00896069203950994	4
X	7956820	7968236	FBgn0003656	sws	X	7964076	7964080	X_7964076_7964080	37.07743678195	-1.68466317093228	0.518352874149598	-3.25003150353147	0.00115392224696745	0.0187382325295037	4
X	7956820	7968236	FBgn0003656	sws	X	7964394	7964398	X_7964394_7964398	48.857643452943	-1.51845244079206	0.533849063881334	-2.84434785696204	0.00445024333823734	0.0477409511343544	4
X	7964024	7986601	FBgn0003447	sn	X	7964076	7964080	X_7964076_7964080	37.07743678195	-1.68466317093228	0.518352874149598	-3.25003150353147	0.00115392224696745	0.0187382325295037	4
X	7964024	7986601	FBgn0003447	sn	X	7964394	7964398	X_7964394_7964398	48.857643452943	-1.51845244079206	0.533849063881334	-2.84434785696204	0.00445024333823734	0.0477409511343544	4
X	7964024	7986601	FBgn0003447	sn	X	7984997	7985001	X_7984997_7985001	52.4062602877593	-1.44332680443794	0.491764003698771	-2.93499888886143	0.00333548882373276	0.0394743212590853	4
X	8037808	8061436	FBgn0004656	fs(1)h	X	8052909	8052913	X_8052909_8052913	84.1119382481978	-1.74732993230174	0.560409837425892	-3.11795014221678	0.0018211360832928	0.0259385987074581	4
X	8037808	8061436	FBgn0004656	fs(1)h	X	8053020	8053024	X_8053020_8053024	44.7404818673593	-2.57216994353665	0.788053505885812	-3.26395342997098	0.00109869222996842	0.018095986336321	4
X	8037808	8061436	FBgn0004656	fs(1)h	X	8053290	8053294	X_8053290_8053294	43.1810014379298	-2.58088565304051	0.811655908543026	-3.17977806343253	0.00147387886945128	0.0223316390259229	4
X	8102181	8116147	FBgn0040319	Gclc	X	8108044	8108048	X_8108044_8108048	4.83555406899893	-6.14031194218228	1.7737472871177	-3.4617738314685	0.00053662790569179	0.0106864052800004	4
X	8142550	8143835	FBgn0030006	CG17982	X	8143263	8143267	X_8143263_8143267	29.9327818112661	-1.93415030967464	0.570833754618783	-3.38829001267858	0.000703298580559267	0.0130367059918837	4
X	8142550	8143835	FBgn0030006	CG17982	X	8143482	8143486	X_8143482_8143486	171.929405993663	-0.932904357777326	0.330069305627437	-2.82638931240197	0.00470760106054569	0.0495956246634062	4
X	8178549	8240474	FBgn0261873	sdt	X	8204359	8204363	X_8204359_8204363	35.9176787670651	-2.22366407238164	0.575515495121111	-3.86377793688022	0.000111646725854438	0.00323094638964367	4
X	8241501	8244016	FBgn0030026	sni	X	8242010	8242014	X_8242010_8242014	52.4246971175155	-1.59918010831065	0.54477000190047	-2.93551425873634	0.00332995306851325	0.0394291538393969	4
X	8242528	8248033	FBgn0020653	Trxr-1	X	8246093	8246097	X_8246093_8246097	70.5283983781168	-2.22432353627103	0.746184788983846	-2.98092854358518	0.00287375839714572	0.0357073146930548	4
X	8242528	8248033	FBgn0020653	Trxr-1	X	8247588	8247592	X_8247588_8247592	10.9429790603868	-3.6102135315631	1.08525395227401	-3.32660712637661	0.000879102215989197	0.0153496160696219	4
X	8385781	8389504	FBgn0030033	CG1387	X	8386214	8386218	X_8386214_8386218	28.4251859673749	-1.27631640896694	0.450846166872935	-2.83093547810212	0.00464120825789486	0.0491339122853969	4
X	8385781	8389504	FBgn0030033	CG1387	X	8386505	8386509	X_8386505_8386509	5.99601786686505	-3.24225154853826	1.05571606124939	-3.0711397387487	0.00213243325936607	0.029025503836136	4
X	8489348	8517029	FBgn0053181	CG33181	X	8495406	8495410	X_8495406_8495410	12.4114263070562	-3.09308670265393	0.98742744647376	-3.13246984748072	0.00173342231415041	0.0250371630119366	4
X	8517373	8555170	FBgn0264975	Nrg	X	8526145	8526149	X_8526145_8526149	24.7971948900358	-2.03524187474078	0.656466586157259	-3.10029774196799	0.00193326198569329	0.0270646424685017	4
X	8517373	8555170	FBgn0264975	Nrg	X	8543489	8543493	X_8543489_8543493	24.596285550847	-3.76711013235484	1.32758434394647	-2.83756745816727	0.00454587397001786	0.0484104973668864	4
X	8517373	8555170	FBgn0264975	Nrg	X	8545516	8545520	X_8545516_8545520	43.7684746729847	-2.2975213459329	0.677469023288286	-3.3913304770471	0.000695541768166349	0.0129372116709373	4
X	8517373	8555170	FBgn0264975	Nrg	X	8545752	8545756	X_8545752_8545756	112.152440546681	-1.87369776648805	0.472432118662517	-3.9660677004616	7.30681162396842e-05	0.00231676395947472	4
X	8517373	8555170	FBgn0264975	Nrg	X	8546103	8546107	X_8546103_8546107	114.151700843983	-1.45111374170012	0.507613116635477	-2.85870024659387	0.00425380533508989	0.0463082495133143	4
X	8517373	8555170	FBgn0264975	Nrg	X	8548287	8548291	X_8548287_8548291	216.320866855023	-1.67247177669945	0.400900613751918	-4.1717865209715	3.02220720294767e-05	0.0011465926170177	4
X	8517373	8555170	FBgn0264975	Nrg	X	8548699	8548703	X_8548699_8548703	160.137859643814	-1.49154052657888	0.381019142054601	-3.91460785548967	9.05512544643864e-05	0.00274497951517881	4
X	8517373	8555170	FBgn0264975	Nrg	X	8548729	8548733	X_8548729_8548733	45.5795578505775	-2.1353482617201	0.644118465786562	-3.31514833860963	0.000915945054526466	0.0157931154792394	4
X	8517373	8555170	FBgn0264975	Nrg	X	8549011	8549015	X_8549011_8549015	48.5252577783128	-2.18043592708542	0.640171920498789	-3.4060161923168	0.000659182694569554	0.012459567780779	4
X	8517373	8555170	FBgn0264975	Nrg	X	8549739	8549743	X_8549739_8549743	159.148840292623	-1.33730877311411	0.404029830175385	-3.3099258352622	0.000933206943796999	0.0160178958893782	4
X	8525387	8529698	FBgn0024943	PIP82	X	8526145	8526149	X_8526145_8526149	24.7971948900358	-2.03524187474078	0.656466586157259	-3.10029774196799	0.00193326198569329	0.0270646424685017	4
X	8560322	8570159	FBgn0030049	Trf4-1	X	8563503	8563507	X_8563503_8563507	8.80287914608983	-3.13316751746651	1.05102476422102	-2.98105965161409	0.00287252833169543	0.0357017547670201	4
X	8560322	8570159	FBgn0030049	Trf4-1	X	8564359	8564363	X_8564359_8564363	97.3220758590678	-1.49224797751552	0.528381305281014	-2.82418768908162	0.00474006184541728	0.0498083887227844	4
X	8574306	8588528	FBgn0030052	CG12065	X	8587300	8587304	X_8587300_8587304	6.08209642957126	-5.55011450655264	1.71869880121257	-3.22925372533975	0.0012411372739816	0.019713311460861	4
X	8574306	8588528	FBgn0030052	CG12065	X	8587513	8587517	X_8587513_8587517	7.92208333982239	-4.39644588884225	1.48121160459156	-2.96814167213776	0.00299606203806233	0.0367597715678081	4
X	8590775	8591729	FBgn0040929	CG12659	X	8591046	8591050	X_8591046_8591050	59.6544062693433	-1.95358658326139	0.600314407697538	-3.25427235830342	0.00113683230916272	0.0185433805856073	4
X	8590775	8591729	FBgn0040929	CG12659	X	8591291	8591295	X_8591291_8591295	38.7779330642236	-1.94464058163412	0.652521016474437	-2.98019608953132	0.00288063918786838	0.0357591450252067	4
X	8907068	9029476	FBgn0261549	rdgA	X	9022440	9022444	X_9022440_9022444	46.3475039890415	-1.83256651841688	0.528902977902683	-3.46484439487135	0.000530538354991102	0.0106000581132834	4
X	8907068	9029476	FBgn0261549	rdgA	X	9022846	9022850	X_9022846_9022850	51.8148483636188	-1.9877079137611	0.557942839449582	-3.56256550531592	0.000367248231118099	0.00807316940941664	4
X	8972908	9048991	FBgn0264384	CR43836	X	9022440	9022444	X_9022440_9022444	46.3475039890415	-1.83256651841688	0.528902977902683	-3.46484439487135	0.000530538354991102	0.0106000581132834	4
X	8972908	9048991	FBgn0264384	CR43836	X	9022846	9022850	X_9022846_9022850	51.8148483636188	-1.9877079137611	0.557942839449582	-3.56256550531592	0.000367248231118099	0.00807316940941664	4
X	8972908	9048991	FBtr0332279	CR43836-RA	X	9022440	9022444	X_9022440_9022444	46.3475039890415	-1.83256651841688	0.528902977902683	-3.46484439487135	0.000530538354991102	0.0106000581132834	4
X	8972908	9048991	FBtr0332279	CR43836-RA	X	9022846	9022850	X_9022846_9022850	51.8148483636188	-1.9877079137611	0.557942839449582	-3.56256550531592	0.000367248231118099	0.00807316940941664	4
X	8972908	9048991	FBtr0332280	CR43836-RB	X	9022440	9022444	X_9022440_9022444	46.3475039890415	-1.83256651841688	0.528902977902683	-3.46484439487135	0.000530538354991102	0.0106000581132834	4
X	8972908	9048991	FBtr0332280	CR43836-RB	X	9022846	9022850	X_9022846_9022850	51.8148483636188	-1.9877079137611	0.557942839449582	-3.56256550531592	0.000367248231118099	0.00807316940941664	4
X	8977336	9048991	FBtr0332281	CR43836-RC	X	9022440	9022444	X_9022440_9022444	46.3475039890415	-1.83256651841688	0.528902977902683	-3.46484439487135	0.000530538354991102	0.0106000581132834	4
X	8977336	9048991	FBtr0332281	CR43836-RC	X	9022846	9022850	X_9022846_9022850	51.8148483636188	-1.9877079137611	0.557942839449582	-3.56256550531592	0.000367248231118099	0.00807316940941664	4
X	9108691	9117744	FBgn0030089	AP-1gamma	X	9110758	9110762	X_9110758_9110762	103.402827083402	-1.65190226893475	0.570590959933018	-2.8950726263323	0.00379070817992619	0.0430386722371446	4
X	9108691	9117744	FBgn0030089	AP-1gamma	X	9113232	9113236	X_9113232_9113236	75.93251870322	-1.30516942946051	0.441013852095097	-2.95947490823728	0.00308163796072608	0.0374679482318405	4
X	9108691	9117744	FBgn0030089	AP-1gamma	X	9113311	9113315	X_9113311_9113315	90.5735862297509	-1.2616165920103	0.412867633174589	-3.05574109142336	0.00224505027781164	0.0300966719822834	4
X	9232726	9236585	FBgn0052704	Ir8a	X	9233484	9233488	X_9233484_9233488	161.225785984128	-1.7955066813438	0.474586707766158	-3.78330587848763	0.000154759033181215	0.00416732409064151	4
X	9232726	9236585	FBgn0052704	Ir8a	X	9233928	9233932	X_9233928_9233932	214.650581374195	-1.66579037694312	0.490536367162474	-3.39585500373591	0.000684145909377384	0.0127871944938399	4
X	9232726	9236585	FBgn0052704	Ir8a	X	9234626	9234630	X_9234626_9234630	13.3755973758449	-4.84856518590007	1.21431547095379	-3.99283818898538	6.5287122006835e-05	0.00211094028172398	4
X	9232726	9236585	FBgn0052704	Ir8a	X	9234846	9234850	X_9234846_9234850	15.7071319179154	-4.82528708894132	1.04171780498939	-4.63204820521473	3.62065820450033e-06	0.000213235964925673	4
X	9232726	9236585	FBgn0052704	Ir8a	X	9234871	9234875	X_9234871_9234875	5.65737128259808	-5.13906959975524	1.69999973462021	-3.02298258940806	0.00250296643176426	0.032507928867876	4
X	9232726	9236585	FBgn0052704	Ir8a	X	9234936	9234940	X_9234936_9234940	154.294322226471	-1.89712217304883	0.439264231384797	-4.31886331165203	1.56834874936826e-05	0.000682855811766179	4
X	9236801	9243467	FBgn0260789	mxc	X	9237136	9237140	X_9237136_9237140	174.797162926724	-1.71946884242201	0.481751748170072	-3.5692010438019	0.000358071569516993	0.0079225961014003	4
X	9236801	9243467	FBgn0260789	mxc	X	9237504	9237508	X_9237504_9237508	396.401121676786	-1.40129207714861	0.441973619668296	-3.1705332960829	0.00152159393418007	0.0228431642181812	4
X	9236801	9243467	FBgn0260789	mxc	X	9237966	9237970	X_9237966_9237970	196.127732680394	-1.28083332307591	0.442788087456711	-2.89265533414137	0.00382000237388766	0.043226104498286	4
X	9236801	9243467	FBgn0260789	mxc	X	9238173	9238177	X_9238173_9238177	8.95243621514708	-4.077108766145	1.2210937204707	-3.33889913427233	0.000841110994159538	0.0148619970223982	4
X	9236801	9243467	FBgn0260789	mxc	X	9238475	9238479	X_9238475_9238479	46.6919924680789	-2.3372370716384	0.623583818266928	-3.74807203646509	0.000178199079457426	0.00465486679995866	4
X	9236801	9243467	FBgn0260789	mxc	X	9238695	9238699	X_9238695_9238699	51.5737846269573	-2.39635592991078	0.618308515356933	-3.87566379953126	0.000106334419578895	0.00311607364885318	4
X	9236801	9243467	FBgn0260789	mxc	X	9239768	9239772	X_9239768_9239772	408.741695447944	-1.49830122102159	0.381282032826641	-3.92964024534256	8.5073046638385e-05	0.00261001091276107	4
X	9236801	9243467	FBgn0260789	mxc	X	9240212	9240216	X_9240212_9240216	165.870591305044	-1.67490354446909	0.439587522762615	-3.81017080271764	0.000138870815798869	0.00382819110260609	4
X	9236801	9243467	FBgn0260789	mxc	X	9240390	9240394	X_9240390_9240394	116.10945161094	-1.93943600676147	0.428420155815636	-4.52694855840554	5.98414996496651e-06	0.000320076236018756	4
X	9236801	9243467	FBgn0260789	mxc	X	9240797	9240801	X_9240797_9240801	110.298041148229	-2.22578726878927	0.418604284993527	-5.31716312656401	1.05397571484457e-07	1.23579091478233e-05	4
X	9236801	9243467	FBgn0260789	mxc	X	9241041	9241045	X_9241041_9241045	74.8527986655575	-2.05433070109449	0.571174862323302	-3.59667561828322	0.000322310006134097	0.00732395990264984	4
X	9236801	9243467	FBgn0260789	mxc	X	9241319	9241323	X_9241319_9241323	259.217560095768	-1.46607806535951	0.476071007391628	-3.0795365451723	0.00207322933231193	0.0284290461938183	4
X	9250420	9255953	FBgn0030114	CG17754	X	9252927	9252931	X_9252927_9252931	41.4123026416641	-2.42027707173786	0.68878145685675	-3.51385341118616	0.000441656468271559	0.00926246033289984	4
X	9256168	9259202	FBgn0028292	ric8a	X	9259039	9259043	X_9259039_9259043	65.0155030082553	-1.6073526688748	0.484733513070127	-3.31595118871483	0.000913317793611952	0.0157593962936304	4
X	9273413	9275653	FBgn0030122	CG16892	X	9274160	9274164	X_9274160_9274164	24.6838580088813	-2.38026477922248	0.796619613734536	-2.98795653306081	0.00280849494165234	0.0351695581947957	4
X	9273413	9275653	FBgn0030122	CG16892	X	9274386	9274390	X_9274386_9274390	26.8901330907137	-2.12988063131459	0.746254092979863	-2.85409574480157	0.0043159521750355	0.0467691788832502	4
X	9551140	9553750	FBgn0028327	l(1)G0320	X	9551426	9551430	X_9551426_9551430	6.67540956351044	-5.76414331782396	1.68580023627425	-3.41923271440699	0.000627979942490291	0.012018240755464	4
X	9626294	9659145	FBgn0028341	l(1)G0232	X	9630070	9630074	X_9630070_9630074	25.9466435935409	-2.26667536461744	0.674370752277648	-3.36117092409758	0.000776127799377124	0.0140163649310586	4
X	9783223	9855449	FBgn0052698	CG32698	X	9797901	9797905	X_9797901_9797905	140.690497717765	1.88551558915149	0.36951284140843	5.10270653102252	3.34830018970097e-07	3.16922391061754e-05	4
X	9783223	9855449	FBgn0052698	CG32698	X	9798351	9798355	X_9798351_9798355	88.2206212140493	2.08120182609397	0.455650816476675	4.56753669879687	4.93489297027553e-06	0.000273586631332933	4
X	9783223	9855449	FBgn0052698	CG32698	X	9805842	9805846	X_9805842_9805846	72.233233311279	1.6095290245735	0.551539293878497	2.91824905756954	0.00352003073602848	0.0409730288229749	4
X	9783223	9855449	FBgn0052698	CG32698	X	9839534	9839538	X_9839534_9839538	113.063659084844	1.9873659477525	0.519332041632416	3.82677321719957	0.000129834027956489	0.00364004142532075	4
X	9783223	9855449	FBgn0052698	CG32698	X	9848057	9848061	X_9848057_9848061	42.7889646982956	1.64212519958293	0.396512461494482	4.14142141559347	3.45160131711172e-05	0.00127357635319212	4
X	10114340	10208574	FBgn0266199	CR44894	X	10157649	10157653	X_10157649_10157653	44.1756334531714	-3.72130822041644	0.938212199860592	-3.96638225442964	7.29717988036339e-05	0.00231405748757558	4
X	10114340	10208574	FBtr0343796	CR44894-RB	X	10157649	10157653	X_10157649_10157653	44.1756334531714	-3.72130822041644	0.938212199860592	-3.96638225442964	7.29717988036339e-05	0.00231405748757558	4
X	10121689	10208574	FBtr0343795	CR44894-RA	X	10157649	10157653	X_10157649_10157653	44.1756334531714	-3.72130822041644	0.938212199860592	-3.96638225442964	7.29717988036339e-05	0.00231405748757558	4
X	10212970	10217393	FBgn0028342	ATPsyndelta	X	10213493	10213497	X_10213493_10213497	85.0235290116973	-1.97975920624801	0.630251984890162	-3.14121851848357	0.00168246449542706	0.0245035690509952	4
X	10233347	10263485	FBgn0263220	Hk	X	10238338	10238342	X_10238338_10238342	54.5894294571906	-1.58055215044624	0.55606499792515	-2.84238741216183	0.00447770433489643	0.0479025213532301	4
X	10233347	10263485	FBgn0263220	Hk	X	10238613	10238617	X_10238613_10238617	52.3336486075606	-1.58921073642171	0.558670885625512	-2.844627807376	0.00444633440052859	0.0477224517424756	4
X	10461865	10474675	FBgn0261710	nocte	X	10469971	10469975	X_10469971_10469975	33.7065486074122	-2.05091433411076	0.572960612044125	-3.57950318224112	0.000344248056596053	0.0077000281009127	4
X	10461865	10474675	FBgn0261710	nocte	X	10470259	10470263	X_10470259_10470263	33.7777643353794	-1.90107850503184	0.601170586247079	-3.16229461075213	0.00156531113234573	0.023304554910674	4
X	10482028	10487205	FBgn0052687	CG32687	X	10482633	10482637	X_10482633_10482637	68.7573098539045	-1.30546001660328	0.363807250149496	-3.58832875393999	0.000332804476119287	0.00750990121961504	4
X	10602641	10620190	FBgn0263072	CG43347	X	10617841	10617845	X_10617841_10617845	20.0408185333346	-2.0072401239093	0.61878573897899	-3.24383707876217	0.00117931179752611	0.0190072442115702	4
X	10627737	10710947	FBgn0052677	X11Lbeta	X	10630757	10630761	X_10630757_10630761	171.219665736752	-1.31979041298903	0.431908953841455	-3.05571440751722	0.00224525007214501	0.0300974396771864	4
X	10627737	10710947	FBgn0052677	X11Lbeta	X	10638412	10638416	X_10638412_10638416	74.8914056768604	-0.959545687400628	0.338625350620407	-2.83364988959808	0.00460197203677895	0.0488393975002363	4
X	10627737	10710947	FBgn0052677	X11Lbeta	X	10701048	10701052	X_10701048_10701052	14.8839023613464	-2.51070052717982	0.81694968005265	-3.07326214635155	0.00211732400692683	0.02887754801361	4
X	10627737	10710947	FBgn0052677	X11Lbeta	X	10706803	10706807	X_10706803_10706807	35.5673167666454	-1.4538421987588	0.491471101848042	-2.95814381210212	0.00309497694436341	0.037563083590283	4
X	10711163	10744943	FBgn0052676	CG32676	X	10713218	10713222	X_10713218_10713222	365.038782812357	-0.783941993626829	0.258120993632487	-3.03711055266975	0.00238857834958441	0.0314576096373357	4
X	10711163	10744943	FBgn0052676	CG32676	X	10716514	10716518	X_10716514_10716518	13.2345332458997	-2.55364980779799	0.783736765021457	-3.25830039085646	0.00112081695337824	0.0183500715824915	4
X	10768537	10772154	FBgn0030228	BTBD9	X	10769999	10770003	X_10769999_10770003	27.6184467620799	-3.03247297928071	0.945881226509616	-3.20597649503078	0.00134604983091302	0.0208971217978415	4
X	10768537	10772154	FBgn0030228	BTBD9	X	10770269	10770273	X_10770269_10770273	25.2853423341947	-2.93045699823735	0.941877904442098	-3.11129179739401	0.00186270775781906	0.0263534149603107	4
X	10772541	10778981	FBgn0030234	CG15211	X	10776901	10776905	X_10776901_10776905	59.2254679800498	-1.72337234251786	0.50720454808966	-3.39778566459781	0.000679336214093578	0.0127254563698849	4
X	10905767	10923436	FBgn0264502	CG43901	X	10914828	10914832	X_10914828_10914832	9.81782339838635	-3.21440124940378	1.05420428152308	-3.0491255876515	0.00229508515958924	0.0305810539487722	4
X	10905767	10923436	FBgn0264502	CG43901	X	10915806	10915810	X_10915806_10915810	46.1542110343875	-1.85841143333064	0.638869562763701	-2.90890588885045	0.00362696024013751	0.041786623230566	4
X	11108482	11112308	FBgn0015245	Hsp60	X	11111405	11111409	X_11111405_11111409	9.37723080579664	-3.18763351928779	1.072876915013	-2.9711083113846	0.00296727111278273	0.0364998372659232	4
X	11108482	11112308	FBgn0015245	Hsp60	X	11111629	11111633	X_11111629_11111633	10.6181279343148	-3.01129481700034	0.933410015960464	-3.22612224586188	0.0012547975010618	0.0198641528140888	4
X	11112395	11124726	FBgn0030266	CG11122	X	11115896	11115900	X_11115896_11115900	101.985664820814	-1.1663416420291	0.368588509417653	-3.16434618070934	0.00155431797658414	0.0231893612038519	4
X	11125101	11126785	FBgn0028686	Rpt3	X	11125186	11125190	X_11125186_11125190	97.2571810747397	-1.64981337217374	0.455137985581714	-3.62486416084367	0.000289113374054522	0.00673411570398692	4
X	11125101	11126785	FBgn0028686	Rpt3	X	11125485	11125489	X_11125485_11125489	66.8007605876651	-1.91282120314988	0.462402742951168	-4.13669951640379	3.52337008671694e-05	0.00129569626950433	4
X	11149323	11152592	FBgn0030274	Lint-1	X	11149536	11149540	X_11149536_11149540	125.2705041599	-0.972604973610643	0.331758555526396	-2.93166508416769	0.00337150122572074	0.0397650341171245	4
X	11334187	11340084	FBgn0028421	Kap3	X	11335098	11335102	X_11335098_11335102	8.72900916053201	-2.61752893659401	0.925879950007955	-2.82707162691181	0.00469758192400279	0.0495296075358409	4
X	11334187	11340084	FBgn0028421	Kap3	X	11339421	11339425	X_11339421_11339425	33.0730220596044	-2.67086391980787	0.735234681375888	-3.63266857163175	0.000280505208844608	0.00657494993243404	4
X	11369665	11409776	FBgn0001624	dlg1	X	11391684	11391688	X_11391684_11391688	55.3748644996602	-2.28130397027637	0.561305912615472	-4.06427924417607	4.81811153301643e-05	0.00165543601725352	4
X	11430523	11454386	FBgn0262740	Evi5	X	11444358	11444362	X_11444358_11444362	51.0629259771472	-1.44019375660567	0.481378881000103	-2.99180918284897	0.00277329549886523	0.0348708867800808	4
X	11442539	11446012	FBgn0030300	Sk1	X	11444358	11444362	X_11444358_11444362	51.0629259771472	-1.44019375660567	0.481378881000103	-2.99180918284897	0.00277329549886523	0.0348708867800808	4
X	11483518	11485060	FBgn0030305	CG1749	X	11484124	11484128	X_11484124_11484128	88.0514719702572	-1.78339307452562	0.541941948176678	-3.29074558728237	0.000999222383244075	0.0168550876325143	4
X	11580772	11585750	FBgn0002948	nod	X	11581116	11581120	X_11581116_11581120	104.687973375348	-1.08306940707013	0.37163948401415	-2.91430123455046	0.00356485738154325	0.0413435744478101	4
X	11706575	11709951	FBgn0030327	FucT6	X	11708917	11708921	X_11708917_11708921	111.884227837035	-1.51821901558979	0.500081274000702	-3.0359445444615	0.00239783461572693	0.0315283897966267	4
X	11706575	11709951	FBgn0030327	FucT6	X	11709822	11709826	X_11709822_11709826	80.8523123432564	-1.87933320820561	0.639633446352021	-2.93814092887714	0.00330186893148737	0.0391778984393058	4
X	11720245	11723854	FBgn0030330	Tango10	X	11722249	11722253	X_11722249_11722253	78.4947690449282	-1.34811803809457	0.466164698326936	-2.89193506701165	0.00382877069365747	0.0432832630119078	4
X	11816898	11837460	FBgn0266019	rudhira	X	11829525	11829529	X_11829525_11829529	35.9407523272016	-2.03301655492098	0.608860960698041	-3.33904895559437	0.000840657476822984	0.0148564698356143	4
X	11816898	11837460	FBgn0266019	rudhira	X	11833760	11833764	X_11833760_11833764	285.324079742933	-0.829404683939923	0.259202676370288	-3.19983070990773	0.00137508329953343	0.0212059877452623	4
X	11816898	11837460	FBgn0266019	rudhira	X	11834183	11834187	X_11834183_11834187	212.908581489543	-1.05869574192593	0.37337125513262	-2.83550414600044	0.00457534212056111	0.0486243505241393	4
X	12043698	12335214	FBgn0267001	Ten-a	X	12330374	12330378	X_12330374_12330378	50.8853593371304	-1.51970511055478	0.510202861174327	-2.97862914186114	0.002895409873748	0.0358708074050818	4
X	12584385	12592193	FBgn0041203	LIMK1	X	12587897	12587901	X_12587897_12587901	40.6705197816433	-2.17065398867352	0.584591813697533	-3.71311047779505	0.000204727463134106	0.00516510023119509	4
X	12584385	12592193	FBgn0041203	LIMK1	X	12588150	12588154	X_12588150_12588154	41.7370432215832	-2.18560150475146	0.585437817213101	-3.73327694332376	0.000189004578603467	0.00486683598849564	4
X	12653626	12657834	FBgn0015024	CkIalpha	X	12654216	12654220	X_12654216_12654220	203.146198079458	-1.58486920590863	0.496344811407166	-3.19308103859379	0.00140763436673043	0.0215912932340911	4
X	12684203	12742618	FBgn0265523	Smr	X	12692150	12692154	X_12692150_12692154	48.0532392314881	-2.19979540128054	0.737471286986594	-2.98288955800462	0.00285541010869808	0.0355651316405306	4
X	12684203	12742618	FBgn0265523	Smr	X	12692968	12692972	X_12692968_12692972	4.76852746824154	-4.40360325320511	1.54229327067225	-2.85523080269013	0.00430055634401774	0.0466478262817721	4
X	12684203	12742618	FBgn0265523	Smr	X	12711426	12711430	X_12711426_12711430	12.8722945641568	-3.8489639581964	1.09292269599307	-3.52171656083974	0.000428762303424908	0.00905227735349239	4
X	12684203	12742618	FBgn0265523	Smr	X	12712773	12712777	X_12712773_12712777	60.6911834883735	-1.74116772575785	0.602099972824697	-2.89182495323712	0.00383011279667492	0.0432905453646765	4
X	12684203	12742618	FBgn0265523	Smr	X	12713032	12713036	X_12713032_12713036	51.676544177902	-1.86440635483914	0.643332563415066	-2.89804443434687	0.00375497386203082	0.0427663189955948	4
X	12744212	12749785	FBgn0030418	CG4004	X	12745374	12745378	X_12745374_12745378	10.5370828470077	-2.82978218470148	0.917107554933465	-3.08555105612098	0.00203175338648625	0.0280181087388186	4
X	12785563	12897327	FBgn0259171	Pde9	X	12807165	12807169	X_12807165_12807169	165.702289288745	1.22438366890174	0.426820427467051	2.86861544131756	0.00412272718656124	0.0454377899024929	4
X	12901353	12903516	FBgn0030431	CG4407	X	12902378	12902382	X_12902378_12902382	15.2285337310352	-2.63891772674787	0.908972390361241	-2.90318798979045	0.00369384834204926	0.0423005730311203	4
X	12903745	12906018	FBgn0030432	CG4404	X	12904554	12904558	X_12904554_12904558	4.92898494791687	-5.12300226455188	1.61348025343741	-3.17512548023917	0.00149771720066119	0.0225869813437558	4
X	12988615	13079070	FBgn0265597	rad	X	12995719	12995723	X_12995719_12995723	187.093929448571	4.03115631317229	0.445787645034392	9.04277262520654	1.52747362094945e-19	1.69765026099292e-15	4
X	13262687	13285632	FBgn0041210	HDAC4	X	13264213	13264217	X_13264213_13264217	133.709272343439	-1.55339616761118	0.478754513989108	-3.24466114098408	0.00117590463850471	0.018975502881229	4
X	13262687	13285632	FBgn0041210	HDAC4	X	13264747	13264751	X_13264747_13264751	68.9908398373927	-1.22904583187561	0.430781166519572	-2.85306305706326	0.00433000286360687	0.0468853473849931	4
X	13262687	13285632	FBgn0041210	HDAC4	X	13268814	13268818	X_13268814_13268818	286.867649035562	-1.32970537288841	0.306593495718675	-4.33703060063781	1.44420524653284e-05	0.000639574644323876	4
X	13262687	13285632	FBgn0041210	HDAC4	X	13270745	13270749	X_13270745_13270749	46.2004270390251	-1.57951260544697	0.441673368651461	-3.5762006893683	0.000348624054784567	0.00776638659997306	4
X	13359248	13368179	FBgn0261085	Syt12	X	13366821	13366825	X_13366821_13366825	126.306436668729	-1.2035167079327	0.410091816408833	-2.93474938971443	0.00333817178479007	0.0394954650073145	4
X	13370606	13380160	FBgn0030478	CG1640	X	13379024	13379028	X_13379024_13379028	12.16884819684	-3.93378128416682	1.08619651993238	-3.62161101787706	0.000292774114942658	0.00679539726359763	4
X	13605681	13609529	FBgn0030499	CG11178	X	13606473	13606477	X_13606473_13606477	52.2095101001882	-1.2809201325601	0.447592094320914	-2.86180240628134	0.0042123943360491	0.0460342144927746	4
X	13684380	13718285	FBgn0030512	CG9940	X	13708653	13708657	X_13708653_13708657	14.9718616470293	-3.12312707498842	0.984695255304372	-3.17166865399697	0.00151565831315826	0.0227799668806408	4
X	13684380	13718285	FBgn0030512	CG9940	X	13715326	13715330	X_13715326_13715330	54.7479262938945	-2.53304065005814	0.743841985766014	-3.40534777349197	0.000660798427887843	0.0124800538789214	4
X	13692292	13717835	FBgn0265726	NnaD	X	13708653	13708657	X_13708653_13708657	14.9718616470293	-3.12312707498842	0.984695255304372	-3.17166865399697	0.00151565831315826	0.0227799668806408	4
X	13692292	13717835	FBgn0265726	NnaD	X	13715326	13715330	X_13715326_13715330	54.7479262938945	-2.53304065005814	0.743841985766014	-3.40534777349197	0.000660798427887843	0.0124800538789214	4
X	13762752	13779488	FBgn0003218	rdgB	X	13768084	13768088	X_13768084_13768088	85.2530381060106	-1.77269587740316	0.448315118651498	-3.95412914633642	7.68139130571041e-05	0.00240984109232544	4
X	13762752	13779488	FBgn0003218	rdgB	X	13768456	13768460	X_13768456_13768460	97.1202869609341	-1.35951188258477	0.459281152327965	-2.96008637779669	0.00307552798246928	0.037428140445025	4
X	13762752	13779488	FBgn0003218	rdgB	X	13774051	13774055	X_13774051_13774055	9.87430281778142	-3.49653730233177	1.16331154789557	-3.00567574409196	0.0026499141380658	0.0337994650126552	4
X	13812971	13822307	FBgn0030529	Clic	X	13815199	13815203	X_13815199_13815203	83.7323643073893	-0.997357401443081	0.345125406440539	-2.88984057050263	0.00385437248377475	0.0434705555600267	4
X	13822826	13825910	FBgn0027537	Nup93-1	X	13824311	13824315	X_13824311_13824315	92.0190234898969	-1.21361407941309	0.400852004515328	-3.02758640531304	0.00246515227745777	0.0321612057411468	4
X	13826041	13830317	FBgn0030530	jub	X	13828624	13828628	X_13828624_13828628	17.8804774468326	-2.78376993976491	0.857949479058994	-3.24467816312235	0.0011758343549319	0.018975502881229	4
X	13826041	13830317	FBgn0030530	jub	X	13829102	13829106	X_13829102_13829106	12.6720729574567	-3.27440392187479	0.914897839544227	-3.57898311740029	0.000344933747394077	0.00770906629036852	4
X	13846116	13990527	FBgn0267033	mamo	X	13854226	13854230	X_13854226_13854230	24.1393304295186	-1.93186504839709	0.592717181669689	-3.25933701289883	0.00111672925494316	0.0183059682741683	4
X	13846116	13990527	FBgn0267033	mamo	X	13854485	13854489	X_13854485_13854489	23.7014572620242	-1.93013371953602	0.586692349153456	-3.28985663835744	0.00100238439370142	0.0168945253132046	4
X	14226289	14227949	FBgn0030552	mRpL38	X	14227672	14227676	X_14227672_14227676	83.4764327845483	-1.58176256371232	0.552540922746715	-2.8627066314822	0.00420039277327696	0.0459566596156908	4
X	14322226	14462351	FBgn0052600	dpr8	X	14344880	14344884	X_14344880_14344884	29.2081648217783	1.38216368485957	0.483573735198694	2.85822736896921	0.00426015014839854	0.0463597227148948	4
X	14582136	14582982	FBgn0030572	mRpS25	X	14582662	14582666	X_14582662_14582666	52.150428000211	-2.55484492854147	0.81418534688092	-3.13791563349658	0.00170153844609654	0.0247118618009157	4
X	14584733	14602580	FBgn0030574	CG9413	X	14586882	14586886	X_14586882_14586886	69.8486864383841	-1.47152400004375	0.424665348202205	-3.46513791688764	0.000529959625736223	0.0105945949288666	4
X	14584733	14602580	FBgn0030574	CG9413	X	14587176	14587180	X_14587176_14587180	75.9321652153738	-1.4657911312925	0.441684395054715	-3.31863916340291	0.000904572363407428	0.015654543258156	4
X	14787478	14826073	FBgn0003301	rut	X	14795176	14795180	X_14795176_14795180	170.21844593014	-1.00702457388852	0.347702267263344	-2.89622665337932	0.00377679511219338	0.0429499849346573	4
X	14787478	14826073	FBgn0003301	rut	X	14798656	14798660	X_14798656_14798660	104.263506310479	-1.68311293223712	0.358793928446997	-4.6910295821401	2.71833660643753e-06	0.000169429074530165	4
X	14826867	14832033	FBgn0030581	CG14408	X	14829171	14829175	X_14829171_14829175	23.7918696106902	-2.37911037767503	0.712374728602532	-3.33968946700586	0.000838721170126516	0.0148334866647626	4
X	14836725	14837330	FBgn0030583	CG14410	X	14837191	14837195	X_14837191_14837195	99.6004656899734	-1.29875163892644	0.392996077597189	-3.30474453299156	0.000950630070793814	0.0162518337750476	4
X	14955477	15009989	FBgn0000535	eag	X	15000010	15000014	X_15000010_15000014	66.8408961649924	-1.62914028724664	0.50584340000124	-3.22064158046274	0.0012790399871301	0.0201396104691887	4
X	14955477	15009989	FBgn0000535	eag	X	15000432	15000436	X_15000432_15000436	82.5383669291681	-1.00950647722902	0.324858700465589	-3.1075248278165	0.001886611376983	0.0265754086621804	4
X	14955477	15009989	FBgn0000535	eag	X	15000713	15000717	X_15000713_15000717	95.6773941981924	-1.06118728731676	0.347850447600117	-3.05069978963111	0.00228308728467481	0.030469252084321	4
X	14955477	15009989	FBgn0000535	eag	X	15001981	15001985	X_15001981_15001985	100.602332872971	-1.53995205233423	0.469617077362128	-3.27916535953984	0.00104114609335127	0.0173781246522119	4
X	15010137	15063429	FBgn0030600	hiw	X	15031004	15031008	X_15031004_15031008	14.3961791034991	-2.1118638507574	0.741052571944448	-2.84981650521242	0.00437444580316913	0.0472054358896595	4
X	15010137	15063429	FBgn0030600	hiw	X	15053547	15053551	X_15053547_15053551	9.5331794163421	-2.38210132202995	0.836448065787972	-2.84787713602506	0.0044011912352888	0.0473961319176636	4
X	15010137	15063429	FBgn0030600	hiw	X	15053749	15053753	X_15053749_15053753	8.63454585053522	-2.48373322160703	0.874044721631007	-2.84165462034057	0.00448800829945368	0.0479762952606578	4
X	15010137	15063429	FBgn0030600	hiw	X	15059129	15059133	X_15059129_15059133	125.539010096781	-1.27084168869144	0.446392337213242	-2.84691645162438	0.00441449464827438	0.0474861191934596	4
X	15010137	15063429	FBgn0030600	hiw	X	15059487	15059491	X_15059487_15059491	85.4232386582755	-1.82555506698351	0.631382127296664	-2.89136323006139	0.003835745086298	0.0433409333637575	4
X	15010137	15063429	FBgn0030600	hiw	X	15059805	15059809	X_15059805_15059809	12.9303951222588	-3.02333640006408	1.05213035792937	-2.87353784374602	0.00405902445744223	0.0449952876610191	4
X	15024436	15042060	FBgn0052594	be	X	15031004	15031008	X_15031004_15031008	14.3961791034991	-2.1118638507574	0.741052571944448	-2.84981650521242	0.00437444580316913	0.0472054358896595	4
X	15077498	15081255	FBgn0265873	CR44662	X	15081239	15081243	X_15081239_15081243	375.273592676841	-0.982658671279803	0.312575944610467	-3.14374374683374	0.0016680143577223	0.0243536803785623	4
X	15077498	15081255	FBtr0342724	CR44662-RA	X	15081239	15081243	X_15081239_15081243	375.273592676841	-0.982658671279803	0.312575944610467	-3.14374374683374	0.0016680143577223	0.0243536803785623	4
X	15081367	15082369	FBgn0053177	CG33177	X	15081773	15081777	X_15081773_15081777	300.117964583164	-1.0701683422254	0.353349561914938	-3.02863922181125	0.00245657857512567	0.0320877395091274	4
X	15081367	15082369	FBgn0053177	CG33177	X	15082042	15082046	X_15082042_15082046	171.622846598913	-1.23468592834551	0.421550994950694	-2.9289123810274	0.00340150291479059	0.0400071609396512	4
X	15082616	15083753	FBgn0266275	CR44960	X	15083685	15083689	X_15083685_15083689	114.419807708863	-1.74806732690626	0.492289156801302	-3.55089544987035	0.00038392289422566	0.00834110148560092	4
X	15082616	15083753	FBtr0343973	CR44960-RA	X	15083685	15083689	X_15083685_15083689	114.419807708863	-1.74806732690626	0.492289156801302	-3.55089544987035	0.00038392289422566	0.00834110148560092	4
X	15082827	15084017	FBgn0053178	CG33178	X	15083685	15083689	X_15083685_15083689	114.419807708863	-1.74806732690626	0.492289156801302	-3.55089544987035	0.00038392289422566	0.00834110148560092	4
X	15113302	15116542	FBgn0030615	Cyp4s3	X	15114026	15114030	X_15114026_15114030	285.904570239883	-1.16840104463732	0.389540967986381	-2.99943045959204	0.00270484861170885	0.0342884783069596	4
X	15113302	15116542	FBgn0030615	Cyp4s3	X	15114384	15114388	X_15114384_15114388	296.570874038642	-1.21066582276514	0.41047646530211	-2.94941592296673	0.00318375186972283	0.0382601021412264	4
X	15345169	15350021	FBgn0030631	CG6227	X	15348101	15348105	X_15348101_15348105	7.52471674681539	-3.12363733924203	1.07981426864443	-2.89275427260593	0.0038187993525218	0.0432181907751393	4
X	15345169	15350021	FBgn0030631	CG6227	X	15348318	15348322	X_15348318_15348322	7.66069391830204	-3.18036991551369	1.09884509793511	-2.89428411838034	0.00380024127932336	0.0431143003678432	4
X	15350239	15379064	FBgn0000028	acj6	X	15365193	15365197	X_15365193_15365197	10.9863584049227	-3.50812858712045	1.15858332185818	-3.02794673540955	0.0024622148210621	0.032134794767246	4
X	15386038	15441252	FBgn0263257	Cngl	X	15392326	15392330	X_15392326_15392330	39.92279744975	-1.32302071292719	0.437980119090613	-3.02073234665126	0.00252164155753549	0.0326519013985196	4
X	15468281	15472119	FBgn0026433	Grip128	X	15471407	15471411	X_15471407_15471411	121.170161252803	-1.50466637593777	0.52148826108807	-2.88533124944812	0.00391002017279206	0.0438766680756804	4
X	15468281	15472119	FBgn0026433	Grip128	X	15471746	15471750	X_15471746_15471750	99.9761911038259	-1.56963534699198	0.515801987622048	-3.04309673994922	0.00234157044182275	0.0310048123312533	4
X	15482374	15486612	FBgn0030648	CG6340	X	15484233	15484237	X_15484233_15484237	16.6178343081795	-2.53302126623294	0.875339543219349	-2.89375852588234	0.00380660781339451	0.0431396047559059	4
X	15482374	15486612	FBgn0030648	CG6340	X	15484581	15484585	X_15484581_15484585	17.5753441370197	-2.44562620182587	0.778263102764427	-3.14241571152338	0.00167559949056608	0.0244410439472169	4
X	15486922	15511223	FBgn0027287	Gmap	X	15509805	15509809	X_15509805_15509809	5.24680020335674	-5.19998093917095	1.61853797713359	-3.21276424318449	0.0013146415386842	0.0205526780523749	4
X	15486922	15511223	FBgn0027287	Gmap	X	15510054	15510058	X_15510054_15510058	15.3194129896295	-4.47895723854343	1.08576884928774	-4.12514803816815	3.70496368509829e-05	0.00134751941345993	4
X	15510877	15554278	FBgn0022710	Ac13E	X	15515443	15515447	X_15515443_15515447	65.7353833117512	-2.44636309124562	0.565018130339396	-4.32970724280323	1.4930770042177e-05	0.000657950928269288	4
X	15510877	15554278	FBgn0022710	Ac13E	X	15515787	15515791	X_15515787_15515791	63.4152132140022	-2.01915082637418	0.572351024840929	-3.52781901095636	0.000418998538962674	0.00890669251818702	4
X	15510877	15554278	FBgn0022710	Ac13E	X	15515901	15515905	X_15515901_15515905	35.5564719678052	-1.77268000393308	0.618452872001762	-2.86631380366203	0.00415282371207398	0.0456432351861364	4
X	15510877	15554278	FBgn0022710	Ac13E	X	15516561	15516565	X_15516561_15516565	29.5791194348631	-2.16077359033077	0.603652900564	-3.57949674111055	0.000344256541240703	0.0077000281009127	4
X	15510877	15554278	FBgn0022710	Ac13E	X	15516794	15516798	X_15516794_15516798	71.1757132718081	-2.49795338460464	0.485324264021944	-5.14697815415983	2.64716141315566e-07	2.60725644259913e-05	4
X	15510877	15554278	FBgn0022710	Ac13E	X	15517149	15517153	X_15517149_15517153	72.6402339150654	-2.14394605140119	0.478082179857633	-4.48447179528765	7.30947732601671e-06	0.000376103242685258	4
X	15510877	15554278	FBgn0022710	Ac13E	X	15528456	15528460	X_15528456_15528460	102.878593789469	-1.18493134650873	0.411569460464586	-2.87905556736682	0.00398868048002117	0.0444522735700396	4
X	15510877	15554278	FBgn0022710	Ac13E	X	15543246	15543250	X_15543246_15543250	64.3337818848532	-2.10137137735034	0.438751719053778	-4.78943166737261	1.67254340143659e-06	0.000114634094448089	4
X	15510877	15554278	FBgn0022710	Ac13E	X	15543589	15543593	X_15543589_15543593	77.9396731758145	-2.02371548132814	0.450656825133661	-4.49059099621519	7.10258229447906e-06	0.000367337276012872	4
X	15510877	15554278	FBgn0022710	Ac13E	X	15544096	15544100	X_15544096_15544100	68.5109094143634	-2.44121168458222	0.444409067018881	-5.49316354177468	3.94796878318646e-08	5.65593400276742e-06	4
X	15510877	15554278	FBgn0022710	Ac13E	X	15544326	15544330	X_15544326_15544330	32.0498704362382	-1.6985626066609	0.556788925374701	-3.05064007068356	0.00228354138573171	0.0304733864599465	4
X	15510877	15554278	FBgn0022710	Ac13E	X	15544893	15544897	X_15544893_15544897	44.414526510053	-1.77157826652062	0.451711700748471	-3.92192246422922	8.78452625625714e-05	0.0026802641821721	4
X	15705806	15710539	FBgn0030672	CG9281	X	15710447	15710451	X_15710447_15710451	35.4291479133487	-2.67973419162709	0.682707840530784	-3.92515514329479	8.66738585418107e-05	0.00265295627780216	4
X	15746648	15748971	FBgn0027329	Tcp-1zeta	X	15747373	15747377	X_15747373_15747377	9.3897775141527	-3.17439799879843	1.11291790816398	-2.85231999189891	0.00434013860663087	0.0469661980775355	4
X	15844476	15847858	FBgn0030699	CG8578	X	15845450	15845454	X_15845450_15845454	86.7040925983298	-1.38615880932177	0.484465750780486	-2.86121115288054	0.00422025870988184	0.0460834332647301	4
X	15844476	15847858	FBgn0030699	CG8578	X	15846376	15846380	X_15846376_15846380	53.9417453705185	-1.28460575638127	0.429064180636802	-2.99397109885682	0.00275372027559749	0.0347100580885436	4
X	15876368	15887311	FBgn0260938	tay	X	15878137	15878141	X_15878137_15878141	6.08179012821771	-3.5195444845486	1.00944872441401	-3.48660055674617	0.000489201432705089	0.00998392656243049	4
X	15876368	15887311	FBgn0260938	tay	X	15879069	15879073	X_15879069_15879073	33.7496022363359	-1.97743108074954	0.674211161848995	-2.93295512243749	0.00335752419853266	0.0396513089016957	4
X	15977967	15982944	FBgn0030716	CG9170	X	15981097	15981101	X_15981097_15981101	71.982070745242	-1.86157488674195	0.580697507437863	-3.20575663387214	0.00134707865316315	0.0209038730916488	4
X	15977967	15982944	FBgn0030716	CG9170	X	15981363	15981367	X_15981363_15981367	75.7646989898462	-1.90490568680578	0.586754078532219	-3.24651460722855	0.00116827452670074	0.0188841239478217	4
X	15985473	15986808	FBgn0030718	ND-20	X	15986000	15986004	X_15986000_15986004	43.4682324832407	-2.73899239507941	0.921616305325844	-2.97194437560544	0.00295920291689262	0.0364303014956206	4
X	16074717	16091495	FBgn0028397	Tob	X	16079882	16079886	X_16079882_16079886	59.1538300357063	-1.73011828286367	0.612835050194963	-2.8231385954724	0.0047556008616529	0.0499170256861279	4
X	16118067	16148977	FBgn0042650	disco-r	X	16126836	16126840	X_16126836_16126840	72.8784131860671	3.9309186233514	0.480625610269737	8.17875398097344	2.86793973226638e-16	1.02646965658174e-12	4
X	16118067	16148977	FBgn0042650	disco-r	X	16127402	16127406	X_16127402_16127406	67.1594568476394	4.32364478599392	0.502685459972605	8.60109378582295	7.89599259940712e-18	5.37864827494065e-14	4
X	16118067	16148977	FBgn0042650	disco-r	X	16134702	16134706	X_16134702_16134706	61.6438900610831	2.68597599476573	0.647456195970892	4.14850612517188	3.34651894862502e-05	0.00124196434682469	4
X	16118067	16148977	FBgn0042650	disco-r	X	16135035	16135039	X_16135035_16135039	99.1846283825183	2.70468499690654	0.542804534388794	4.98279735255354	6.26715759900178e-07	5.23920481340463e-05	4
X	16118067	16148977	FBgn0042650	disco-r	X	16143480	16143484	X_16143480_16143484	14.0013998086701	2.90721943973467	0.846631387043816	3.43386683298597	0.000595036448661713	0.0115415318077521	4
X	16118067	16148977	FBgn0042650	disco-r	X	16143764	16143768	X_16143764_16143768	15.4390108253376	3.1544995941495	0.825496123846794	3.82133786340462	0.000132729664380937	0.00369865326177531	4
X	16267007	16276180	FBgn0040207	kat80	X	16275804	16275808	X_16275804_16275808	38.9788355226959	-1.93535353480118	0.673943090670676	-2.87168688512736	0.00408287287202337	0.0451564499365962	4
X	16288810	16293520	FBgn0011571	caz	X	16290812	16290816	X_16290812_16290816	22.7642439141206	-3.00907695116093	0.847780020324163	-3.54936054049771	0.000386167953700456	0.0083680158488474	4
X	16296671	16303308	FBgn0030735	CG3632	X	16297991	16297995	X_16297991_16297995	26.0327565053662	-2.10592900477424	0.743826826903476	-2.83120872843635	0.00463724481766728	0.0491081762102152	4
X	16325763	16328523	FBgn0260450	CalpC	X	16325970	16325974	X_16325970_16325974	8.47441185668593	-2.96235541387744	1.00192170645754	-2.95667355521354	0.00310977163983752	0.0376884904523191	4
X	16333612	16340624	FBgn0278608	Dsp1	X	16336260	16336264	X_16336260_16336264	67.0416234191802	-1.89843227815931	0.591727387179663	-3.20828868037994	0.00133527396071937	0.0207848394321973	4
X	16333612	16340624	FBgn0278608	Dsp1	X	16337024	16337028	X_16337024_16337028	21.1975992634524	-2.98584637102134	1.04712305308916	-2.85147611086651	0.00435167560521321	0.0470382149702232	4
X	16356696	16359039	FBgn0005411	U2af50	X	16357485	16357489	X_16357485_16357489	7.6316949712391	-4.40691787324427	1.29395990025341	-3.405760775416	0.000659799666104442	0.0124701132991983	4
X	16356696	16359039	FBgn0005411	U2af50	X	16357776	16357780	X_16357776_16357780	5.48243132362862	-6.47370647960089	1.90965204199604	-3.38999269879257	0.000698944851644872	0.0129814594061827	4
X	16422831	16438454	FBgn0026575	hang	X	16434595	16434599	X_16434595_16434599	8.19960299555361	-3.27653938678814	1.12651413946652	-2.90856481245747	0.00363091905416322	0.041815767606323	4
X	16437421	16441296	FBgn0030752	CG9947	X	16439549	16439553	X_16439549_16439553	44.2833606735935	-2.19044700484779	0.741700549747561	-2.9532767713241	0.00314419920666757	0.0379632169641247	4
X	16445176	16446993	FBgn0261609	eIF-2alpha	X	16446834	16446838	X_16446834_16446838	60.0779518327208	-1.30689360799128	0.451313263663515	-2.89575714523131	0.00378244994095332	0.0429877206719304	4
X	16455027	16533096	FBgn0264255	para	X	16464134	16464138	X_16464134_16464138	38.0886531251771	-2.17094143233391	0.592603850442818	-3.66339407128673	0.000248895172981746	0.00599916629245627	4
X	16455027	16533096	FBgn0264255	para	X	16464414	16464418	X_16464414_16464418	38.0111030485962	-1.96500480521002	0.568790221588535	-3.45470918913143	0.000550886672544898	0.0108900096396374	4
X	16455027	16533096	FBgn0264255	para	X	16464528	16464532	X_16464528_16464532	10.6951064436309	-2.64648370558848	0.934438963015064	-2.83216326623338	0.00462342348338041	0.048992326883705	4
X	16455027	16533096	FBgn0264255	para	X	16465431	16465435	X_16465431_16465435	52.2579953643949	-1.73351135867038	0.560813300515819	-3.09106677226797	0.00199438779479097	0.0276550897531049	4
X	16455027	16533096	FBgn0264255	para	X	16465689	16465693	X_16465689_16465693	82.8179930557788	-1.67148113243242	0.532907072600344	-3.1365339631849	0.00170957634766391	0.0247842797050317	4
X	16455027	16533096	FBgn0264255	para	X	16466308	16466312	X_16466308_16466312	58.5960411840883	-1.98468543258641	0.651800246341306	-3.04492893908351	0.00232735292253154	0.0308688186637234	4
X	16455027	16533096	FBgn0264255	para	X	16475009	16475013	X_16475009_16475013	72.9855862627259	-1.66251512027373	0.370109486346353	-4.49195489876725	7.05723708842811e-06	0.000365260451345389	4
X	16455027	16533096	FBgn0264255	para	X	16475419	16475423	X_16475419_16475423	106.081598909541	-1.51659034213769	0.42236134585489	-3.59074133327236	0.000329738756488667	0.00745426332621763	4
X	16455027	16533096	FBgn0264255	para	X	16475796	16475800	X_16475796_16475800	43.651363038234	-2.23066640426469	0.621463602005675	-3.58937578494632	0.000331470728539628	0.00748700511330156	4
X	16455027	16533096	FBgn0264255	para	X	16475808	16475812	X_16475808_16475812	19.9497175185821	-2.45871836843679	0.739076935629746	-3.32674211561181	0.000878676498075322	0.0153451052854388	4
X	16455027	16533096	FBgn0264255	para	X	16506137	16506141	X_16506137_16506141	71.8499360422164	-1.74792614301221	0.606849990552445	-2.88032655553143	0.0039726346533899	0.0443249135838021	4
X	16610685	16614856	FBgn0025743	mbt	X	16611220	16611224	X_16611220_16611224	28.1813520180242	-1.99425391719021	0.632210532762474	-3.15441425576417	0.00160820628117068	0.0237600016779018	4
X	16610685	16614856	FBgn0025743	mbt	X	16611609	16611613	X_16611609_16611613	39.8087825388891	-2.5272888997	0.728203380094721	-3.47058111618661	0.000519333456873802	0.0104444388020121	4
X	16610685	16614856	FBgn0025743	mbt	X	16611830	16611834	X_16611830_16611834	26.1605485713378	-2.90931748108001	0.803781224695587	-3.61953898858716	0.000295128342978409	0.00683726406254138	4
X	16800930	16802000	FBgn0030792	CG4789	X	16801096	16801100	X_16801096_16801100	42.0285835164584	-2.29278639775445	0.759982923992051	-3.01689199240275	0.00255380788161154	0.0329172009243818	4
X	16811699	16826494	FBgn0030796	CG4829	X	16819513	16819517	X_16819513_16819517	123.220233974028	-1.53643925108058	0.362334017350033	-4.24039471181174	2.23127077897854e-05	0.000902457360381804	4
X	16838173	16844433	FBgn0024941	RSG7	X	16840065	16840069	X_16840065_16840069	247.399347810649	-1.07041745247124	0.359228373554424	-2.97976866882724	0.00288466139182724	0.035783832273358	4
X	16838173	16844433	FBgn0024941	RSG7	X	16840361	16840365	X_16840361_16840365	53.1894052958146	-3.16912694357112	0.890167143465658	-3.56014818883661	0.000370645573613041	0.00812672458609891	4
X	16838173	16844433	FBgn0024941	RSG7	X	16840915	16840919	X_16840915_16840919	35.9298024959169	-3.0328556002247	0.788589612725448	-3.84592385099119	0.00012009906039116	0.00342162417494341	4
X	16838173	16844433	FBgn0024941	RSG7	X	16841134	16841138	X_16841134_16841138	21.2780232253161	-2.51632929618541	0.87090967715733	-2.88931144317832	0.00386086475920605	0.0435167161798587	4
X	16838173	16844433	FBgn0024941	RSG7	X	16841365	16841369	X_16841365_16841369	37.8338178791946	-1.82531048130759	0.557002827782348	-3.27702192926899	0.00104908221181498	0.0174751591468443	4
X	16844807	16876544	FBgn0030798	CG13003	X	16846040	16846044	X_16846040_16846044	32.0879333072277	-2.01244485803295	0.703372728594554	-2.86113574811768	0.00422126263991734	0.0460883919728073	4
X	16844807	16876544	FBgn0030798	CG13003	X	16846343	16846347	X_16846343_16846347	27.9824391940397	-2.56385055110317	0.61619216613877	-4.16079705649126	3.17138812763351e-05	0.00119276815506547	4
X	16844807	16876544	FBgn0030798	CG13003	X	16846562	16846566	X_16846562_16846566	61.09764670783	-2.39527105118548	0.602658228434155	-3.97450982691955	7.05243504960346e-05	0.00224860124498666	4
X	16844807	16876544	FBgn0030798	CG13003	X	16846855	16846859	X_16846855_16846859	62.6324989046181	-2.34032628465835	0.582676531502828	-4.01651029023295	5.90662859943878e-05	0.00194944661848967	4
X	16844807	16876544	FBgn0030798	CG13003	X	16846863	16846867	X_16846863_16846867	86.7870576203761	-2.28372793264011	0.510991579239442	-4.46920854554825	7.85095565345099e-06	0.000397761661091156	4
X	16844807	16876544	FBgn0030798	CG13003	X	16847276	16847280	X_16847276_16847280	77.5899181408903	-2.2522976902979	0.502781363932387	-4.47967616118879	7.47563710765626e-06	0.000382694627090802	4
X	16844807	16876544	FBgn0030798	CG13003	X	16847627	16847631	X_16847627_16847631	18.6201081760785	-2.39910720251128	0.837248580241272	-2.86546583551079	0.0041639620131035	0.0457180642844611	4
X	16844807	16876544	FBgn0030798	CG13003	X	16848670	16848674	X_16848670_16848674	53.3443963002483	-2.27660237347072	0.542765837995159	-4.19444669156025	2.73538469708711e-05	0.00105734159933094	4
X	16844807	16876544	FBgn0030798	CG13003	X	16849069	16849073	X_16849069_16849073	71.4759632448638	-2.03191548001301	0.454845380811634	-4.46726638486957	7.92254528612721e-06	0.000400427966247226	4
X	16882509	16884365	FBgn0030800	Nprl2	X	16883602	16883606	X_16883602_16883606	14.0349505730375	-3.2529133214276	0.879647992308595	-3.69797163168699	0.000217329170012287	0.00540171447424135	4
X	16943290	16956234	FBgn0030808	RhoGAP15B	X	16943345	16943349	X_16943345_16943349	55.056480031023	-1.5142267593382	0.524114327186417	-2.88911537195894	0.00386327303140211	0.0435255636501692	4
X	17143588	17148264	FBgn0002590	RpS5a	X	17146012	17146016	X_17146012_17146016	31.1197249998285	-2.18688831862103	0.583464202005217	-3.74811052864128	0.000178171740169093	0.00465477077531055	4
X	17145903	17146041	FBgn0083042	snoRNA:Psi18S-1854a	X	17146012	17146016	X_17146012_17146016	31.1197249998285	-2.18688831862103	0.583464202005217	-3.74811052864128	0.000178171740169093	0.00465477077531055	4
X	17456169	17561180	FBgn0263706	CG43658	X	17462734	17462738	X_17462734_17462738	96.0985546299185	-1.70885915293962	0.473531461685412	-3.60875525959222	0.000307669691621106	0.00705199103877627	4
X	17456169	17561180	FBgn0263706	CG43658	X	17463140	17463144	X_17463140_17463144	96.5937937081687	-1.96072408654583	0.471798255872359	-4.15585276575563	3.24076483605215e-05	0.00121363573115408	4
X	17456169	17561180	FBgn0263706	CG43658	X	17463532	17463536	X_17463532_17463536	127.902561233025	-1.4258373928488	0.442089016325765	-3.22522691176324	0.00125872859467586	0.0199073696734955	4
X	17456169	17561180	FBgn0263706	CG43658	X	17463990	17463994	X_17463990_17463994	40.161326713429	-2.31402689480844	0.593107015288424	-3.90153350940073	9.55852265369862e-05	0.00286143197013926	4
X	17456169	17561180	FBgn0263706	CG43658	X	17464278	17464282	X_17464278_17464282	43.5445092032541	-2.25380116903017	0.574434886340568	-3.92351025786054	8.72680478642946e-05	0.00266689133594897	4
X	17456169	17561180	FBgn0263706	CG43658	X	17489281	17489285	X_17489281_17489285	158.967772916211	-1.14036063569161	0.396922670563712	-2.87300454285482	0.00406588269742761	0.0450251359510406	4
X	17636281	17639003	FBgn0030855	CG5800	X	17638705	17638709	X_17638705_17638709	5.56351500843614	-4.39247294214307	1.47888611216809	-2.97012251721234	0.00297681001661817	0.0365873358703932	4
X	17657372	17669371	FBgn0250788	beta-Spec	X	17664854	17664858	X_17664854_17664858	32.8890721806644	-1.686917592837	0.593867258013564	-2.84056339202736	0.00450339214609203	0.0480888115621447	4
X	17657372	17669371	FBgn0250788	beta-Spec	X	17666331	17666335	X_17666331_17666335	7.43270635053909	-3.62289356674424	1.25694524614462	-2.88230022577085	0.00394783383731155	0.0441742356802356	4
X	17657372	17669371	FBgn0250788	beta-Spec	X	17666550	17666554	X_17666550_17666554	7.40462310617499	-3.6501242010814	1.2507638300465	-2.9183160828577	0.00351927412648078	0.0409679205479985	4
X	17669208	17671888	FBgn0030859	CG12990	X	17669515	17669519	X_17669515_17669519	4.87419030600662	-6.5287482834192	1.69598699266225	-3.84952733226497	0.000118345977868563	0.00338217396867624	4
X	17672458	17698730	FBgn0263258	chas	X	17673131	17673135	X_17673131_17673135	28.4666942308871	-3.21866805288346	0.779219303577727	-4.13063182355107	3.61767575506724e-05	0.00132270442848214	4
X	17672458	17698730	FBgn0263258	chas	X	17673406	17673410	X_17673406_17673410	27.1592539240706	-3.07889260448423	0.795539482355295	-3.87019459470293	0.000108748514222028	0.00316747672430859	4
X	17672458	17698730	FBgn0263258	chas	X	17673720	17673724	X_17673720_17673724	81.669730791748	-2.58304870762812	0.468455331720094	-5.51397013274153	3.50828161622017e-08	5.15544058687531e-06	4
X	17672458	17698730	FBgn0263258	chas	X	17674336	17674340	X_17674336_17674340	64.8726549091153	-2.27904426424019	0.504800463840224	-4.51474280927272	6.33936526904579e-06	0.000335590645558752	4
X	17672458	17698730	FBgn0263258	chas	X	17675941	17675945	X_17675941_17675945	12.0814466284055	-3.85436828343233	1.08374352135143	-3.55653178772958	0.000375783029057053	0.00820189671110281	4
X	17672458	17698730	FBgn0263258	chas	X	17676536	17676540	X_17676536_17676540	34.2004769955254	-2.74795435539288	0.731304227871029	-3.75760764216107	0.000171545580825541	0.00452133514874787	4
X	17672458	17698730	FBgn0263258	chas	X	17677281	17677285	X_17677281_17677285	26.7507586729863	-2.163459863375	0.568661447566463	-3.80447781827542	0.000142103644670706	0.00389710940750955	4
X	17672458	17698730	FBgn0263258	chas	X	17677764	17677768	X_17677764_17677768	38.2846333233059	-2.38662828956019	0.63573496601875	-3.75412462288537	0.000173948309103613	0.0045709702011936	4
X	17672458	17698730	FBgn0263258	chas	X	17678277	17678281	X_17678277_17678281	29.4173525011921	-3.61849741227271	0.736924256854401	-4.91027046350523	9.09508613883283e-07	7.02483961143033e-05	4
X	17672458	17698730	FBgn0263258	chas	X	17678783	17678787	X_17678783_17678787	24.8897613393898	-2.7100117374337	0.730764868023502	-3.70845925415581	0.000208524206193873	0.00523891695724571	4
X	17672458	17698730	FBgn0263258	chas	X	17678921	17678925	X_17678921_17678925	37.3114280421255	-1.58901017833666	0.551915707681393	-2.87908127313882	0.0039883553705369	0.0444522735700396	4
X	17672458	17698730	FBgn0263258	chas	X	17680301	17680305	X_17680301_17680305	18.7055365018701	-3.0002525942575	0.858453063942116	-3.4949523978399	0.000474146311193879	0.00975587335498285	4
X	17672458	17698730	FBgn0263258	chas	X	17683678	17683682	X_17683678_17683682	28.4286610406	-3.64575563967497	0.670994183667166	-5.43336399691264	5.53014366794624e-08	7.41417835559129e-06	4
X	17672458	17698730	FBgn0263258	chas	X	17683957	17683961	X_17683957_17683961	28.6171124035763	-3.54070195055668	0.667920824392174	-5.30108033954297	1.1511941213616e-07	1.33337518407966e-05	4
X	17672458	17698730	FBgn0263258	chas	X	17684342	17684346	X_17684342_17684346	19.8954526410875	-3.60002492784478	0.867984386581766	-4.14756876217801	3.36024564691734e-05	0.00124496369682507	4
X	17672458	17698730	FBgn0263258	chas	X	17684584	17684588	X_17684584_17684588	19.0640785880733	-3.56826000305491	0.858084155258394	-4.15840332348336	3.20479812607046e-05	0.00120375455475995	4
X	17672458	17698730	FBgn0263258	chas	X	17684632	17684636	X_17684632_17684636	70.5894175942134	-2.51992295324428	0.38709304772234	-6.50986363116448	7.52190587663129e-11	3.43806454579324e-08	4
X	17672458	17698730	FBgn0263258	chas	X	17685990	17685994	X_17685990_17685994	77.6491419827083	-2.47815875473771	0.419800340877457	-5.90318423648231	3.56551713038276e-09	8.07566261478606e-07	4
X	17672458	17698730	FBgn0263258	chas	X	17686362	17686366	X_17686362_17686366	195.387006220367	-2.66760886744159	0.428720549698198	-6.22225566122147	4.90057613856848e-10	1.59945110050885e-07	4
X	17672458	17698730	FBgn0263258	chas	X	17686703	17686707	X_17686703_17686707	132.43426779161	-2.47214357780712	0.404131387867701	-6.1171778585444	9.52470426821502e-10	2.77422448401439e-07	4
X	17672458	17698730	FBgn0263258	chas	X	17686954	17686958	X_17686954_17686958	32.4247960266354	-2.30826148324395	0.616423163287587	-3.74460536319438	0.00018067754354576	0.00470273826149034	4
X	17672458	17698730	FBgn0263258	chas	X	17688349	17688353	X_17688349_17688353	120.320770155332	-1.42542419550564	0.430324458419119	-3.3124405727302	0.000924857725993916	0.0159178472485183	4
X	17672458	17698730	FBgn0263258	chas	X	17688588	17688592	X_17688588_17688592	42.9745744675883	-2.66254564382494	0.738299656963068	-3.60632111733207	0.000310568777408918	0.00710302042541822	4
X	17672458	17698730	FBgn0263258	chas	X	17688797	17688801	X_17688797_17688801	181.694823360596	-1.58015866417334	0.445547038441295	-3.54655856248395	0.000390297984352939	0.0084419179309476	4
X	17672458	17698730	FBgn0263258	chas	X	17689496	17689500	X_17689496_17689500	127.281342247258	-1.55310066268331	0.411097417876052	-3.777938257816	0.000158132068427627	0.00423600566100789	4
X	17672458	17698730	FBgn0263258	chas	X	17689644	17689648	X_17689644_17689648	12.2232198149043	-4.68571709622122	0.982018866885184	-4.77151433055824	1.82845968646401e-06	0.00012367462366151	4
X	17672458	17698730	FBgn0263258	chas	X	17689881	17689885	X_17689881_17689885	9.57141639105868	-5.92138994430447	1.20850572257661	-4.89976160946903	9.59530082899246e-07	7.33899674345811e-05	4
X	17672458	17698730	FBgn0263258	chas	X	17690069	17690073	X_17690069_17690073	43.0476775560932	-2.89017652320831	0.525670042990771	-5.49808109049701	3.83946373780264e-08	5.54529944565228e-06	4
X	17672458	17698730	FBgn0263258	chas	X	17690336	17690340	X_17690336_17690340	118.236751676783	-2.17191882423438	0.612175077556255	-3.5478720122101	0.000388356886597797	0.00841027043678428	4
X	17707401	17709653	FBgn0030864	CG8173	X	17709062	17709066	X_17709062_17709066	9.62337922171425	-2.72532953715424	0.95136356185935	-2.86465621179336	0.00417462193511764	0.0457833530158909	4
X	17768569	17778708	FBgn0024184	unc-4	X	17770930	17770934	X_17770930_17770934	20.4186046233333	-4.07816721861255	1.30576333922864	-3.12320548149382	0.00178892805952611	0.0256076708564269	4
X	17768569	17778708	FBgn0024184	unc-4	X	17771192	17771196	X_17771192_17771196	22.2762479942399	-4.23121507141566	1.30647047447929	-3.23866107506337	0.00120092188071238	0.0192366131917068	4
X	17768569	17778708	FBgn0024184	unc-4	X	17771457	17771461	X_17771457_17771461	29.9046163428959	-4.15380608928396	1.19018571040631	-3.49004869825393	0.000482932535227582	0.00989615697224046	4
X	17768569	17778708	FBgn0024184	unc-4	X	17771731	17771735	X_17771731_17771735	30.1575746774118	-3.65735252598114	1.15703601327932	-3.16096688781132	0.00157246372922086	0.0233847762920921	4
X	17768569	17778708	FBgn0024184	unc-4	X	17772266	17772270	X_17772266_17772270	18.4878051547239	-3.81753093609998	0.942028945364398	-4.05245608947109	5.06827386342152e-05	0.00172121889370072	4
X	17768569	17778708	FBgn0024184	unc-4	X	17776289	17776293	X_17776289_17776293	95.5946332015396	-3.3616757153527	0.574956557951257	-5.84683428489165	5.01016172579738e-09	1.06651797511409e-06	4
X	17768569	17778708	FBgn0024184	unc-4	X	17776822	17776826	X_17776822_17776826	78.572409213432	-3.22094533512112	0.601286948730174	-5.35675244893186	8.47310839681587e-08	1.04818356997001e-05	4
X	17768569	17778708	FBgn0024184	unc-4	X	17776895	17776899	X_17776895_17776899	99.1842366666387	-3.97181684030634	0.585965360452811	-6.7782451120269	1.2164434975454e-11	8.05247462350055e-09	4
X	17768569	17778708	FBgn0024184	unc-4	X	17777244	17777248	X_17777244_17777248	98.4290177397608	-3.81152178103439	0.52377477139974	-7.2770243798655	3.41263604801693e-13	4.23905605286847e-10	4
X	17791010	17814011	FBgn0026058	OdsH	X	17791278	17791282	X_17791278_17791282	17.3941643606115	-2.9070521838015	0.832325012502444	-3.49268872151426	0.000478183567995701	0.00982171653404496	4
X	17791010	17814011	FBgn0026058	OdsH	X	17791360	17791364	X_17791360_17791364	15.8568376037118	-4.35461053436567	0.963833937939964	-4.51800913305971	6.24237923394274e-06	0.00033145354238703	4
X	17791010	17814011	FBgn0026058	OdsH	X	17791384	17791388	X_17791384_17791388	253.119099888186	-3.33716242660359	0.474460502096392	-7.03359375935071	2.01280608924552e-12	1.82420702254849e-09	4
X	17791010	17814011	FBgn0026058	OdsH	X	17791826	17791830	X_17791826_17791830	380.264421889886	-3.0878728867312	0.428891950922041	-7.19965222031522	6.03663308722416e-13	6.70917755664711e-10	4
X	17791010	17814011	FBgn0026058	OdsH	X	17792185	17792189	X_17792185_17792189	109.338258390723	-3.35174900785537	0.601324699590481	-5.57394201525067	2.49038655941753e-08	3.93041815380479e-06	4
X	17791010	17814011	FBgn0026058	OdsH	X	17797577	17797581	X_17797577_17797581	36.4773719191584	-4.03160241320636	0.692220635039395	-5.82415809227779	5.74012209718183e-09	1.19069754716866e-06	4
X	17791010	17814011	FBgn0026058	OdsH	X	17800396	17800400	X_17800396_17800400	125.400963482445	-1.27845234683562	0.440943213651126	-2.89935825579374	0.00373927372028937	0.0426496139659752	4
X	17791010	17814011	FBgn0026058	OdsH	X	17800727	17800731	X_17800727_17800731	142.016682822642	-1.67678871486743	0.483996338424337	-3.46446570303871	0.0005312858812666	0.0106080348879827	4
X	17791010	17814011	FBgn0026058	OdsH	X	17800905	17800909	X_17800905_17800909	17.8830926139516	-2.94326433219977	1.01631355346553	-2.89601995581336	0.00377928366229831	0.0429644022826493	4
X	17791010	17814011	FBgn0026058	OdsH	X	17804280	17804284	X_17804280_17804284	47.3739473312379	-3.13850234354831	0.481084253512162	-6.52381016554924	6.85434526254349e-11	3.19518406269488e-08	4
X	17862697	17887222	FBgn0259168	mnb	X	17874833	17874837	X_17874833_17874837	15.1239026681612	-2.07812846739396	0.723056942222978	-2.87408687482473	0.00405197489852514	0.0449441871715388	4
X	17907692	17911097	FBgn0027605	Vps4	X	17909392	17909396	X_17909392_17909396	7.5175103986621	-3.49645116691385	1.19729155101648	-2.92030054329325	0.00349693964579112	0.0407821147137802	4
X	17907692	17911097	FBgn0027605	Vps4	X	17909597	17909601	X_17909597_17909601	7.46667502828665	-3.41271171985087	1.15626789374119	-2.95148878415086	0.00316246031232272	0.0380981509355358	4
X	17924307	18063247	FBgn0003380	Sh	X	17951921	17951925	X_17951921_17951925	141.955461891766	1.24471411001821	0.397036511168114	3.13501170548814	0.00171847254308514	0.0248855692114288	4
X	17924307	18063247	FBgn0003380	Sh	X	18017835	18017839	X_18017835_18017839	16.592988361111	-3.38575177043473	1.03621896488813	-3.2674095776661	0.00108536531755853	0.0179324327813316	4
X	17924307	18063247	FBgn0003380	Sh	X	18018068	18018072	X_18018068_18018072	85.2699558593683	-2.01459118842475	0.477688227924397	-4.21737667092686	2.47160919520648e-05	0.000978486633920812	4
X	17924307	18063247	FBgn0003380	Sh	X	18018354	18018358	X_18018354_18018358	68.4473122556893	-1.7747158906562	0.42166267408757	-4.20885224070753	2.5667116044448e-05	0.00100688715602341	4
X	18091259	18092853	FBgn0021765	scu	X	18091718	18091722	X_18091718_18091722	69.7957052804444	-1.39739802852079	0.48495908482119	-2.88147613326189	0.00395817210072132	0.0442279373925465	4
X	18122123	18122919	FBgn0267166	CR45606	X	18122580	18122584	X_18122580_18122584	49.4019986072598	-1.33636574781098	0.366845585002228	-3.64285629279922	0.000269629385752786	0.00636737845343818	4
X	18122123	18122919	FBtr0346285	CR45606-RA	X	18122580	18122584	X_18122580_18122584	49.4019986072598	-1.33636574781098	0.366845585002228	-3.64285629279922	0.000269629385752786	0.00636737845343818	4
X	18177612	18204407	FBgn0083228	Frq2	X	18195721	18195725	X_18195721_18195725	93.4714199932448	1.59880334499662	0.408684868972124	3.91206884908105	9.15088134732975e-05	0.00276725377681932	4
X	18366357	18377864	FBgn0265784	CrebB	X	18373893	18373897	X_18373893_18373897	12.7646422600929	-2.8068051656042	0.972453906722377	-2.88631177909958	0.0038978581413601	0.0437797408645673	4
X	18380082	18381479	FBgn0030915	CG6179	X	18380357	18380361	X_18380357_18380361	159.790049591946	-1.03014459892307	0.349233824880383	-2.94972744772333	0.00318054369893878	0.0382330885033659	4
X	18387084	18390344	FBgn0022355	Tsf1	X	18388340	18388344	X_18388340_18388344	14.9453940361128	-3.44702693590952	1.21274928990986	-2.84232443142945	0.00447858907964063	0.0479064823224363	4
X	18515428	18572809	FBgn0265598	Bx	X	18517962	18517966	X_18517962_18517966	8.69172904018471	-3.28582642032602	0.9606381728249	-3.42046205665923	0.000625148558026854	0.0119781662917534	4
X	18515428	18572809	FBgn0265598	Bx	X	18521666	18521670	X_18521666_18521670	48.8078901158202	-1.88807070701194	0.595169958411328	-3.17232192305492	0.00151225271419435	0.0227368729904587	4
X	18515428	18572809	FBgn0265598	Bx	X	18522268	18522272	X_18522268_18522272	36.4346770474239	-1.82062624776363	0.571277002075495	-3.18694125817974	0.00143785974024536	0.0219306584057878	4
X	18515428	18572809	FBgn0265598	Bx	X	18522497	18522501	X_18522497_18522501	99.0271583340993	-0.976920104738599	0.343749550918912	-2.84195310838107	0.00448380859590731	0.0479459638232001	4
X	18515428	18572809	FBgn0265598	Bx	X	18528059	18528063	X_18528059_18528063	26.9571454022486	-2.49734526296822	0.689040862687774	-3.62437904368503	0.000289656539299134	0.00674156200713321	4
X	18515428	18572809	FBgn0265598	Bx	X	18528152	18528156	X_18528152_18528156	86.5019352890235	-2.54911028649603	0.545750422634283	-4.6708352037397	2.99977532669548e-06	0.000183238807112419	4
X	18515428	18572809	FBgn0265598	Bx	X	18528657	18528661	X_18528657_18528661	72.6275072065937	-2.51557394621751	0.641561478698474	-3.9210177508176	8.81757665539123e-05	0.002689571034473	4
X	18515428	18572809	FBgn0265598	Bx	X	18530961	18530965	X_18530961_18530965	78.7739174266745	-1.97919433463674	0.660711737769835	-2.99554892322227	0.00273951351563127	0.0345859969230185	4
X	18515428	18572809	FBgn0265598	Bx	X	18536679	18536683	X_18536679_18536683	92.9404780316181	-1.63889958034338	0.43911807992793	-3.73225256544291	0.000189775078020263	0.00487998339934034	4
X	18515428	18572809	FBgn0265598	Bx	X	18537261	18537265	X_18537261_18537265	138.565073983073	-1.41687105982226	0.366248873610367	-3.86860182218496	0.000109461224969414	0.00318340558522811	4
X	18515428	18572809	FBgn0265598	Bx	X	18538060	18538064	X_18538060_18538064	303.831216148845	-1.02490532245428	0.313057894473001	-3.27385234663894	0.00106092031831937	0.0176250823522039	4
X	18515428	18572809	FBgn0265598	Bx	X	18538695	18538699	X_18538695_18538699	307.111783075412	-1.35307963988936	0.361541942377318	-3.7425246736027	0.000182180638257139	0.00473252811163532	4
X	18515428	18572809	FBgn0265598	Bx	X	18540415	18540419	X_18540415_18540419	119.036417347926	-2.98987479252191	0.447358354901185	-6.68339991813126	2.33461319885176e-11	1.35067287664419e-08	4
X	18515428	18572809	FBgn0265598	Bx	X	18540782	18540786	X_18540782_18540786	111.358542561348	-2.64850893708657	0.472486953476428	-5.60546469611398	2.07696956279423e-08	3.38838561713838e-06	4
X	18515428	18572809	FBgn0265598	Bx	X	18541180	18541184	X_18541180_18541184	19.9057935846444	-2.47262374772993	0.815230766285865	-3.0330353686172	0.00242107222368087	0.0317371021994066	4
X	18515428	18572809	FBgn0265598	Bx	X	18553552	18553556	X_18553552_18553556	91.5742031476826	-2.17499790467254	0.438674618322297	-4.95811203527293	7.11815134988085e-07	5.81570859705202e-05	4
X	18515428	18572809	FBgn0265598	Bx	X	18559016	18559020	X_18559016_18559020	53.8307924548508	-1.49953244886176	0.47631710295048	-3.1481809902964	0.00164289936581455	0.0241022490815844	4
X	18515428	18572809	FBgn0265598	Bx	X	18559433	18559437	X_18559433_18559437	30.3593326269915	-2.10288874069051	0.718489782544363	-2.92681787797124	0.00342449349377774	0.0402036716569777	4
X	18515428	18572809	FBgn0265598	Bx	X	18559798	18559802	X_18559798_18559802	30.8557145855781	-2.0699431881335	0.623117372380198	-3.32191538847117	0.000894017996694121	0.0155240516672892	4
X	18515428	18572809	FBgn0265598	Bx	X	18565717	18565721	X_18565717_18565721	145.7280203914	-1.66258721024602	0.320681945455203	-5.18453637259189	2.16552882278513e-07	2.23723282998968e-05	4
X	18515428	18572809	FBgn0265598	Bx	X	18566016	18566020	X_18566016_18566020	236.775289033852	-2.48061277463468	0.318975733222649	-7.77680718709463	7.43778364404227e-15	1.67087435802672e-11	4
X	18515428	18572809	FBgn0265598	Bx	X	18566347	18566351	X_18566347_18566351	152.208137483518	-2.63447453338064	0.379810438293193	-6.93628786301805	4.02536959424443e-12	3.26934325568234e-09	4
X	18515428	18572809	FBgn0265598	Bx	X	18570979	18570983	X_18570979_18570983	5.91899955831331	-4.90470436219862	1.47584176281492	-3.32332671820028	0.000889506667832968	0.0154686110543484	4
X	18515428	18572809	FBgn0265598	Bx	X	18571165	18571169	X_18571165_18571169	312.017103585503	-2.15267860275188	0.471268362047164	-4.56784027130691	4.92775309399075e-06	0.000273262543422226	4
X	18515428	18572809	FBgn0265598	Bx	X	18571429	18571433	X_18571429_18571433	312.217463665017	-2.1667001255382	0.468641157542502	-4.62336713424855	3.7756061269611e-06	0.000220347251454296	4
X	18515428	18572809	FBgn0265598	Bx	X	18571568	18571572	X_18571568_18571572	45.6588548202494	-4.22769925341081	0.783363565197682	-5.39685459119348	6.78193069349349e-08	8.75383093327405e-06	4
X	18515428	18572809	FBgn0265598	Bx	X	18571820	18571824	X_18571820_18571824	42.3382686231333	-4.18280695395367	0.791009496327975	-5.28793519340931	1.23704786926688e-07	1.41050175192953e-05	4
X	18515428	18572809	FBgn0265598	Bx	X	18571869	18571873	X_18571869_18571873	84.6937366628559	-3.25508825559496	0.864110678226639	-3.76698070931744	0.00016523376295575	0.00438618268458075	4
X	18515428	18572809	FBgn0265598	Bx	X	18572164	18572168	X_18572164_18572168	85.4753323235173	-3.04236460618652	0.827696623592604	-3.67570015325323	0.000237197988310133	0.00578056835493066	4
X	18515428	18520445	FBgn0027087	Aats-his	X	18517962	18517966	X_18517962_18517966	8.69172904018471	-3.28582642032602	0.9606381728249	-3.42046205665923	0.000625148558026854	0.0119781662917534	4
X	18521074	18522445	FBgn0030936	CG6481	X	18521666	18521670	X_18521666_18521670	48.8078901158202	-1.88807070701194	0.595169958411328	-3.17232192305492	0.00151225271419435	0.0227368729904587	4
X	18521074	18522445	FBgn0030936	CG6481	X	18522268	18522272	X_18522268_18522272	36.4346770474239	-1.82062624776363	0.571277002075495	-3.18694125817974	0.00143785974024536	0.0219306584057878	4
X	18526862	18528266	FBgn0030937	CG15042	X	18528059	18528063	X_18528059_18528063	26.9571454022486	-2.49734526296822	0.689040862687774	-3.62437904368503	0.000289656539299134	0.00674156200713321	4
X	18526862	18528266	FBgn0030937	CG15042	X	18528152	18528156	X_18528152_18528156	86.5019352890235	-2.54911028649603	0.545750422634283	-4.6708352037397	2.99977532669548e-06	0.000183238807112419	4
X	18635642	18647648	FBgn0027335	Rip11	X	18641254	18641258	X_18641254_18641258	183.020362373271	-0.977379593516598	0.308328160401148	-3.16993294496677	0.00152474120113113	0.022870901403641	4
X	18788464	18806057	FBgn0004462	S6KL	X	18796671	18796675	X_18796671_18796675	61.6599065707743	1.55522064011321	0.475283078784983	3.2721986317901	0.00106714574066886	0.0177029117305654	4
X	18788464	18806057	FBgn0004462	S6KL	X	18797072	18797076	X_18797072_18797076	68.3603412566009	1.5330503311757	0.388669933963199	3.94435019849221	8.00166539934087e-05	0.00248887270444544	4
X	18794246	18797687	FBgn0001090	bnb	X	18796671	18796675	X_18796671_18796675	61.6599065707743	1.55522064011321	0.475283078784983	3.2721986317901	0.00106714574066886	0.0177029117305654	4
X	18794246	18797687	FBgn0001090	bnb	X	18797072	18797076	X_18797072_18797076	68.3603412566009	1.5330503311757	0.388669933963199	3.94435019849221	8.00166539934087e-05	0.00248887270444544	4
X	19252111	19261240	FBgn0031006	rictor	X	19259023	19259027	X_19259023_19259027	10.9876523033957	-3.85940626012975	1.23654513273536	-3.12112041684428	0.00180164346937868	0.0257338641870778	4
X	19281232	19298162	FBgn0031011	CG8034	X	19282982	19282986	X_19282982_19282986	21.148732268211	-1.76909305355123	0.562544407962269	-3.14480604288558	0.00166196976148417	0.0242976205063064	4
X	19353181	19471914	FBgn0031016	kek5	X	19372487	19372491	X_19372487_19372491	59.7478226845198	1.62927299952288	0.502274248345976	3.24379162357655	0.00117950000125943	0.0190088267012098	4
X	19479984	19484643	FBgn0031020	Nat1	X	19483999	19484003	X_19483999_19484003	69.1879461627439	-1.32545092868151	0.43052254660065	-3.07870270476448	0.0020790403870172	0.0284792748203477	4
X	19518428	19521810	FBgn0027291	l(1)G0156	X	19521448	19521452	X_19521448_19521452	78.9588240696757	-1.64190472750619	0.504766609787012	-3.25279980028592	0.00114273977719807	0.0186038141447353	4
X	19599803	19601851	FBgn0031036	CG14220	X	19601366	19601370	X_19601366_19601370	35.3979370257935	-1.87248471668356	0.602545033862741	-3.10762617140764	0.0018859646218077	0.0265733887541127	4
X	19611526	19615617	FBgn0031038	Tyler	X	19612703	19612707	X_19612703_19612707	229.315030994582	-1.50673662238641	0.503366351774054	-2.993320107862	0.0027596013978206	0.0347609188513382	4
X	19611526	19615617	FBgn0031038	Tyler	X	19612996	19613000	X_19612996_19613000	236.045997106962	-1.46438311782863	0.504083974050261	-2.90503803575121	0.00367208473282204	0.0421313115381997	4
X	19611526	19615617	FBgn0031038	Tyler	X	19613804	19613808	X_19613804_19613808	84.4588580738232	-1.9134110996263	0.564932839288855	-3.38697092212753	0.000706688774456824	0.0130811759400858	4
X	19611526	19615617	FBgn0031038	Tyler	X	19614081	19614085	X_19614081_19614085	85.2955863093144	-1.84593178622515	0.563993000169764	-3.27296931995524	0.00106424028630741	0.0176677274197299	4
X	19611526	19615617	FBgn0031039	Shawn	X	19612703	19612707	X_19612703_19612707	229.315030994582	-1.50673662238641	0.503366351774054	-2.993320107862	0.0027596013978206	0.0347609188513382	4
X	19611526	19615617	FBgn0031039	Shawn	X	19612996	19613000	X_19612996_19613000	236.045997106962	-1.46438311782863	0.504083974050261	-2.90503803575121	0.00367208473282204	0.0421313115381997	4
X	19611526	19615617	FBgn0031039	Shawn	X	19613804	19613808	X_19613804_19613808	84.4588580738232	-1.9134110996263	0.564932839288855	-3.38697092212753	0.000706688774456824	0.0130811759400858	4
X	19611526	19615617	FBgn0031039	Shawn	X	19614081	19614085	X_19614081_19614085	85.2955863093144	-1.84593178622515	0.563993000169764	-3.27296931995524	0.00106424028630741	0.0176677274197299	4
X	19623114	19625729	FBgn0031044	MKP-4	X	19623559	19623563	X_19623559_19623563	21.8928819113627	-2.76788163542193	0.754398430770434	-3.6689917721531	0.000243508915207267	0.00590167457896112	4
X	19623114	19625729	FBgn0031044	MKP-4	X	19623812	19623816	X_19623812_19623816	25.0599625196447	-2.90178305416643	0.774257104690341	-3.74782877236494	0.000178371950435812	0.00465765401627669	4
X	19623114	19625729	FBgn0031044	MKP-4	X	19624454	19624458	X_19624454_19624458	42.7804000581489	-2.26269601433641	0.785260022983451	-2.88146085132376	0.0039583640450178	0.0442279373925465	4
X	19626548	19638369	FBgn0087008	e(y)3	X	19635535	19635539	X_19635535_19635539	31.5650899707031	-1.61033304933612	0.556041952104363	-2.89606394489076	0.00377875392787119	0.0429641560814647	4
X	19644531	19646176	FBgn0031050	Arp10	X	19645290	19645294	X_19645290_19645294	24.4918406069461	-2.60104001576866	0.726506951855588	-3.5801997615099	0.000343331634115385	0.00768553527210662	4
X	19659442	19663971	FBgn0031053	CG14223	X	19662226	19662230	X_19662226_19662230	26.4205970272801	-2.19742241176754	0.698341636524992	-3.14662952462938	0.0016516408935105	0.0241918363182927	4
X	19731004	19734581	FBgn0010380	AP-1-2beta	X	19734428	19734432	X_19734428_19734432	239.133896951838	-1.34691704210397	0.467861642609876	-2.87887896641934	0.00399091466175897	0.0444724784851883	4
X	19746041	19748458	FBgn0052528	parvin	X	19748021	19748025	X_19748021_19748025	22.5879899876447	-3.24667059272705	0.868486986976378	-3.73830655083305	0.000185263965442013	0.00479551618711192	4
X	19746041	19748458	FBgn0052528	parvin	X	19748426	19748430	X_19748426_19748430	27.7420316094241	-1.87429070260862	0.651633764473484	-2.87629463786769	0.00402373927956503	0.0447485241303553	4
X	19748314	19750167	FBgn0031068	Alr	X	19748426	19748430	X_19748426_19748430	27.7420316094241	-1.87429070260862	0.651633764473484	-2.87629463786769	0.00402373927956503	0.0447485241303553	4
X	19748314	19750167	FBgn0031068	Alr	X	19748663	19748667	X_19748663_19748667	30.1779449986071	-1.82064632017105	0.619464366194584	-2.93906545642879	0.00329203540704395	0.0390944740594668	4
X	19852214	19859379	FBgn0031078	Nup205	X	19858069	19858073	X_19858069_19858073	15.5892816489513	-3.01210411067792	0.824819695312932	-3.65183339800724	0.000260374787858588	0.00620223611985588	4
X	19852214	19859379	FBgn0031078	Nup205	X	19858351	19858355	X_19858351_19858355	15.3701069345962	-3.30457327687866	0.950178004136942	-3.47784653242972	0.000505459228916714	0.0102346164015615	4
X	20248309	20251093	FBgn0031098	CG17068	X	20250980	20250984	X_20250980_20250984	86.8746384236078	-1.62022812487381	0.503106554268581	-3.22044726137448	0.00127990739764203	0.020145757703136	4
X	20251338	20254691	FBgn0015789	Rab10	X	20251454	20251458	X_20251454_20251458	100.461534092291	-1.67478032766308	0.464979931797126	-3.6018335698707	0.000315980641336176	0.00720416757392331	4
X	20251338	20254691	FBgn0015789	Rab10	X	20251671	20251675	X_20251671_20251675	35.515817667272	-3.00507454027447	0.819176361237383	-3.66840973747735	0.000244063828301378	0.0059117309583328	4
X	20251338	20254691	FBgn0015789	Rab10	X	20253002	20253006	X_20253002_20253006	10.2237433740642	-3.07854606663467	1.0899011054717	-2.82461046344412	0.00473381277797695	0.0497650110369809	4
X	20251338	20254691	FBgn0015789	Rab10	X	20253866	20253870	X_20253866_20253870	53.7253058827716	-2.15563627384377	0.717784508617993	-3.00318026923455	0.00267174121412366	0.0339973635856623	4
X	20251338	20254691	FBgn0015789	Rab10	X	20254127	20254131	X_20254127_20254131	53.5082792686718	-2.17071480198883	0.697851131922145	-3.11057000940854	0.00186726626291384	0.0263997644755617	4
X	20427411	20429673	FBgn0031115	CG11710	X	20428597	20428601	X_20428597_20428601	57.3926701561159	-2.15360783769445	0.706119132172401	-3.04992137951113	0.00228901278459175	0.0305251816669826	4
X	20427411	20429673	FBgn0031115	CG11710	X	20428889	20428893	X_20428889_20428893	59.338947985139	-2.06542000600072	0.708810466580792	-2.91392424827476	0.00356916502477118	0.0413665020705822	4
X	20427411	20429673	FBgn0031115	CG11710	X	20429512	20429516	X_20429512_20429516	174.893566504762	-1.01757552445213	0.339803902009688	-2.99459634934715	0.00274808247727545	0.0346617537069228	4
X	20433950	20445599	FBgn0031116	CG1695	X	20440258	20440262	X_20440258_20440262	6.83056923692392	-5.01448740823513	1.5847101346189	-3.16429314023478	0.00155460129170053	0.0231916751570909	4
X	20449331	20467065	FBgn0052506	CG32506	X	20460987	20460991	X_20460987_20460991	71.6932308140527	-1.26339039728287	0.425263999473665	-2.97083787681657	0.0029698851563569	0.036523481957811	4
X	20761071	20927050	FBgn0085387	shakB	X	20766083	20766087	X_20766083_20766087	112.60527584295	-1.58382758973124	0.492178569120497	-3.21799381180183	0.00129090602925533	0.0202780662341583	4
X	20761071	20927050	FBgn0085387	shakB	X	20783205	20783209	X_20783205_20783209	44.646706830246	-1.5012135506293	0.530833803484234	-2.82802930178105	0.0046835519444617	0.0494384552365953	4
X	20761071	20927050	FBgn0085387	shakB	X	20784768	20784772	X_20784768_20784772	32.1500615775772	-2.08070577633186	0.556719722918301	-3.7374385901489	0.000185904475660909	0.00480855907843739	4
X	20761071	20927050	FBgn0085387	shakB	X	20785189	20785193	X_20785189_20785193	35.4102998536246	-2.21459705571194	0.481422958836282	-4.60010686043134	4.2227426259505e-06	0.000241589844171421	4
X	20761071	20927050	FBgn0085387	shakB	X	20787693	20787697	X_20787693_20787697	9.80587243710109	-3.03126617091127	0.976943758199335	-3.10280519781239	0.00191695776429882	0.0268877611718527	4
X	20761071	20927050	FBgn0085387	shakB	X	20787942	20787946	X_20787942_20787946	10.6427981432834	-3.24743116645862	0.995442846847071	-3.26229795788318	0.00110512919138114	0.0181657561337641	4
X	20761071	20927050	FBgn0085387	shakB	X	20796249	20796253	X_20796249_20796253	22.7875722933831	-2.23080772938911	0.597944476988118	-3.73079410420483	0.00019087717400348	0.00489996973984524	4
X	20761071	20927050	FBgn0085387	shakB	X	20803181	20803185	X_20803181_20803185	44.569458874254	-1.75878814393651	0.544591482581856	-3.22955499707462	0.00123983032545622	0.0197029267132705	4
X	20761071	20927050	FBgn0085387	shakB	X	20803469	20803473	X_20803469_20803473	71.0260626827418	-1.87930736273092	0.63737662255446	-2.94850375151678	0.00319316264010894	0.0383230331563811	4
X	20761071	20927050	FBgn0085387	shakB	X	20824776	20824780	X_20824776_20824780	31.2988544971601	-2.62140687509735	0.914920095796385	-2.8651757537532	0.00416777853630141	0.045734228067507	4
X	20761071	20927050	FBgn0085387	shakB	X	20828567	20828571	X_20828567_20828571	233.1694658648	-0.967826005411385	0.291528912336199	-3.319828546869	0.00090072748145312	0.0156084704417768	4
X	20761071	20927050	FBgn0085387	shakB	X	20916806	20916810	X_20916806_20916810	42.2280721357128	-1.43166664132127	0.469862209836451	-3.046992525361	0.00231143457487586	0.0307213630606361	4
X	20822146	20825641	FBgn0031132	CG15450	X	20824776	20824780	X_20824776_20824780	31.2988544971601	-2.62140687509735	0.914920095796385	-2.8651757537532	0.00416777853630141	0.045734228067507	4
X	21205310	21281171	FBgn0052521	CG32521	X	21255469	21255473	X_21255469_21255473	12.7415371732732	-2.63804193408502	0.858958998720296	-3.07120821600944	0.002131944235713	0.029022588987045	4
X	21350280	21357912	FBgn0003464	sol	X	21356555	21356559	X_21356555_21356559	30.2210130609364	-2.55558116517736	0.729844723116666	-3.50154092265575	0.000462575925510898	0.00958410842212376	4
X	21350280	21357912	FBgn0003464	sol	X	21356799	21356803	X_21356799_21356803	26.2887072817283	-2.97491438464981	0.782304668093696	-3.80275678515255	0.000143094821884749	0.0039146323808471	4
X	22451445	22455422	FBgn0266848	wap	X	22452883	22452887	X_22452883_22452887	366.20012641543	-0.928416592056607	0.32394272949879	-2.8659899035026	0.0041570750373901	0.0456768259286859	4
X	22473698	22474998	FBgn0031189	CG14618	X	22473804	22473808	X_22473804_22473808	34.5508463131017	-1.3201850287976	0.464297067066721	-2.84340591927083	0.00446341845766577	0.0478223729701337	4
X	22515197	22542024	FBgn0031195	CG17600	X	22532321	22532325	X_22532321_22532325	99.6388116141662	-1.26403148365403	0.378430567380244	-3.34019392884808	0.00083719906293603	0.0148139476891298	4
X	22515197	22542024	FBgn0031195	CG17600	X	22537846	22537850	X_22537846_22537850	49.4765493918113	-1.75779622253286	0.613847011051331	-2.8635738072949	0.00418891210439726	0.0458870255362017	4
X	22529964	22536371	FBgn0262866	S6kII	X	22532321	22532325	X_22532321_22532325	99.6388116141662	-1.26403148365403	0.378430567380244	-3.34019392884808	0.00083719906293603	0.0148139476891298	4
X	22534831	22540383	FBgn0031194	CG17598	X	22537846	22537850	X_22537846_22537850	49.4765493918113	-1.75779622253286	0.613847011051331	-2.8635738072949	0.00418891210439726	0.0458870255362017	4
X	22657324	22797682	FBgn0266348	CR44997	X	22742922	22742926	X_22742922_22742926	58.4796418639868	2.12605924489074	0.646566047260391	3.28823212090893	0.00100818678054256	0.0169733545462497	4
X	22657324	22797682	FBtr0344073	CR44997-RA	X	22742922	22742926	X_22742922_22742926	58.4796418639868	2.12605924489074	0.646566047260391	3.28823212090893	0.00100818678054256	0.0169733545462497	4
X	22980722	23004648	FBgn0016975	stnB	X	22986728	22986732	X_22986728_22986732	162.8562486634	-1.38404876734703	0.440695678510074	-3.14059981714886	0.00168602241593901	0.02453714552233	4
X	22980722	23004648	FBgn0016975	stnB	X	22987112	22987116	X_22987112_22987116	164.990728736632	-1.19353926316057	0.394110449858529	-3.02843850902458	0.00245821098895375	0.0320964260258075	4
X	22980722	23004648	FBgn0016975	stnB	X	22992708	22992712	X_22992708_22992712	75.6132864546039	-1.25650342084417	0.409765288290652	-3.0663979032624	0.00216654784650219	0.0293310408802523	4
X	22980722	23004648	FBgn0016975	stnB	X	22994777	22994781	X_22994777_22994781	56.9763882242681	-1.7760726804197	0.60231001078006	-2.94876832300941	0.0031904304789264	0.0383011269683872	4
X	22980722	23004648	FBgn0016975	stnB	X	22995041	22995045	X_22995041_22995045	52.1103867666043	-1.74434615016796	0.593828551172971	-2.93745753167713	0.00330915491823466	0.0392467074290243	4
X	22980722	23004648	FBgn0016976	stnA	X	22986728	22986732	X_22986728_22986732	162.8562486634	-1.38404876734703	0.440695678510074	-3.14059981714886	0.00168602241593901	0.02453714552233	4
X	22980722	23004648	FBgn0016976	stnA	X	22987112	22987116	X_22987112_22987116	164.990728736632	-1.19353926316057	0.394110449858529	-3.02843850902458	0.00245821098895375	0.0320964260258075	4
X	22980722	23004648	FBgn0016976	stnA	X	22992708	22992712	X_22992708_22992712	75.6132864546039	-1.25650342084417	0.409765288290652	-3.0663979032624	0.00216654784650219	0.0293310408802523	4
X	22980722	23004648	FBgn0016976	stnA	X	22994777	22994781	X_22994777_22994781	56.9763882242681	-1.7760726804197	0.60231001078006	-2.94876832300941	0.0031904304789264	0.0383011269683872	4
X	22980722	23004648	FBgn0016976	stnA	X	22995041	22995045	X_22995041_22995045	52.1103867666043	-1.74434615016796	0.593828551172971	-2.93745753167713	0.00330915491823466	0.0392467074290243	4
```
