## Supplementary Data 3 for "Targeted molecular profiling of rare cell populations identifies olfactory sensory neuron fate and wiring determinants": TopHits.IR40a.IR84a.annotated.bed (part 1 of 2)

```
chr1	my.start	my.end	FB.id	gene	chr2	GATC.start	GATC.end	GATC.id	baseMean	log2FoldChange	lfcSE	stat	pvalue	padj	overlap
2L	114726	156030	FBgn0031228	ND-15	2L	153856	153860	2L_153856_153860	147.828002128037	-1.18009299957007	0.324174820842656	-3.64029814685347	0.000272322525490619	0.00357271520372008	4
2L	153539	155305	FBgn0031227	CG3709	2L	153856	153860	2L_153856_153860	147.828002128037	-1.18009299957007	0.324174820842656	-3.64029814685347	0.000272322525490619	0.00357271520372008	4
2L	156029	157666	FBgn0031229	CG3436	2L	156303	156307	2L_156303_156307	486.453995768086	-1.23140734084316	0.353783974276201	-3.48067586544152	0.000500150356911725	0.00570619502362938	4
2L	156029	157666	FBgn0031229	CG3436	2L	156980	156984	2L_156980_156984	7.61925653016048	-3.95243805510884	1.39997635532865	-2.82321772083142	0.00475442726322228	0.029385163462133	4
2L	159032	203397	FBgn0016977	spen	2L	180086	180090	2L_180086_180090	90.7222158040657	-2.1490504911465	0.618093885191989	-3.47689977628395	0.000507247391481465	0.00576308238688768	4
2L	159032	203397	FBgn0016977	spen	2L	194423	194427	2L_194423_194427	12.5440865461014	-2.08053540513071	0.749545731565005	-2.77572844126093	0.00550781909730045	0.0325915475328622	4
2L	203779	204782	FBgn0031231	mRpL10	2L	204234	204238	2L_204234_204238	13.6565988785685	-2.25231916524844	0.713080176891274	-3.15857772833848	0.00158541025098913	0.013475950917177	4
2L	210735	250823	FBgn0266557	kis	2L	212320	212324	2L_212320_212324	6.74006195333784	-4.16311749500425	1.4916583170124	-2.79093237876516	0.00525564511285414	0.0315621871973383	4
2L	210735	250823	FBgn0266557	kis	2L	213052	213056	2L_213052_213056	108.933989379075	-1.49385171928605	0.571319276816921	-2.61474061860641	0.0089295239062205	0.0456215150021876	4
2L	210735	250823	FBgn0266557	kis	2L	214189	214193	2L_214189_214193	43.717122072136	-2.15824752488185	0.758677593781585	-2.84474926183624	0.00444463950415595	0.0280114475389186	4
2L	210735	250823	FBgn0266557	kis	2L	214661	214665	2L_214661_214665	62.9727559540779	-1.87554215331391	0.725717595317307	-2.5843966928952	0.00975495233453145	0.0484442577459156	4
2L	210735	250823	FBgn0266557	kis	2L	214910	214914	2L_214910_214914	79.9909641535082	-2.09297281550561	0.721164830166608	-2.90221143344175	0.003705383603854	0.0246569605418555	4
2L	210735	250823	FBgn0266557	kis	2L	215098	215102	2L_215098_215102	52.3546287672075	-2.13142713769263	0.708163383604318	-3.00979574352513	0.00261423430993222	0.0192869649899571	4
2L	210735	250823	FBgn0266557	kis	2L	215398	215402	2L_215398_215402	93.8253471181944	-1.70169097573797	0.54861846000551	-3.10177491242434	0.00192364164227445	0.0154786329693986	4
2L	210735	250823	FBgn0266557	kis	2L	242148	242152	2L_242148_242152	283.21264861729	-1.0865172651961	0.388766164765828	-2.79478350655994	0.00519344813421089	0.0312881222614992	4
2L	210735	250823	FBgn0266557	kis	2L	242525	242529	2L_242525_242529	478.386862671676	-0.975289310573248	0.345235190145841	-2.82499970574044	0.00472806594550898	0.0292674544749397	4
2L	210735	250823	FBgn0266557	kis	2L	242922	242926	2L_242922_242926	211.942440371084	-1.0509727678493	0.390486633420619	-2.69144364467203	0.00711435169830599	0.0389216882601018	4
2L	274740	278234	FBgn0086855	CG17078	2L	277099	277103	2L_277099_277103	115.873553014652	-1.51942517179677	0.545289213218622	-2.7864574155579	0.00532876190798665	0.0318698498269353	4
2L	283385	291795	FBgn0031245	CG3625	2L	287284	287288	2L_287284_287288	23.2271545540205	-3.14870351303746	0.810199340518424	-3.88633186373947	0.000101770356978664	0.0016590488382937	4
2L	283385	291795	FBgn0031245	CG3625	2L	287490	287494	2L_287490_287494	30.5899357079748	-2.64551999745485	0.757033038568779	-3.49458988270365	0.000474790709842955	0.00547976237589461	4
2L	283385	291795	FBgn0031245	CG3625	2L	290569	290573	2L_290569_290573	222.95720053989	-1.19894860929164	0.333067474487087	-3.59971687760258	0.000318563843229768	0.00403886329332382	4
2L	283385	291795	FBgn0031245	CG3625	2L	290905	290909	2L_290905_290909	118.169141727147	-2.33288150433814	0.744194009499947	-3.13477597851896	0.00171985395097967	0.0142741550171546	4
2L	286383	288292	FBgn0267996	CR46263	2L	287284	287288	2L_287284_287288	23.2271545540205	-3.14870351303746	0.810199340518424	-3.88633186373947	0.000101770356978664	0.0016590488382937	4
2L	286383	288292	FBgn0267996	CR46263	2L	287490	287494	2L_287490_287494	30.5899357079748	-2.64551999745485	0.757033038568779	-3.49458988270365	0.000474790709842955	0.00547976237589461	4
2L	286383	288292	FBtr0347595	CR46263-RA	2L	287284	287288	2L_287284_287288	23.2271545540205	-3.14870351303746	0.810199340518424	-3.88633186373947	0.000101770356978664	0.0016590488382937	4
2L	286383	288292	FBtr0347595	CR46263-RA	2L	287490	287494	2L_287490_287494	30.5899357079748	-2.64551999745485	0.757033038568779	-3.49458988270365	0.000474790709842955	0.00547976237589461	4
2L	287252	289144	FBgn0025686	Amnionless	2L	287284	287288	2L_287284_287288	23.2271545540205	-3.14870351303746	0.810199340518424	-3.88633186373947	0.000101770356978664	0.0016590488382937	4
2L	287252	289144	FBgn0025686	Amnionless	2L	287490	287494	2L_287490_287494	30.5899357079748	-2.64551999745485	0.757033038568779	-3.49458988270365	0.000474790709842955	0.00547976237589461	4
2L	292419	293222	FBgn0031247	CG11562	2L	292700	292704	2L_292700_292704	47.0356285901498	-1.43813315968344	0.454644710576588	-3.16320222412701	0.0015604389660163	0.0133209197627241	4
2L	292419	293222	FBgn0031247	CG11562	2L	293000	293004	2L_293000_293004	49.0156775010209	-1.22410589438518	0.436780122058982	-2.80256777395167	0.00506975630757965	0.0307637830668386	4
2L	292959	294681	FBgn0017457	U2af38	2L	293000	293004	2L_293000_293004	49.0156775010209	-1.22410589438518	0.436780122058982	-2.80256777395167	0.00506975630757965	0.0307637830668386	4
2L	295122	297449	FBgn0024352	Hop	2L	296491	296495	2L_296491_296495	28.8366720798349	-2.10354465754675	0.693998370788727	-3.03105129073442	0.00243703845831919	0.0183526715101726	4
2L	295122	297449	FBgn0024352	Hop	2L	296742	296746	2L_296742_296746	28.118912766021	-2.15966697330047	0.71896137022697	-3.00387067057398	0.00266568612399239	0.0195560591676428	4
2L	297880	305233	FBgn0020622	Pi3K21B	2L	298305	298309	2L_298305_298309	185.028654480326	-0.965029529026668	0.349556605431624	-2.76072462665975	0.00576732821218597	0.0336351645738628	4
2L	305935	355566	FBgn0004611	Plc21C	2L	329009	329013	2L_329009_329013	105.383634951726	-1.0847793123517	0.399977683166883	-2.71209959456437	0.00668585013771307	0.0373098643102205	4
2L	325522	329761	FBgn0264086	CG43755	2L	329009	329013	2L_329009_329013	105.383634951726	-1.0847793123517	0.399977683166883	-2.71209959456437	0.00668585013771307	0.0373098643102205	4
2L	448254	453024	FBgn0015924	crq	2L	451247	451251	2L_451247_451251	72.4188518645118	-1.45203092196297	0.518324786619657	-2.80139202184916	0.00508826659541851	0.0308411452124104	4
2L	448254	453024	FBgn0015924	crq	2L	451469	451473	2L_451469_451473	141.47713989105	-2.27946464705102	0.501190198066253	-4.54810300729325	5.41316404402631e-06	0.000155767674953229	4
2L	448254	453024	FBgn0015924	crq	2L	451631	451635	2L_451631_451635	65.8686744871169	-3.08171870296529	0.644704840054498	-4.78004586207975	1.7525521123534e-06	6.1169801771488e-05	4
2L	453108	454654	FBgn0031256	CG4164	2L	453248	453252	2L_453248_453252	443.085084493021	-1.29053779948287	0.395489379951305	-3.26314147712832	0.00110184499603721	0.0103042837115705	4
2L	453108	454654	FBgn0031256	CG4164	2L	453573	453577	2L_453573_453577	47.33432805519	-1.61125837268948	0.596745994524341	-2.70007404737387	0.00693240447463277	0.0382428028627281	4
2L	453108	454654	FBgn0031256	CG4164	2L	453818	453822	2L_453818_453822	48.177505895568	-1.69011214216771	0.60005979615597	-2.81657286989514	0.00485390304714898	0.029837711841692	4
2L	455531	458745	FBgn0031257	CG4133	2L	456935	456939	2L_456935_456939	160.456962439847	-1.35337571932909	0.432486041518106	-3.12929340928205	0.00175227241468348	0.0144716188517346	4
2L	455531	458745	FBgn0031257	CG4133	2L	457671	457675	2L_457671_457675	223.178302354295	-1.36632609043814	0.458523255506997	-2.9798403331307	0.00288398664384606	0.0206781812068725	4
2L	455531	458745	FBgn0031257	CG4133	2L	457934	457938	2L_457934_457938	230.253219034948	-1.31135354833953	0.448912382102469	-2.92117927823208	0.00348709102543354	0.0236297787774166	4
2L	455531	458745	FBgn0031257	CG4133	2L	458166	458170	2L_458166_458170	85.5734619780348	-1.46530454449096	0.442368867125346	-3.31240431545959	0.000924977610955864	0.00904991142393176	4
2L	455531	458745	FBgn0031257	CG4133	2L	458423	458427	2L_458423_458427	94.0942864122701	-1.60017920339711	0.448291734761954	-3.56950414052764	0.000357657564956633	0.00441744521750648	4
2L	458876	472200	FBgn0031258	CG4297	2L	463857	463861	2L_463857_463861	469.044497536464	-1.13537595861747	0.386886175515735	-2.93465114669441	0.0033392287692698	0.0229298188003299	4
2L	458876	472200	FBgn0031258	CG4297	2L	464311	464315	2L_464311_464315	431.809658590165	-1.33453187115025	0.353831514321031	-3.77165915735656	0.000162165670461388	0.00238260314336209	4
2L	458876	472200	FBgn0031258	CG4297	2L	464581	464585	2L_464581_464585	185.793459136934	-1.59543380367828	0.431931433368608	-3.69372006856639	0.00022099707956345	0.00304325016732001	4
2L	458876	472200	FBgn0031258	CG4297	2L	465770	465774	2L_465770_465774	738.677429453944	-1.12386199557866	0.337508949094007	-3.32987317401658	0.00086885549513602	0.00865239770892881	4
2L	458876	472200	FBgn0031258	CG4297	2L	466269	466273	2L_466269_466273	607.275217151004	-1.31812842349605	0.34666783432074	-3.80228072234849	0.000143370143356728	0.00216667651781795	4
2L	458876	472200	FBgn0031258	CG4297	2L	466503	466507	2L_466503_466507	667.498777212551	-1.37153552845797	0.260624956892092	-5.26248731055268	1.42119475725027e-07	7.519867147281e-06	4
2L	458876	472200	FBgn0031258	CG4297	2L	466989	466993	2L_466989_466993	372.937951218151	-1.31431834165443	0.264871757359897	-4.96209318333849	6.97375222380633e-07	2.84405754902285e-05	4
2L	544925	552923	FBgn0005660	Ets21C	2L	551409	551413	2L_551409_551413	13.7873874811955	-2.72736408015647	1.00739733010847	-2.70733701454499	0.00678253654414086	0.0376707834184289	4
2L	553742	560310	FBgn0260933	rempA	2L	556235	556239	2L_556235_556239	187.556288435315	-1.00258677333102	0.370733190813361	-2.70433508025386	0.00684412341958564	0.0379151439109843	4
2L	553742	560310	FBgn0260933	rempA	2L	556693	556697	2L_556693_556697	182.593893569556	-0.853639276972906	0.332082345472324	-2.57056506800675	0.0101532751201544	0.0498297681549581	4
2L	553742	560310	FBgn0260933	rempA	2L	559704	559708	2L_559704_559708	529.980096729859	-1.47878626227514	0.42480124036863	-3.48112510451215	0.000499312216934335	0.00569790258789623	4
2L	559612	560523	FBgn0031263	Tspo	2L	559704	559708	2L_559704_559708	529.980096729859	-1.47878626227514	0.42480124036863	-3.48112510451215	0.000499312216934335	0.00569790258789623	4
2L	737212	744395	FBgn0026438	Eaat2	2L	744342	744346	2L_744342_744346	121.760967112948	-1.02037704880414	0.322485194812319	-3.16410509759365	0.00155560610261623	0.0132889257650377	4
2L	818079	819508	FBgn0031284	CG3876	2L	819303	819307	2L_819303_819307	93.3461642638214	-1.78485505327351	0.619957771734587	-2.87899456164513	0.00398945213607487	0.025950092035222	4
2L	819964	821209	FBgn0015621	Clp	2L	820621	820625	2L_820621_820625	46.6313938186992	-1.37335061329362	0.479330166824896	-2.86514538066894	0.00416817832982337	0.0267730767962381	4
2L	821289	824337	FBgn0031285	CG3662	2L	822412	822416	2L_822412_822416	413.798564231356	-1.03182668253011	0.392783754852982	-2.62695865035538	0.00861518022937976	0.0444820400214235	4
2L	833584	851071	FBgn0020304	drongo	2L	849261	849265	2L_849261_849265	50.9244837943616	-1.45738598206258	0.535213118435403	-2.72300123420551	0.00646918161932189	0.0364836764135453	4
2L	833584	851071	FBgn0020304	drongo	2L	849928	849932	2L_849928_849932	139.058219507877	-1.31467851020336	0.500049159951231	-2.62909852769592	0.00856115525485798	0.0442980401078172	4
2L	851251	852730	FBgn0031287	CG4291	2L	852322	852326	2L_852322_852326	22.5371431085772	-2.12288943138788	0.594354068621829	-3.57175889501417	0.00035459178260797	0.00438804920173256	4
2L	851251	852730	FBgn0031287	CG4291	2L	852385	852389	2L_852385_852389	529.674644924799	-1.19587019698515	0.39180134711336	-3.0522360522644	0.00227143398804262	0.0174482122843347	4
2L	852768	854539	FBgn0020545	kraken	2L	852822	852826	2L_852822_852826	275.909052076251	-1.22687251735128	0.430294188402639	-2.85124119827354	0.00435489212214343	0.027603000992604	4
2L	852768	854539	FBgn0020545	kraken	2L	853998	854002	2L_853998_854002	161.417165005412	-5.82758174830834	0.842624316553502	-6.91599047621161	4.64605612806833e-12	1.27871454466706e-09	4
2L	852768	854539	FBgn0020545	kraken	2L	854113	854117	2L_854113_854117	328.953079403822	-4.45347795265072	0.513139591964676	-8.67888196971808	3.99678206724998e-18	9.24361743020788e-15	4
2L	852768	854539	FBgn0020545	kraken	2L	854338	854342	2L_854338_854342	169.679003329007	-3.71439416423859	0.531802632572889	-6.98453512023465	2.85800745459271e-12	8.42055353182792e-10	4
2L	855337	856639	FBgn0031288	CG13949	2L	855599	855603	2L_855599_855603	110.978172157855	-1.58657058207065	0.589054185895666	-2.69342043577578	0.00707230231697648	0.038753544404256	4
2L	855337	856639	FBgn0031288	CG13949	2L	855895	855899	2L_855895_855899	111.955262821514	-1.6016873990018	0.595156007292438	-2.69120596847944	0.00711942252199018	0.0389367247398009	4
2L	870465	877038	FBgn0053526	PNUTS	2L	871976	871980	2L_871976_871980	550.347495623139	-1.16257837615772	0.39172643056452	-2.96783235811359	0.00299907852303699	0.0212651169017362	4
2L	870465	877038	FBgn0053526	PNUTS	2L	872277	872281	2L_872277_872281	393.216503223905	-0.840347548089604	0.299623479776378	-2.80467855428684	0.00503667820589526	0.0306202281000166	4
2L	877172	885141	FBgn0031292	CG15824	2L	879453	879457	2L_879453_879457	9.42458228233488	4.00839191154426	0.841354845236721	4.76421088466718	1.89594141410643e-06	6.52223916560276e-05	4
2L	1008378	1048053	FBgn0031294	IA-2	2L	1008939	1008943	2L_1008939_1008943	110.282728226625	-2.38347273725252	0.57002191191912	-4.18137037789998	2.89757420725677e-05	0.000606739416373407	4
2L	1008378	1048053	FBgn0031294	IA-2	2L	1009003	1009007	2L_1009003_1009007	207.378437862683	-2.21516104296108	0.455334819437853	-4.86490588551052	1.14511283442971e-06	4.2796580558588e-05	4
2L	1008378	1048053	FBgn0031294	IA-2	2L	1010945	1010949	2L_1010945_1010949	18.7423824763968	-2.07046679666606	0.653495179543923	-3.16829696909324	0.00153334806165201	0.0131410073254084	4
2L	1008378	1048053	FBgn0031294	IA-2	2L	1011186	1011190	2L_1011186_1011190	18.0877621989329	-2.16900958047791	0.651385780706432	-3.32983869885156	0.00086896307493178	0.00865278306397738	4
2L	1008378	1048053	FBgn0031294	IA-2	2L	1015764	1015768	2L_1015764_1015768	120.11792193182	-2.14564711383153	0.607879577034734	-3.52972396983314	0.000415993435602109	0.00495331417231917	4
2L	1008378	1048053	FBgn0031294	IA-2	2L	1016190	1016194	2L_1016190_1016194	285.730587305684	-1.38977005701985	0.514729108890839	-2.70000284230007	0.00693388836746112	0.0382499583305032	4
2L	1008378	1048053	FBgn0031294	IA-2	2L	1016658	1016662	2L_1016658_1016662	249.694303926069	-1.33635593155756	0.476648029051117	-2.80365353491107	0.00505271686720657	0.0306976950364076	4
2L	1008378	1048053	FBgn0031294	IA-2	2L	1017048	1017052	2L_1017048_1017052	112.191583370816	-2.19093873589522	0.807058093739373	-2.71472246284509	0.00663313331994497	0.0370945336371666	4
2L	1008378	1048053	FBgn0031294	IA-2	2L	1017447	1017451	2L_1017447_1017451	305.705775382442	-1.06937642603432	0.40723144660953	-2.62596721087624	0.00864031401627424	0.0445777499833828	4
2L	1008378	1048053	FBgn0031294	IA-2	2L	1032763	1032767	2L_1032763_1032767	252.19035858354	-0.924268358057255	0.357162281242822	-2.58781065806016	0.00965880564904239	0.0481309706401669	4
2L	1008378	1048053	FBgn0031294	IA-2	2L	1040397	1040401	2L_1040397_1040401	137.402097819907	-0.900805143509929	0.283576465523567	-3.17658639918081	0.00149019393799349	0.0128660468143125	4
2L	1008378	1048053	FBgn0031294	IA-2	2L	1041569	1041573	2L_1041569_1041573	238.134061621064	-0.976568202332794	0.33517218053369	-2.91363143796068	0.00357251409586428	0.0240229150474276	4
2L	1049674	1077815	FBgn0003310	S	2L	1054842	1054846	2L_1054842_1054846	17.6795675405694	-2.45392458133336	0.93421745481613	-2.62671669072629	0.00862130806420736	0.044504701885487	4
2L	1049674	1077815	FBgn0003310	S	2L	1055191	1055195	2L_1055191_1055195	1426.4429431549	-1.50175686490454	0.466456671196313	-3.21949916817142	0.00128414733315188	0.0115421069754562	4
2L	1049674	1077815	FBgn0003310	S	2L	1056082	1056086	2L_1056082_1056086	63.3687326329341	-2.18254913563371	0.697723132133269	-3.12810201513691	0.00175939103499995	0.0145140191545753	4
2L	1049674	1077815	FBgn0003310	S	2L	1056692	1056696	2L_1056692_1056696	425.270097536855	-1.43534988763079	0.363116135737479	-3.95286726852728	7.72202761486763e-05	0.00133335369815433	4
2L	1049674	1077815	FBgn0003310	S	2L	1057093	1057097	2L_1057093_1057097	400.491904906435	-1.17391572039047	0.338627726096373	-3.46668518234793	0.000526918636881583	0.00593128884816491	4
2L	1049674	1077815	FBgn0003310	S	2L	1060110	1060114	2L_1060110_1060114	14.8238536441955	-2.49760916007239	0.798910585981196	-3.12626870127763	0.00177039709692195	0.0145766253615807	4
2L	1080911	1085380	FBgn0031298	Atg4a	2L	1081275	1081279	2L_1081275_1081279	223.78612106517	-1.13307686417207	0.334346881213317	-3.38892607599698	0.000701669241087565	0.00738218194312379	4
2L	1080911	1085380	FBgn0031298	Atg4a	2L	1081725	1081729	2L_1081725_1081729	138.822796301996	-1.06173375549944	0.394040213667021	-2.69448071205405	0.00704984067875576	0.038664607245218	4
2L	1080911	1085380	FBgn0031298	Atg4a	2L	1081791	1081795	2L_1081791_1081795	142.415663759742	-1.3698102359318	0.44971908750568	-3.04592416463643	0.00231966333653646	0.0177183237129177	4
2L	1080911	1085380	FBgn0031298	Atg4a	2L	1082255	1082259	2L_1082255_1082259	126.957613897438	-1.13489182551182	0.395675829780662	-2.8682364200536	0.00412766966710546	0.0265882746356869	4
2L	1114654	1128953	FBgn0016926	Pino	2L	1116652	1116656	2L_1116652_1116656	66.6268260726039	-2.78299387941535	0.717735691037606	-3.87746340911662	0.000105551196033828	0.0017083075647688	4
2L	1114654	1128953	FBgn0016926	Pino	2L	1116934	1116938	2L_1116934_1116938	412.543437523693	-1.75388474081214	0.382261500680137	-4.5881804411157	4.47126092269024e-06	0.00013303852900573	4
2L	1114654	1128953	FBgn0016926	Pino	2L	1117878	1117882	2L_1117878_1117882	325.625365640422	-1.19916477868848	0.358078356101618	-3.34888930943419	0.000811362036085845	0.00822602266721539	4
2L	1114654	1128953	FBgn0016926	Pino	2L	1118222	1118226	2L_1118222_1118226	327.460180697688	-1.21921467112372	0.347118168767089	-3.5123908248715	0.000444094418817397	0.00520677503306045	4
2L	1151678	1158262	FBgn0261458	capt	2L	1155372	1155376	2L_1155372_1155376	58.0370718278011	-2.59694687382376	0.848157343850941	-3.06186923057541	0.00219959524101489	0.0170408504525798	4
2L	1151678	1158262	FBgn0261458	capt	2L	1155578	1155582	2L_1155578_1155582	317.329010928298	-1.35967058434447	0.409514229577599	-3.32020351465424	0.000899518479000738	0.00886905816198108	4
2L	1151678	1158262	FBgn0261458	capt	2L	1155948	1155952	2L_1155948_1155952	370.669638257751	-1.21203147271245	0.326325390239728	-3.71418071950226	0.000203863074464129	0.00285785130635111	4
2L	1170181	1170789	FBgn0051922	CG31922	2L	1170417	1170421	2L_1170417_1170421	80.5488924023789	-2.71649608928038	0.812735224807519	-3.34241214895507	0.000830536407414466	0.00836615894694241	4
2L	1170753	1172805	FBgn0031317	CG5118	2L	1170917	1170921	2L_1170917_1170921	80.6255381935121	-2.32287044387462	0.840555562194487	-2.76349422733004	0.00571861038866285	0.0334396142574023	4
2L	1170753	1172805	FBgn0031317	CG5118	2L	1172717	1172721	2L_1172717_1172721	381.173882888577	-1.23693543243366	0.409155070224071	-3.02314580082378	0.00250161684764954	0.0186925659998359	4
2L	1173009	1177589	FBgn0031318	CG4887	2L	1173125	1173129	2L_1173125_1173129	404.982763724748	-1.17728963055266	0.371661332172347	-3.16764088335863	0.00153681227896723	0.0131630893353228	4
2L	1256417	1296596	FBgn0041097	robo3	2L	1280495	1280499	2L_1280495_1280499	58.4756602644137	1.65700393756237	0.545828367817768	3.03576002139117	0.00239930244351872	0.0181525040224077	4
2L	1611410	1612576	FBgn0031351	CG14352	2L	1612201	1612205	2L_1612201_1612205	566.899800467433	-1.11061465422715	0.345391947212962	-3.215519826646	0.00130208499961727	0.0116690157644373	4
2L	1612429	1614160	FBgn0021906	RFeSP	2L	1612724	1612728	2L_1612724_1612728	499.359077390256	-1.07344460537019	0.369196289247673	-2.90751731973687	0.00364310169760014	0.0243588783155652	4
2L	1612429	1614160	FBgn0021906	RFeSP	2L	1613480	1613484	2L_1613480_1613484	398.424364939149	-1.24830154187397	0.454209846531189	-2.74829255994178	0.00599065290004498	0.0345547609306031	4
2L	1612429	1614160	FBgn0021906	RFeSP	2L	1613746	1613750	2L_1613746_1613750	832.563569087868	-1.27427508562896	0.457989020364911	-2.78232671301521	0.00539706784191072	0.0321572085969789	4
2L	1612429	1614160	FBgn0021906	RFeSP	2L	1613913	1613917	2L_1613913_1613917	403.362133793144	-1.28646790165297	0.475492733645278	-2.7055469213809	0.00681920138837981	0.0378149333774511	4
2L	1651258	1704682	FBgn0086758	chinmo	2L	1668290	1668294	2L_1668290_1668294	8.26983358330255	-3.08393096200951	0.999028837804502	-3.08692887062885	0.00202235982413186	0.0160360353341014	4
2L	1704902	1706962	FBgn0011570	cpb	2L	1705029	1705033	2L_1705029_1705033	551.078521813456	-1.41839919825128	0.413641029765381	-3.42905828045104	0.000605679452701111	0.0065963073168121	4
2L	1704902	1706962	FBgn0011570	cpb	2L	1705426	1705430	2L_1705426_1705430	477.766889689043	-1.27934198344561	0.453915019643296	-2.81846144780793	0.00482544054217842	0.0297046599609425	4
2L	1707132	1710421	FBgn0031356	CG17660	2L	1709674	1709678	2L_1709674_1709678	5.08640364563592	-4.22653368211455	1.32280901711373	-3.19512010232326	0.00139772661910198	0.0122747216340127	4
2L	1707132	1710421	FBgn0031356	CG17660	2L	1709742	1709746	2L_1709742_1709746	51.604980487541	-2.19172191549725	0.655516234804585	-3.34350516299665	0.000827271546375547	0.00834188900419698	4
2L	1707132	1710421	FBgn0031356	CG17660	2L	1710304	1710308	2L_1710304_1710308	59.1396248320229	-2.32502776031014	0.784701665868592	-2.96294485081353	0.00304711157298584	0.02149775849563	4
2L	1716244	1724388	FBgn0031359	Rim2	2L	1717183	1717187	2L_1717183_1717187	173.22543327093	-1.0079500300772	0.374968331761285	-2.68809375272492	0.00718612173739351	0.0392107849714672	4
2L	1716244	1724388	FBgn0031359	Rim2	2L	1717774	1717778	2L_1717774_1717778	246.099684170666	-1.7329850840835	0.513970859551457	-3.37175746810993	0.000746901898017065	0.00774050702986679	4
2L	1716244	1724388	FBgn0031359	Rim2	2L	1718156	1718160	2L_1718156_1718160	237.783013645834	-1.96834787486123	0.720123537405865	-2.73334750583477	0.00626941471827416	0.035691164976273	4
2L	1716244	1724388	FBgn0031359	Rim2	2L	1719966	1719970	2L_1719966_1719970	97.3361604555378	-2.72976624976849	0.718256397724738	-3.80054568036669	0.000144377798569055	0.00217750261894293	4
2L	1716244	1724388	FBgn0031359	Rim2	2L	1720287	1720291	2L_1720287_1720291	120.552988801129	-2.4998116434618	0.715377625994145	-3.49439450246695	0.00047513835200955	0.00548284756631679	4
2L	1716244	1724388	FBgn0031359	Rim2	2L	1720446	1720450	2L_1720446_1720450	568.618931101383	-1.27474794582762	0.403785054734876	-3.15699635456942	0.00159403339113951	0.0135264609604598	4
2L	1716244	1724388	FBgn0031359	Rim2	2L	1720843	1720847	2L_1720843_1720847	44.409117053809	-1.73033822448453	0.626565377090026	-2.76162438550433	0.00575146038961171	0.0335709167874111	4
2L	1716244	1724388	FBgn0031359	Rim2	2L	1721582	1721586	2L_1721582_1721586	112.802525191983	-1.42109764938496	0.523642977009285	-2.71386748563185	0.00665027623642589	0.0371640130009403	4
2L	1716244	1724388	FBgn0031359	Rim2	2L	1722014	1722018	2L_1722014_1722018	581.412512015081	-1.28661964452793	0.346025971495987	-3.71827478430429	0.000200588012345003	0.00282314977743223	4
2L	1716244	1724388	FBgn0031359	Rim2	2L	1722269	1722273	2L_1722269_1722273	91.0781653964193	-1.96444796236292	0.661523525983437	-2.96958140595608	0.00298205789203865	0.0211752273272868	4
2L	1716244	1724388	FBgn0031359	Rim2	2L	1722375	1722379	2L_1722375_1722379	311.90097424055	-1.13193175811371	0.407322684123761	-2.77895585547547	0.00545339356435291	0.0323787098955944	4
2L	1716244	1724388	FBgn0031359	Rim2	2L	1722948	1722952	2L_1722948_1722952	342.189699299736	-1.49061845011463	0.387213496504199	-3.8496035483579	0.000118309160874867	0.00186410666774582	4
2L	1716244	1724388	FBgn0031359	Rim2	2L	1723250	1723254	2L_1723250_1723254	175.99393765113	-1.1047640425958	0.379037005666933	-2.91466011518301	0.00356076101767504	0.0239696882717448	4
2L	1716244	1724388	FBgn0031359	Rim2	2L	1723638	1723642	2L_1723638_1723642	177.927378412273	-0.998706854975409	0.348876636208669	-2.86263610492411	0.00420132773874506	0.0269171014175823	4
2L	1716244	1724388	FBgn0031359	Rim2	2L	1724342	1724346	2L_1724342_1724346	47.0723486087436	-1.88591104577658	0.552976325869216	-3.4104733919886	0.000648502114720566	0.00696232795192685	4
2L	1724768	1729636	FBgn0000579	Eno	2L	1725256	1725260	2L_1725256_1725260	9.60976155954369	-2.49274091430519	0.961008497229334	-2.59388020136343	0.00948995475556232	0.0475770995834636	4
2L	1729887	1731070	FBgn0031360	CG31937	2L	1730048	1730052	2L_1730048_1730052	91.3993054802146	-1.35450613831154	0.497515516903402	-2.7225404882689	0.00647820947524661	0.0365165072211476	4
2L	1729887	1731070	FBgn0031360	CG31937	2L	1730817	1730821	2L_1730817_1730821	102.067846888746	-2.69071011429099	0.531547523789325	-5.06203113337695	4.14813263522285e-07	1.84532874961832e-05	4
2L	1731033	1732356	FBgn0031361	CG17652	2L	1731438	1731442	2L_1731438_1731442	27.4301585052254	-3.4961739924789	1.34222563417851	-2.60475877039757	0.00919389653494077	0.0465475536077822	4
2L	1831627	1832565	FBgn0031367	c-cup	2L	1832057	1832061	2L_1832057_1832061	415.205252085711	-1.88649873280963	0.601643056231672	-3.13557800305303	0.00171515809365043	0.0142443824026854	4
2L	1884622	1944289	FBgn0031374	CG7337	2L	1903762	1903766	2L_1903762_1903766	24.6938951972355	-5.12664375723964	1.37917301568856	-3.71718682059634	0.000201453476942035	0.00283318856912546	4
2L	1975463	1980755	FBgn0031377	CG15356	2L	1979942	1979946	2L_1979942_1979946	89.3753930722347	-1.39633916042049	0.468103673612034	-2.98296988281655	0.00285466083252821	0.0205239699924559	4
2L	1975463	1980755	FBgn0031377	CG15356	2L	1980495	1980499	2L_1980495_1980499	84.8281725405705	-1.4192342774871	0.502886558563311	-2.82217580350863	0.00476990214735833	0.0294486484430389	4
2L	1981176	1982099	FBgn0031378	CG15362	2L	1981798	1981802	2L_1981798_1981802	180.011468014483	-0.831458595345401	0.312542676016846	-2.66030420530663	0.00780701035920028	0.0415157849975916	4
2L	1984512	1987758	FBgn0001125	Got2	2L	1985714	1985718	2L_1985714_1985718	52.5233752568755	-2.20347117374645	0.725356276130658	-3.03777777384192	0.00238329639159188	0.0180622954282714	4
2L	1984512	1987758	FBgn0001125	Got2	2L	1985932	1985936	2L_1985932_1985936	49.8561677310637	-2.28648858747821	0.734835088269902	-3.1115669678506	0.00186097259193187	0.01511238246002	4
2L	1984512	1987758	FBgn0001125	Got2	2L	1986102	1986106	2L_1986102_1986106	127.257737696418	-1.25468097732087	0.477342363738541	-2.6284718739276	0.00857694478565364	0.0443517320598461	4
2L	1984512	1987758	FBgn0001125	Got2	2L	1986518	1986522	2L_1986518_1986522	146.303613729432	-1.50816697649735	0.457377692955971	-3.29742136471559	0.000975769934531184	0.0094112347197731	4
2L	2037714	2044372	FBgn0003557	Su(dx)	2L	2038550	2038554	2L_2038550_2038554	14.6635263092395	-1.68930262460648	0.645493292808774	-2.61707231264281	0.00886875507645629	0.0454077421487173	4
2L	2037714	2044372	FBgn0003557	Su(dx)	2L	2038574	2038578	2L_2038574_2038578	112.391024734105	-1.94900252664508	0.410936228200401	-4.74283451517595	2.10748422483219e-06	7.13769979739394e-05	4
2L	2037714	2044372	FBgn0003557	Su(dx)	2L	2039581	2039585	2L_2039581_2039585	436.959621628268	-0.764814322075908	0.294861048812419	-2.59381266246006	0.00949181906884141	0.0475841161212485	4
2L	2037714	2044372	FBgn0003557	Su(dx)	2L	2043610	2043614	2L_2043610_2043614	704.677501432845	-1.21167554831669	0.456736998212352	-2.65289554614391	0.00798045627100378	0.0421474793588389	4
2L	2058790	2109878	FBgn0053516	dpr3	2L	2074088	2074092	2L_2074088_2074092	282.790152806323	1.78154269917497	0.384667213176475	4.63138691874331	3.63224362725698e-06	0.000112030014018099	4
2L	2058790	2109878	FBgn0053516	dpr3	2L	2074467	2074471	2L_2074467_2074471	408.375619209869	2.08567246911878	0.357773355447374	5.82959138058443	5.55632637207345e-09	4.98360857887313e-07	4
2L	2058790	2109878	FBgn0053516	dpr3	2L	2083375	2083379	2L_2083375_2083379	82.3380246163651	5.25407108105078	0.591005740164031	8.89005084720927	6.10809511092197e-19	1.98530542805281e-15	4
2L	2058790	2109878	FBgn0053516	dpr3	2L	2085547	2085551	2L_2085547_2085551	81.1928354911158	1.19369956558059	0.380390424919336	3.13809046543093	0.00170052383820232	0.0141578721407201	4
2L	2058790	2109878	FBgn0053516	dpr3	2L	2087340	2087344	2L_2087340_2087344	47.4777923239855	2.22720700632604	0.452163566664279	4.92566666252366	8.40732158509524e-07	3.31322252951652e-05	4
2L	2058790	2109878	FBgn0053516	dpr3	2L	2096951	2096955	2L_2096951_2096955	30.3577426065963	2.23060004547622	0.70733886165804	3.15350981882655	0.00161319801478769	0.0136413765390946	4
2L	2083362	2084419	FBgn0264864	CR44055	2L	2083375	2083379	2L_2083375_2083379	82.3380246163651	5.25407108105078	0.591005740164031	8.89005084720927	6.10809511092197e-19	1.98530542805281e-15	4
2L	2083362	2084419	FBtr0334780	CR44055-RA	2L	2083375	2083379	2L_2083375_2083379	82.3380246163651	5.25407108105078	0.591005740164031	8.89005084720927	6.10809511092197e-19	1.98530542805281e-15	4
2L	2130813	2137296	FBgn0004507	GlyP	2L	2131245	2131249	2L_2131245_2131249	40.6652556219508	-2.11240541269017	0.779541610526194	-2.70980456227896	0.00673228644533804	0.0374862496489186	4
2L	2145297	2147275	FBgn0031391	CG11723	2L	2147081	2147085	2L_2147081_2147085	352.424588548772	-0.77747909881065	0.269877674678531	-2.88085740970147	0.00396595015616213	0.0258515210281087	4
2L	2147518	2151664	FBgn0027509	TBCD	2L	2147735	2147739	2L_2147735_2147739	304.399341888405	-0.844101499834496	0.264931615389738	-3.18611087088548	0.00144199325031546	0.0125611125996766	4
2L	2151754	2155389	FBgn0031392	AIF	2L	2151863	2151867	2L_2151863_2151867	270.817675824209	-1.40454864382025	0.234790627216496	-5.98213250874421	2.20234987122785e-09	2.2903543851274e-07	4
2L	2192525	2197912	FBgn0085201	CG34172	2L	2197604	2197608	2L_2197604_2197608	160.498387766443	-1.18289398620186	0.390769361917128	-3.02708989363583	0.00246920515688366	0.0185212086491942	4
2L	2217290	2220625	FBgn0031399	mio	2L	2217528	2217532	2L_2217528_2217532	313.65825712204	-1.02342193943809	0.281284923744039	-3.63838177253101	0.000274356523168615	0.00359180592904488	4
2L	2220748	2225544	FBgn0031401	papi	2L	2221250	2221254	2L_2221250_2221254	90.7133414453243	-1.05493441536058	0.390467150364812	-2.70172385660345	0.00689810271244428	0.0381151864923983	4
2L	2237076	2238251	FBgn0051679	Tengl3	2L	2237260	2237264	2L_2237260_2237264	56.0562328660447	-1.14949003528239	0.372951224914207	-3.08214575658469	0.00205514179288994	0.0162253691722542	4
2L	2308761	2357356	FBgn0031413	CG9967	2L	2328196	2328200	2L_2328196_2328200	118.716328911023	2.01253849501569	0.42057273820864	4.78523287930588	1.70789190595749e-06	5.98735849681737e-05	4
2L	2308761	2357356	FBgn0031413	CG9967	2L	2347014	2347018	2L_2347014_2347018	80.2640778918028	-1.68822236660997	0.509041262955772	-3.31647449718953	0.000911609071036373	0.0089559260307046	4
2L	2308761	2357356	FBgn0031413	CG9967	2L	2347260	2347264	2L_2347260_2347264	201.180530821385	-1.3679646881355	0.46057850583818	-2.97010101599515	0.0029770183816538	0.0211541138902205	4
2L	2308761	2357356	FBgn0031413	CG9967	2L	2347587	2347591	2L_2347587_2347591	324.957864834005	-1.15651447173688	0.413176523187946	-2.79908079678283	0.00512483121850776	0.0309978566477048	4
2L	2311680	2358944	FBgn0031414	eys	2L	2328196	2328200	2L_2328196_2328200	118.716328911023	2.01253849501569	0.42057273820864	4.78523287930588	1.70789190595749e-06	5.98735849681737e-05	4
2L	2311680	2358944	FBgn0031414	eys	2L	2347014	2347018	2L_2347014_2347018	80.2640778918028	-1.68822236660997	0.509041262955772	-3.31647449718953	0.000911609071036373	0.0089559260307046	4
2L	2311680	2358944	FBgn0031414	eys	2L	2347260	2347264	2L_2347260_2347264	201.180530821385	-1.3679646881355	0.46057850583818	-2.97010101599515	0.0029770183816538	0.0211541138902205	4
2L	2311680	2358944	FBgn0031414	eys	2L	2347587	2347591	2L_2347587_2347591	324.957864834005	-1.15651447173688	0.413176523187946	-2.79908079678283	0.00512483121850776	0.0309978566477048	4
2L	2365345	2370137	FBgn0261647	Axud1	2L	2365825	2365829	2L_2365825_2365829	88.4924818714526	-2.20366496977211	0.741097880603839	-2.97351406264525	0.00294410915577243	0.0209853599595455	4
2L	2365345	2370137	FBgn0261647	Axud1	2L	2366074	2366078	2L_2366074_2366078	77.4343271605081	-2.24730512986386	0.739727849010895	-3.03801612021067	0.00238141215135355	0.018051938081974	4
2L	2372455	2374627	FBgn0031418	CG3609	2L	2374266	2374270	2L_2374266_2374270	218.786583407127	-2.25276824358019	0.363328512967971	-6.20036183006309	5.63334972492219e-10	7.30017422514084e-08	4
2L	2374713	2375697	FBgn0031419	CG15390	2L	2375450	2375454	2L_2375450_2375454	98.7118832683959	-1.43911521284493	0.409423065672844	-3.51498323739991	0.000439781746464636	0.00516841986144662	4
2L	2374955	2375582	FBgn0266317	CR44982	2L	2375450	2375454	2L_2375450_2375454	98.7118832683959	-1.43911521284493	0.409423065672844	-3.51498323739991	0.000439781746464636	0.00516841986144662	4
2L	2374955	2375582	FBtr0344047	CR44982-RA	2L	2375450	2375454	2L_2375450_2375454	98.7118832683959	-1.43911521284493	0.409423065672844	-3.51498323739991	0.000439781746464636	0.00516841986144662	4
2L	2381097	2383073	FBgn0264672	Eogt	2L	2381315	2381319	2L_2381315_2381319	151.78735213203	-1.06663031535816	0.379795098191991	-2.80843623426379	0.00497827402323989	0.0303715652243709	4
2L	2381097	2383073	FBgn0264672	Eogt	2L	2381895	2381899	2L_2381895_2381899	350.440173534848	-1.00837786151401	0.311328191495106	-3.23895454719801	0.00119968690246574	0.0109702803395751	4
2L	2488197	2492671	FBgn0264978	Slh	2L	2492344	2492348	2L_2492344_2492348	113.293991382251	-1.2037742857796	0.354168305331743	-3.39887637503882	0.000676632931381583	0.00718970328956173	4
2L	2492955	2498846	FBgn0011818	oaf	2L	2493022	2493026	2L_2493022_2493026	121.056617920218	-0.87756671412319	0.298538675480181	-2.93954112548962	0.00328698646278739	0.0226790768923798	4
2L	2573436	2575052	FBgn0026778	Rad1	2L	2574926	2574930	2L_2574926_2574930	49.6081684000382	-1.22984544577242	0.455956381480748	-2.69728749442746	0.00699068874992063	0.0384462534295852	4
2L	2573436	2575052	FBgn0085343	Sws1	2L	2574926	2574930	2L_2574926_2574930	49.6081684000382	-1.22984544577242	0.455956381480748	-2.69728749442746	0.00699068874992063	0.0384462534295852	4
2L	2575280	2576997	FBgn0031434	insv	2L	2576660	2576664	2L_2576660_2576664	168.409806697255	-0.832704659448706	0.319008826686773	-2.61028720771516	0.00904662347192971	0.0460467063161845	4
2L	2577687	2579179	FBgn0031435	Elba2	2L	2578194	2578198	2L_2578194_2578198	384.594598587189	-1.09433129403623	0.365433274592407	-2.99461316229841	0.0027479310228735	0.0199882185248041	4
2L	2577687	2579179	FBgn0031435	Elba2	2L	2578677	2578681	2L_2578677_2578681	419.318077200046	-1.18643899216916	0.384785241219154	-3.08337967540035	0.0020466385584116	0.0161790558749499	4
2L	2577687	2579179	FBgn0031435	Elba2	2L	2579048	2579052	2L_2579048_2579052	140.692370462823	-1.74221925125159	0.593123213176243	-2.93736480472887	0.00331014464694727	0.0227866502745276	4
2L	2579201	2580172	FBgn0031436	ND-B17.2	2L	2579560	2579564	2L_2579560_2579564	7.34011452425773	-5.18834538630489	1.73501982599385	-2.99036662784698	0.00278642782763247	0.0201743601374954	4
2L	2579201	2580172	FBgn0031436	ND-B17.2	2L	2579846	2579850	2L_2579846_2579850	133.683910536145	-1.09935925740166	0.325898831496414	-3.37331451099038	0.000742690671637757	0.00770739383849074	4
2L	2580292	2581423	FBgn0031437	Arpc5	2L	2580403	2580407	2L_2580403_2580407	207.453758223675	-1.22896775681863	0.340255137771604	-3.61190066039083	0.000303961010872788	0.00389837706842033	4
2L	2580292	2581423	FBgn0031437	Arpc5	2L	2580774	2580778	2L_2580774_2580778	51.3861545033595	-1.87063969827183	0.69136855784632	-2.70570548377129	0.00681594652524849	0.0377999549896293	4
2L	2725674	2739830	FBgn0031449	CG31689	2L	2730422	2730426	2L_2730422_2730426	144.67065566441	-2.41939019786624	0.380586901858477	-6.3569980628653	2.05734586393887e-10	3.13619229143793e-08	4
2L	2725674	2739830	FBgn0031449	CG31689	2L	2730840	2730844	2L_2730840_2730844	295.282871921777	-2.42287887786964	0.357467910324496	-6.77789196705866	1.21941974037317e-11	2.89002478468441e-09	4
2L	2725674	2739830	FBgn0031449	CG31689	2L	2731034	2731038	2L_2731034_2731038	194.878742821174	-1.63303155204566	0.363363800839755	-4.49420538939659	6.98302055752137e-06	0.000191598439437563	4
2L	2725674	2739830	FBgn0031449	CG31689	2L	2731540	2731544	2L_2731540_2731544	236.885400269408	-1.55640513653998	0.300358305556074	-5.18182819568948	2.19721557194818e-07	1.07782274015074e-05	4
2L	2725674	2739830	FBgn0031449	CG31689	2L	2732400	2732404	2L_2732400_2732404	439.272534287744	-1.19044902266077	0.270311751549743	-4.40398545692419	1.06280071046668e-05	0.000269474462457704	4
2L	2725674	2739830	FBgn0031449	CG31689	2L	2732817	2732821	2L_2732817_2732821	324.490897626564	-1.44682985712097	0.349445042138552	-4.14036452847229	3.46754344997937e-05	0.00070026366116289	4
2L	2725674	2739830	FBgn0031449	CG31689	2L	2733026	2733030	2L_2733026_2733030	56.9653844835812	-2.09348082005679	0.613874594205638	-3.41027441079523	0.000648975471400655	0.00696631418157734	4
2L	2725674	2739830	FBgn0031449	CG31689	2L	2737615	2737619	2L_2737615_2737619	51.683464211598	-2.42214637400541	0.516610543248707	-4.68853453662354	2.75168480453234e-06	8.88313091682924e-05	4
2L	2737568	2737661	FBgn0263564	mir-4914	2L	2737615	2737619	2L_2737615_2737619	51.683464211598	-2.42214637400541	0.516610543248707	-4.68853453662354	2.75168480453234e-06	8.88313091682924e-05	4
2L	2743375	2744934	FBgn0031451	CG9961	2L	2744383	2744387	2L_2744383_2744387	51.4188665818356	-1.9484484138539	0.459332791946622	-4.24191010965385	2.21625462041655e-05	0.000488802230285345	4
2L	2746880	2753068	FBgn0250906	Pgk	2L	2748218	2748222	2L_2748218_2748222	154.12389942485	-1.54909292481526	0.454774428097971	-3.40628854461786	0.000658525405810644	0.00704666232739517	4
2L	2746880	2753068	FBgn0250906	Pgk	2L	2748600	2748604	2L_2748600_2748604	187.212871623339	-1.31439289505166	0.402018696629055	-3.26948200686413	0.00107744589609604	0.0101320983353292	4
2L	2746880	2753068	FBgn0250906	Pgk	2L	2751648	2751652	2L_2751648_2751652	262.957363276963	-0.919267697665771	0.352728702850659	-2.60616074120562	0.00915634804744764	0.046425173995438	4
2L	2746880	2753068	FBgn0250906	Pgk	2L	2752698	2752702	2L_2752698_2752702	79.3410345702885	-1.51672687936151	0.49929781957414	-3.0377198135076	0.00238375480157635	0.01806434636798	4
2L	2746880	2753068	FBgn0250906	Pgk	2L	2753006	2753010	2L_2753006_2753010	98.6612955361284	-1.35062018063715	0.419139941978934	-3.22236094765941	0.00127138860579258	0.0114571008243161	4
2L	2752445	2757975	FBgn0031453	Bacc	2L	2752698	2752702	2L_2752698_2752702	79.3410345702885	-1.51672687936151	0.49929781957414	-3.0377198135076	0.00238375480157635	0.01806434636798	4
2L	2752445	2757975	FBgn0031453	Bacc	2L	2753006	2753010	2L_2753006_2753010	98.6612955361284	-1.35062018063715	0.419139941978934	-3.22236094765941	0.00127138860579258	0.0114571008243161	4
2L	2752445	2757975	FBgn0031453	Bacc	2L	2755786	2755790	2L_2755786_2755790	594.142998762989	-1.17305873020016	0.424085160643094	-2.7660923773454	0.00567324613403278	0.0332626847351073	4
2L	2752445	2757975	FBgn0031453	Bacc	2L	2756282	2756286	2L_2756282_2756286	465.514132683015	-1.52616752309484	0.448470546793476	-3.40304961832344	0.00066638177577536	0.00710955366341734	4
2L	2758427	2759677	FBgn0031454	CG9960	2L	2759121	2759125	2L_2759121_2759125	261.484822874009	-1.44524602974049	0.477767035969781	-3.02500156128793	0.00248631843848778	0.018610563601754	4
2L	2758427	2759677	FBgn0031454	CG9960	2L	2759533	2759537	2L_2759533_2759537	306.498901589009	-1.62751302119169	0.447231236046542	-3.63908620421656	0.000273607205499227	0.00358658218140105	4
2L	2758427	2759677	FBgn0031455	Snapin	2L	2759121	2759125	2L_2759121_2759125	261.484822874009	-1.44524602974049	0.477767035969781	-3.02500156128793	0.00248631843848778	0.018610563601754	4
2L	2758427	2759677	FBgn0031455	Snapin	2L	2759533	2759537	2L_2759533_2759537	306.498901589009	-1.62751302119169	0.447231236046542	-3.63908620421656	0.000273607205499227	0.00358658218140105	4
2L	2759924	2763889	FBgn0031456	Trn-SR	2L	2760215	2760219	2L_2760215_2760219	188.049811999108	-0.952943027354209	0.333813748572243	-2.85471473667591	0.00430755003644292	0.0273809028950873	4
2L	2768590	2770069	FBgn0019830	colt	2L	2768784	2768788	2L_2768784_2768788	132.240583611185	-1.19031908395269	0.376122602774632	-3.16471032363327	0.00155237419449345	0.0132691834637684	4
2L	2768590	2770069	FBgn0019830	colt	2L	2769484	2769488	2L_2769484_2769488	356.802724027887	-1.49452119614826	0.445537486459841	-3.35442300943845	0.000795306814193391	0.00810827196553118	4
2L	2768590	2770069	FBgn0019830	colt	2L	2769845	2769849	2L_2769845_2769849	379.407626070531	-1.25726910154535	0.443312888036231	-2.83607613375454	0.00456715572689667	0.0285644644723126	4
2L	2768590	2770069	FBgn0019830	colt	2L	2769986	2769990	2L_2769986_2769990	121.256964274385	-2.35258120218277	0.594285670693891	-3.95867058250939	7.53681028308074e-05	0.00130810100698922	4
2L	2770135	2770904	FBgn0031459	CG2862	2L	2770366	2770370	2L_2770366_2770370	188.759784936761	-1.66961305406567	0.446440479971177	-3.7398334805425	0.000184142202066453	0.00263755109350472	4
2L	2770135	2770904	FBgn0031459	CG2862	2L	2770561	2770565	2L_2770561_2770565	92.000096271252	-1.45862810907992	0.558035246667591	-2.61386376181501	0.00895247268100338	0.0457103671362722	4
2L	2772327	2799979	FBgn0004242	Syt1	2L	2779055	2779059	2L_2779055_2779059	29.5935520171019	-2.01535170542227	0.756309440295119	-2.66471843143444	0.00770528077618274	0.0411494910147194	4
2L	2772327	2799979	FBgn0004242	Syt1	2L	2779513	2779517	2L_2779513_2779517	157.384532018372	-1.89052243364722	0.608564684809478	-3.10652668621262	0.00189299221623629	0.0152930182769626	4
2L	2772327	2799979	FBgn0004242	Syt1	2L	2784198	2784202	2L_2784198_2784202	291.298736579042	-0.888491139521166	0.304755427871375	-2.91542351100031	0.00355206164336549	0.0239283007727297	4
2L	2815970	2830248	FBgn0031464	Duox	2L	2821234	2821238	2L_2821234_2821238	25.7081549933287	-3.76731701282981	1.01239733183579	-3.72118425677641	0.000198290685089136	0.00279831750546741	4
2L	2815970	2830248	FBgn0031464	Duox	2L	2821451	2821455	2L_2821451_2821455	23.247876839313	-3.63042100026485	1.00646252135478	-3.60710997502223	0.000309626451057884	0.0039534569514386	4
2L	2856070	2857029	FBgn0015521	RpS21	2L	2856499	2856503	2L_2856499_2856503	85.2027592070956	-1.4628632946959	0.529107839867575	-2.76477342513396	0.00569623459710986	0.0333516302856773	4
2L	2857164	2868548	FBgn0031474	CG2991	2L	2858861	2858865	2L_2858861_2858865	282.079425183266	-1.32663016816005	0.471333104794475	-2.81463397046666	0.00488328187309028	0.0299580520878708	4
2L	2868627	2874489	FBgn0051694	CG31694	2L	2874028	2874032	2L_2874028_2874032	225.760845538029	-1.0606849943486	0.37968422643576	-2.79359773332081	0.00521252752620042	0.0313818310150831	4
2L	2868627	2874489	FBgn0051694	CG31694	2L	2874118	2874122	2L_2874118_2874122	33.5792822242449	-3.18359663535306	0.81689223281056	-3.89720517282889	9.73091757108507e-05	0.00160008072688986	4
2L	2874890	2877168	FBgn0031478	CG8814	2L	2877076	2877080	2L_2877076_2877080	612.566418924578	-1.47714773911223	0.488096510344879	-3.02634357715139	0.00247530859043877	0.0185514965759082	4
2L	2877091	2878232	FBgn0031479	Prx6005	2L	2877202	2877206	2L_2877202_2877206	17.2557659948883	-3.16306540202765	1.01926019906109	-3.10329531648676	0.00191378565792365	0.0154241768647109	4
2L	2877091	2878232	FBgn0031479	Prx6005	2L	2877370	2877374	2L_2877370_2877374	311.751635987945	-1.4466934016598	0.520136507742373	-2.78137254379451	0.00541295810061508	0.0322115839682286	4
2L	2877091	2878232	FBgn0031479	Prx6005	2L	2877717	2877721	2L_2877717_2877721	425.363581738988	-1.46624537391042	0.485630345644962	-3.01926225792812	0.00253391080050938	0.0188629747627405	4
2L	2877091	2878232	FBgn0031479	Prx6005	2L	2877885	2877889	2L_2877885_2877889	24.059285917973	-3.55509445019216	1.0747849871113	-3.30772618972582	0.000940567219333144	0.00915607646153598	4
2L	2877091	2878232	FBgn0031479	Prx6005	2L	2878106	2878110	2L_2878106_2878110	68.232873558436	-1.4677723375676	0.454465630046571	-3.2296663169384	0.00123934772980294	0.011240090173456	4
2L	2878344	2879001	FBgn0051950	CG31950	2L	2878753	2878757	2L_2878753_2878757	52.3869565934972	-1.32767215210864	0.422048728049994	-3.14577929956792	0.00165644950757664	0.0138937391048808	4
2L	2885929	2954406	FBgn0041111	lilli	2L	2896737	2896741	2L_2896737_2896741	156.634963260111	-0.980220506484719	0.356250182007298	-2.75149475282131	0.00593239702076575	0.0343151599202826	4
2L	2954762	2968434	FBgn0010263	Rbp9	2L	2959302	2959306	2L_2959302_2959306	722.944883485314	-1.26488628643364	0.430912294616693	-2.93536829242431	0.00333152009014602	0.022890702161567	4
2L	2954762	2968434	FBgn0010263	Rbp9	2L	2959654	2959658	2L_2959654_2959658	470.091782238199	-1.48503068219516	0.43561533307525	-3.40904134781369	0.00065191597975294	0.00699274653441854	4
2L	2954762	2968434	FBgn0010263	Rbp9	2L	2959659	2959663	2L_2959659_2959663	35.5834625253725	-1.73351266963027	0.641619990041509	-2.70177472107457	0.00689704759856394	0.0381105424474558	4
2L	2954762	2968434	FBgn0010263	Rbp9	2L	2959668	2959672	2L_2959668_2959672	57.1234223117125	-1.62476196081799	0.558483675917824	-2.90923805095613	0.00362310866597347	0.0242671959738995	4
2L	2954762	2968434	FBgn0010263	Rbp9	2L	2961414	2961418	2L_2961414_2961418	48.510190280063	-2.46017292591798	0.626685186938645	-3.92569184208089	8.64808129634763e-05	0.00145977273999712	4
2L	2954762	2968434	FBgn0010263	Rbp9	2L	2961604	2961608	2L_2961604_2961608	230.695456368837	-1.3540109555752	0.442542917882223	-3.05961501328455	0.00221621674608244	0.0171365323489254	4
2L	2954762	2968434	FBgn0010263	Rbp9	2L	2961722	2961726	2L_2961722_2961726	440.058041438445	-1.25471912321305	0.471419998699962	-2.66157381246701	0.00777762861134507	0.0414051959101474	4
2L	2954762	2968434	FBgn0010263	Rbp9	2L	2961958	2961962	2L_2961958_2961962	244.6567253403	-1.38854274070442	0.48540511752722	-2.86058529373984	0.0042285978889085	0.0270385190018741	4
2L	2968293	2969638	FBgn0024920	Ts	2L	2968706	2968710	2L_2968706_2968710	181.314118645788	-0.999378089853497	0.350395384294179	-2.8521439911847	0.00434254248409286	0.0275486008855173	4
2L	2974859	2976862	FBgn0031483	CG9641	2L	2976653	2976657	2L_2976653_2976657	155.012485445178	-1.06601557485771	0.400240765600529	-2.66343577785796	0.00773471746964802	0.0412582741175598	4
2L	2978411	2979288	FBgn0031485	CG9643	2L	2979182	2979186	2L_2979182_2979186	241.979698374859	-1.7437368991186	0.430405248925656	-4.05138390730871	5.09155871471296e-05	0.000956766353027755	4
2L	2979562	2987723	FBgn0250786	Chd1	2L	2979559	2979563	2L_2979559_2979563	781.248623552368	-1.22193197764659	0.408295875691869	-2.99276101081351	0.00276466149619688	0.0200624999750825	1
2L	2979562	2987723	FBgn0250786	Chd1	2L	2979975	2979979	2L_2979975_2979979	765.768927365957	-1.27602848376341	0.387343393330774	-3.29430811454097	0.0009866428292712	0.00948480811111458	4
2L	2979562	2987723	FBgn0250786	Chd1	2L	2987397	2987401	2L_2987397_2987401	275.551740028873	-0.735123554156943	0.267627498954838	-2.74681621667359	0.00601768446426554	0.0346504273134864	4
2L	2979562	2987723	FBgn0250786	Chd1	2L	2987659	2987663	2L_2987659_2987663	487.788819270449	-1.35802825484884	0.374121632489411	-3.62991106879464	0.000283518884281037	0.00368770849879053	4
2L	3026252	3029168	FBgn0031493	CG3605	2L	3028429	3028433	2L_3028429_3028433	398.13576018163	-1.13050028020294	0.40860184320272	-2.76675276680546	0.00566176745179575	0.0332198885805343	4
2L	3026252	3029168	FBgn0031493	CG3605	2L	3028807	3028811	2L_3028807_3028811	658.089219380217	-1.23119097089875	0.386815582485831	-3.18288876313262	0.00145813621070368	0.012666170431993	4
2L	3029253	3030616	FBgn0031494	CG17219	2L	3029250	3029254	2L_3029250_3029254	318.694940168888	-1.28142339746891	0.406390289450812	-3.15318409600929	0.00161499922167984	0.01365119342105	1
2L	3029253	3030616	FBgn0031494	CG17219	2L	3029461	3029465	2L_3029461_3029465	58.6409804241118	-2.41631993177104	0.648910213596435	-3.72365834462543	0.000196356610782327	0.00277599768549266	4
2L	3029253	3030616	FBgn0031494	CG17219	2L	3029710	3029714	2L_3029710_3029714	24.42260711907	-2.11122761472402	0.663139120972652	-3.18368732586219	0.00145411991092075	0.0126420084880661	4
2L	3035493	3037403	FBgn0031497	CG17259	2L	3037137	3037141	2L_3037137_3037141	34.4011212752831	-1.62963783333856	0.613396712783699	-2.65674366910605	0.00788994091004996	0.041823692569549	4
2L	3037230	3038793	FBgn0031498	CG17260	2L	3037661	3037665	2L_3037661_3037665	41.5697112246413	-1.47657635275723	0.549996283579412	-2.68470241861921	0.00725944096978424	0.0394705719046435	4
2L	3043947	3056143	FBgn0042627	FASN2	2L	3055886	3055890	2L_3055886_3055890	226.56797119755	-1.00270543905836	0.339655476159058	-2.95212504858541	0.00315595095326575	0.0220303322014836	4
2L	3056598	3068177	FBgn0283427	FASN1	2L	3058060	3058064	2L_3058060_3058064	250.531484919159	-1.14035297036407	0.408926987372448	-2.78864688704306	0.00529287394435884	0.031722991263268	4
2L	3056598	3068177	FBgn0283427	FASN1	2L	3058535	3058539	2L_3058535_3058539	161.801406536563	-1.07813862207531	0.41672260113217	-2.58718538218512	0.00967635169618448	0.0481871442429121	4
2L	3056598	3068177	FBgn0283427	FASN1	2L	3060023	3060027	2L_3060023_3060027	151.752571956981	-1.10217440876276	0.417705036711012	-2.63864285056561	0.00832386227683606	0.0434191112365795	4
2L	3056598	3068177	FBgn0283427	FASN1	2L	3063866	3063870	2L_3063866_3063870	52.7186652261002	-1.96594208512245	0.701294780199226	-2.80330346186801	0.00505820509097691	0.0307200895737679	4
2L	3056598	3068177	FBgn0283427	FASN1	2L	3064409	3064413	2L_3064409_3064413	9.22626185782075	-2.37459285299362	0.887703237538043	-2.67498500915612	0.00747325917568259	0.0402834417914462	4
2L	3056598	3068177	FBgn0283427	FASN1	2L	3065781	3065785	2L_3065781_3065785	42.9620828306331	-2.0452551934275	0.764028742113008	-2.67693488568391	0.00742990729293083	0.0401149561757538	4
2L	3056598	3068177	FBgn0283427	FASN1	2L	3067748	3067752	2L_3067748_3067752	320.316875700007	-1.11524485062362	0.38493829392073	-2.89720422269363	0.0037650457615309	0.0249332457067093	4
2L	3068345	3144786	FBgn0015600	toc	2L	3086484	3086488	2L_3086484_3086488	74.0592865125518	-1.80126401468894	0.670034867923479	-2.68831384890652	0.00718138639771227	0.0391929139095615	4
2L	3068345	3144786	FBgn0015600	toc	2L	3095530	3095534	2L_3095530_3095534	183.69535595062	1.13476335986028	0.281689785016437	4.0284150161642	5.61541520550149e-05	0.00103525465094096	4
2L	3163645	3169462	FBgn0014906	Hydr2	2L	3163883	3163887	2L_3163883_3163887	329.079711326241	-1.28178452209316	0.495821760549385	-2.58517197928729	0.00973304358110399	0.0483673205887693	4
2L	3175112	3200496	FBgn0085422	CG34393	2L	3193070	3193074	2L_3193070_3193074	60.1379168400719	-1.42998914083283	0.453359291793702	-3.15420719662571	0.00160934781752028	0.0136174766073551	4
2L	3334875	3354829	FBgn0020445	E23	2L	3341640	3341644	2L_3341640_3341644	21.9476789638063	8.3486858102676	1.2587765043465	6.63238134922278	3.30313839811883e-11	6.6441752800196e-09	4
2L	3334875	3354829	FBgn0020445	E23	2L	3342907	3342911	2L_3342907_3342911	47.0501418245779	2.74133709222265	0.584490128019357	4.69013411999297	2.73026027676643e-06	8.82509765355813e-05	4
2L	3334875	3354829	FBgn0020445	E23	2L	3348608	3348612	2L_3348608_3348612	122.274373979593	-2.30502749459416	0.62934126728494	-3.66260344651853	0.000249664878328169	0.00334489517178112	4
2L	3334875	3354829	FBgn0020445	E23	2L	3348977	3348981	2L_3348977_3348981	145.425912151343	-1.37303229125233	0.527168557756515	-2.60454131994438	0.00919973272824585	0.0465690416122181	4
2L	3357646	3358618	FBgn0031526	CG8838	2L	3358015	3358019	2L_3358015_3358019	185.65586908254	-1.01268292013657	0.380059338628565	-2.66453897381081	0.0077093932497724	0.0411633480764458	4
2L	3358640	3373372	FBgn0085423	CG34394	2L	3361383	3361387	2L_3361383_3361387	145.046102519783	-1.21363233378413	0.358797454926454	-3.38249983972962	0.000718293197972092	0.00751461000165276	4
2L	3358640	3373372	FBgn0085423	CG34394	2L	3363181	3363185	2L_3363181_3363185	94.514875595472	-1.12094268613978	0.33052535850796	-3.39139693002643	0.000695373125063698	0.00733591777810631	4
2L	3358640	3373372	FBgn0085423	CG34394	2L	3363799	3363803	2L_3363799_3363803	88.408190758426	-1.0015375784759	0.375763387149577	-2.66534104366381	0.00769102815410633	0.0410926667465113	4
2L	3358640	3373372	FBgn0085423	CG34394	2L	3364568	3364572	2L_3364568_3364572	169.967062234635	-1.30245209688478	0.419157258167788	-3.10731132887458	0.00188797455259105	0.0152672290176512	4
2L	3358640	3373372	FBgn0085423	CG34394	2L	3365046	3365050	2L_3365046_3365050	123.272102410263	-1.48148392568717	0.367733986714548	-4.02868372032515	5.60900183550041e-05	0.00103425852125326	4
2L	3358640	3373372	FBgn0085423	CG34394	2L	3368063	3368067	2L_3368063_3368067	44.3224262742857	-2.16436778559891	0.729544038390534	-2.96674041826697	0.00300974948107839	0.0213138144898091	4
2L	3358640	3373372	FBgn0085423	CG34394	2L	3368287	3368291	2L_3368287_3368291	36.5456694736991	-2.21107197284117	0.740494142364042	-2.98594120647907	0.00282706990744867	0.0203799841861802	4
2L	3358640	3373372	FBgn0085423	CG34394	2L	3368576	3368580	2L_3368576_3368580	736.29076738577	-1.15412970436164	0.399468514940361	-2.88916312849823	0.00386268632934074	0.0254083898494479	4
2L	3358640	3373372	FBgn0085423	CG34394	2L	3369004	3369008	2L_3369004_3369008	779.34527806135	-1.32005893257692	0.414951322245115	-3.18123804362082	0.00146647078525678	0.0127218390847086	4
2L	3375832	3376737	FBgn0031529	CG9662	2L	3376613	3376617	2L_3376613_3376617	152.860661144174	-2.27820796698059	0.417356483726894	-5.45866197318113	4.79736099880703e-08	3.03188159206105e-06	4
2L	3449683	3452106	FBgn0031534	Snx1	2L	3449929	3449933	2L_3449929_3449933	121.508680340118	-1.43895843058775	0.456603487795482	-3.15143985766547	0.00162467618011604	0.0137024462313111	4
2L	3449683	3452106	FBgn0031534	Snx1	2L	3450241	3450245	2L_3450241_3450245	142.705042722606	-1.1557582847656	0.443486241442686	-2.60607472512756	0.00915864783801825	0.0464345350226632	4
2L	3452466	3453755	FBgn0031535	CG12795	2L	3452675	3452679	2L_3452675_3452679	212.656838106355	-1.36558823826616	0.318729801491738	-4.28446989228761	1.83175410784337e-05	0.000419182638751531	4
2L	3514872	3517264	FBgn0031544	CG17593	2L	3515330	3515334	2L_3515330_3515334	180.635092925946	-1.24028547002186	0.449545822827576	-2.758974518372	0.00579830560282117	0.0337667778191936	4
2L	3622074	3656953	FBgn0000721	for	2L	3646628	3646632	2L_3646628_3646632	107.736715232534	-2.63606932902373	0.540945893331275	-4.87307392757931	1.09875083233832e-06	4.13506727506438e-05	4
2L	3622074	3656953	FBgn0000721	for	2L	3647046	3647050	2L_3647046_3647050	163.464774549238	-2.03000521267459	0.483265547200178	-4.20059990710184	2.66208663256867e-05	0.000565291045917061	4
2L	3718185	3729145	FBgn0003386	Shaw	2L	3720047	3720051	2L_3720047_3720051	57.316062801002	-1.25274859163041	0.400844795879608	-3.1252709390461	0.00177641359592867	0.0146075866995909	4
2L	3718185	3729145	FBgn0003386	Shaw	2L	3721016	3721020	2L_3721016_3721020	167.748684381752	-1.43072004626662	0.459469676984304	-3.1138508544395	0.00184662809946971	0.0150224600799418	4
2L	3730466	3754617	FBgn0031568	CG10019	2L	3751051	3751055	2L_3751051_3751055	84.8723239837233	-1.62037045526455	0.366821634639018	-4.41732521272668	9.99298200775767e-06	0.000256068444470595	4
2L	3730466	3754617	FBgn0031568	CG10019	2L	3752125	3752129	2L_3752125_3752129	225.547558120975	-1.51533418020807	0.340319255628103	-4.45268422267592	8.48034264157584e-06	0.000223577102448375	4
2L	3730466	3754617	FBgn0031568	CG10019	2L	3752506	3752510	2L_3752506_3752510	157.770855077084	-1.69355902941484	0.429577809030688	-3.94238015514869	8.06769661208877e-05	0.00138125982739423	4
2L	3730466	3754617	FBgn0031568	CG10019	2L	3753514	3753518	2L_3753514_3753518	266.708638002743	-1.79023970852292	0.498797324383699	-3.58911249320531	0.000331805647942525	0.00416701495969916	4
2L	3803545	3810671	FBgn0021800	Reph	2L	3807841	3807845	2L_3807841_3807845	668.782158188401	-1.02649100146041	0.381686205162142	-2.68935839854195	0.00715895121954072	0.0390881829006457	4
2L	3803545	3810671	FBgn0021800	Reph	2L	3808279	3808283	2L_3808279_3808283	380.039898048419	-1.07148213588864	0.38753041576301	-2.76489816619683	0.00569405685141912	0.0333446001473215	4
2L	3803545	3810671	FBgn0021800	Reph	2L	3808774	3808778	2L_3808774_3808778	95.9238593911203	-1.22979407948444	0.402159965884912	-3.05797240851262	0.00222840092914454	0.0172047809915945	4
2L	3867697	3871425	FBgn0031575	Cep97	2L	3868966	3868970	2L_3868966_3868970	21.511938098849	-1.73347173964669	0.645103956716243	-2.68711999298616	0.00720710569327654	0.0392892981896824	4
2L	3902928	3991713	FBgn0051774	fred	2L	3920121	3920125	2L_3920121_3920125	474.920972731886	-1.1226763759405	0.422737859022375	-2.65572707052262	0.00791376347764688	0.0419022449717063	4
2L	3902928	3991713	FBgn0051774	fred	2L	3930495	3930499	2L_3930495_3930499	80.7002803735134	0.964594104743151	0.371262159869289	2.59814817939635	0.00937280376381507	0.0471687748804071	4
2L	3902928	3991713	FBgn0051774	fred	2L	3931331	3931335	2L_3931331_3931335	5.48052113218232	4.55272247594124	1.63607839920474	2.78270434849223	0.00539079053073668	0.0321350570828259	4
2L	3902928	3991713	FBgn0051774	fred	2L	3935320	3935324	2L_3935320_3935324	58.4767171614461	-1.43489238883554	0.506869431676401	-2.83089154556002	0.00464184577658495	0.0288927694891347	4
2L	3902928	3991713	FBgn0051774	fred	2L	3935510	3935514	2L_3935510_3935514	62.4554579516081	-1.60320984321721	0.538257293387325	-2.97851949785575	0.00289644600617895	0.0207413693230723	4
2L	3902928	3991713	FBgn0051774	fred	2L	3935646	3935650	2L_3935646_3935650	169.785729757714	-1.64157239872695	0.414326728939701	-3.96202389097099	7.43171017213274e-05	0.00129545963099283	4
2L	3902928	3991713	FBgn0051774	fred	2L	3936057	3936061	2L_3936057_3936061	176.144367921553	-1.72234143826219	0.336188575985652	-5.12314088369171	3.00487657869288e-07	1.39968736866648e-05	4
2L	4189340	4198071	FBgn0031589	CG3714	2L	4194413	4194417	2L_4194413_4194417	91.0155696726254	1.23985061663491	0.357597015569923	3.46717271859467	0.00052596380956707	0.00592249421817046	4
2L	4224650	4227097	FBgn0031590	CG3702	2L	4226629	4226633	2L_4226629_4226633	57.0820278283292	-2.51245345848225	0.699775716224109	-3.59036960019003	0.000330209397580805	0.0041507868584301	4
2L	4227699	4228561	FBgn0003941	RpL40	2L	4228416	4228420	2L_4228416_4228420	59.4366592526755	-1.61144106959729	0.575612757298561	-2.79952285484435	0.00511781934742705	0.0309645914234116	4
2L	4283148	4323781	FBgn0010473	tutl	2L	4285567	4285571	2L_4285567_4285571	25.686450616741	-2.53988629733017	0.978438272324048	-2.59585746916592	0.00943551967995829	0.0473877291726111	4
2L	4283148	4323781	FBgn0010473	tutl	2L	4285721	4285725	2L_4285721_4285725	74.3439816830142	-2.66578123615438	0.817657487920515	-3.26026640193079	0.0011130761304631	0.0103841802853281	4
2L	4283148	4323781	FBgn0010473	tutl	2L	4285953	4285957	2L_4285953_4285957	256.385297975912	-0.935697243261268	0.335824722274818	-2.78626670759383	0.00533189821238189	0.0318820888641558	4
2L	4283148	4323781	FBgn0010473	tutl	2L	4289561	4289565	2L_4289561_4289565	233.628394459149	-1.47266962234012	0.567196580995017	-2.59640073950492	0.00942061205815355	0.0473325945264136	4
2L	4283148	4323781	FBgn0010473	tutl	2L	4299496	4299500	2L_4299496_4299500	227.474170275466	-1.1950511392861	0.399363442214326	-2.99238992097016	0.00276802471647851	0.0200773222749414	4
2L	4283148	4323781	FBgn0010473	tutl	2L	4304726	4304730	2L_4304726_4304730	214.886913495005	-1.1897830330576	0.410887326188143	-2.89564305644416	0.00378382520547812	0.0250220028960227	4
2L	4283148	4323781	FBgn0010473	tutl	2L	4305659	4305663	2L_4305659_4305663	408.887434198673	-0.949455923863507	0.348774665758902	-2.722261726773	0.00648367702916872	0.03653612135805	4
2L	4283148	4323781	FBgn0010473	tutl	2L	4305887	4305891	2L_4305887_4305891	177.152875244992	-1.2561453560112	0.406682363779794	-3.08876279840689	0.00200991842978134	0.0159658226793958	4
2L	4283148	4323781	FBgn0010473	tutl	2L	4306248	4306252	2L_4306248_4306252	25.2925091056087	-1.9832461006098	0.743826073390704	-2.66627666272742	0.00766965471774396	0.0410127140010706	4
2L	4283148	4323781	FBgn0010473	tutl	2L	4306812	4306816	2L_4306812_4306816	39.0317585866726	-2.03670807060413	0.678183409044893	-3.0031817992606	0.00267172778130958	0.0195883975195388	4
2L	4283148	4323781	FBgn0010473	tutl	2L	4308438	4308442	2L_4308438_4308442	50.8546147589132	-2.2018909670865	0.710569255601395	-3.09877038688216	0.00194325560272224	0.0155892874929766	4
2L	4283148	4323781	FBgn0010473	tutl	2L	4308666	4308670	2L_4308666_4308670	103.025669244029	-1.77815317741472	0.488973732259199	-3.63650040913065	0.000276367204453793	0.00361327797992557	4
2L	4283148	4323781	FBgn0010473	tutl	2L	4319794	4319798	2L_4319794_4319798	145.735510810319	-1.15983220221442	0.450701647270909	-2.57339241877071	0.0100706950297021	0.0495484293193504	4
2L	4283148	4323781	FBgn0010473	tutl	2L	4319998	4320002	2L_4319998_4320002	57.194473565536	-2.50966958068322	0.858849166881334	-2.92213077390104	0.00347645539186388	0.0235772138469574	4
2L	4283148	4323781	FBgn0010473	tutl	2L	4320254	4320258	2L_4320254_4320258	118.423558159585	-1.70555087231334	0.632668535028967	-2.69580479806104	0.007021880269227	0.0385568165063715	4
2L	4283148	4323781	FBgn0010473	tutl	2L	4321544	4321548	2L_4321544_4321548	41.8703481978581	-1.26548073284007	0.3904173953602	-3.24135335125766	0.00118963624852565	0.0109027183161662	4
2L	4283148	4323781	FBgn0010473	tutl	2L	4322305	4322309	2L_4322305_4322309	28.7585480118516	-2.37273173306597	0.69753321618405	-3.40160393514494	0.000669916492272141	0.00713685345661421	4
2L	4283148	4323781	FBgn0010473	tutl	2L	4322537	4322541	2L_4322537_4322541	48.4283284877764	-2.57180845963202	0.625981899544242	-4.10843901637487	3.9834235543491e-05	0.000785287064962892	4
2L	4283148	4323781	FBgn0010473	tutl	2L	4323765	4323769	2L_4323765_4323769	254.909288344785	-1.12335898806655	0.411143227276666	-2.73228138891516	0.00628973968119632	0.0357814109547286	4
2L	4333913	4345776	FBgn0020762	Atet	2L	4343217	4343221	2L_4343217_4343221	52.2589909867825	-2.47058518254136	0.785551081375644	-3.14503441102125	0.0016606729532945	0.0139120680481204	4
2L	4333913	4345776	FBgn0020762	Atet	2L	4344955	4344959	2L_4344955_4344959	176.516264937584	-1.10581582353973	0.36797241742723	-3.00515954774904	0.00265441571752431	0.0194995264842907	4
2L	4394196	4400487	FBgn0022153	l(2)k05819	2L	4394739	4394743	2L_4394739_4394743	114.235189554442	-1.06558868260557	0.367670425228133	-2.89821701580809	0.00375290810415189	0.0248778079207178	4
2L	4394196	4400487	FBgn0022153	l(2)k05819	2L	4395185	4395189	2L_4395185_4395189	41.3712098926136	-1.3165052284707	0.434412422213115	-3.03054231682365	0.00244114976482326	0.0183748476342938	4
2L	4394196	4400487	FBgn0022153	l(2)k05819	2L	4395907	4395911	2L_4395907_4395911	45.5050307402619	-2.28801328728547	0.437998594396064	-5.2237913923909	1.75296257363034e-07	8.93578890408608e-06	4
2L	4394196	4400487	FBgn0022153	l(2)k05819	2L	4396104	4396108	2L_4396104_4396108	47.1825181657685	-2.79466255297379	0.960865221502596	-2.90848548832219	0.00363184031857722	0.0243073926574414	4
2L	4394196	4400487	FBgn0022153	l(2)k05819	2L	4396861	4396865	2L_4396861_4396865	350.310579945058	-2.25317042283416	0.40899333282818	-5.50906394305632	3.60746856430834e-08	2.40457510021309e-06	4
2L	4394196	4400487	FBgn0022153	l(2)k05819	2L	4397157	4397161	2L_4397157_4397161	369.914574290279	-2.24139576059524	0.39177622704191	-5.72111222143009	1.05828964527318e-08	8.57553834916102e-07	4
2L	4394196	4400487	FBgn0022153	l(2)k05819	2L	4398957	4398961	2L_4398957_4398961	211.771202372432	-1.09431153244327	0.383256409524607	-2.85529871190063	0.00429963680986685	0.0273467317994351	4
2L	4403992	4441282	FBgn0031602	CG15431	2L	4424569	4424573	2L_4424569_4424573	143.97729952105	0.954987746183524	0.324593555545214	2.94210322376687	0.00325991243052979	0.0225416455129411	4
2L	4403992	4441282	FBgn0031602	CG15431	2L	4436134	4436138	2L_4436134_4436138	104.471966112871	1.09397685279769	0.314356349620274	3.48005330294477	0.000501314032989693	0.00571533165788283	4
2L	4442320	4442985	FBgn0031603	CG15432	2L	4442554	4442558	2L_4442554_4442558	202.893472312055	-1.07710986874612	0.354757892117897	-3.03618296499566	0.0023959392663864	0.0181352046611987	4
2L	4442870	4444680	FBgn0027609	morgue	2L	4443063	4443067	2L_4443063_4443067	238.476443266822	-1.15759366015208	0.37688968623363	-3.07143894469561	0.00213029726626668	0.0166564859528388	4
2L	4442870	4444680	FBgn0027609	morgue	2L	4444510	4444514	2L_4444510_4444514	83.3138099963914	-1.36554144290804	0.490801149969586	-2.78227025953925	0.00539800681644473	0.032158510205951	4
2L	4449295	4453038	FBgn0031606	CG15439	2L	4452835	4452839	2L_4452835_4452839	445.389668069603	-0.961137795474664	0.316085217944007	-3.04075528025776	0.00235985548514476	0.017937669846027	4
2L	4453169	4454453	FBgn0031607	CG15440	2L	4453587	4453591	2L_4453587_4453591	501.566715832625	-0.855767385864107	0.26887926557304	-3.18271988745686	0.00145898686434898	0.0126724845064268	4
2L	4453169	4454453	FBgn0031607	CG15440	2L	4454204	4454208	2L_4454204_4454208	592.222361030366	-0.878313198575186	0.295744850257443	-2.96983429402278	0.00297960425046458	0.0211658781363745	4
2L	4458595	4459638	FBgn0053002	mRpL27	2L	4459131	4459135	2L_4459131_4459135	255.773194178497	-0.979875688154449	0.352572672640017	-2.77921621326256	0.00544902425103009	0.0323650702780255	4
2L	4463611	4465075	FBgn0031610	CG15436	2L	4464715	4464719	2L_4464715_4464719	189.522670380229	-1.55623707808416	0.438906014757977	-3.5457182762517	0.00039154456301671	0.0047267891215544	4
2L	4465174	4468022	FBgn0031611	CG17840	2L	4465498	4465502	2L_4465498_4465502	174.800191338697	-1.40738238729861	0.532526033594486	-2.64284241241495	0.00822132896991905	0.0430289615200998	4
2L	4465174	4468022	FBgn0031611	CG17840	2L	4465718	4465722	2L_4465718_4465722	28.5011251688298	-2.580784770963	0.97962589072132	-2.63445953746967	0.00842713473346994	0.0438214425894558	4
2L	4734592	4794044	FBgn0031627	CG15630	2L	4736179	4736183	2L_4736179_4736183	174.763556831655	1.46296959849104	0.445824640484567	3.28149111924577	0.00103259776125027	0.00981583855789867	4
2L	4734592	4794044	FBgn0031627	CG15630	2L	4736694	4736698	2L_4736694_4736698	170.52807261611	1.89610174393663	0.448629102973368	4.22643500247729	2.37422809653236e-05	0.000516264138123328	4
2L	4734592	4794044	FBgn0031627	CG15630	2L	4750894	4750898	2L_4750894_4750898	88.4720792572698	2.00143625730889	0.504014022009824	3.97099320635544	7.15736205109307e-05	0.0012558686482247	4
2L	4734592	4794044	FBgn0031627	CG15630	2L	4751564	4751568	2L_4751564_4751568	91.8519570330375	1.83552027809767	0.507068418924034	3.6198670822224	0.000294754387036047	0.00380244858089821	4
2L	4734592	4794044	FBgn0031627	CG15630	2L	4764385	4764389	2L_4764385_4764389	138.431794517272	2.93286912483392	0.472995827683726	6.20062366976103	5.62398470267899e-10	7.29330018744884e-08	4
2L	4734592	4794044	FBgn0031627	CG15630	2L	4771632	4771636	2L_4771632_4771636	100.688390555226	3.40964990718429	0.424611782803134	8.03004072255133	9.74403174360062e-16	1.02321327798647e-12	4
2L	4734592	4794044	FBgn0031627	CG15630	2L	4773670	4773674	2L_4773670_4773674	47.1134805924013	3.87170127700948	0.656011964163581	5.90187601524298	3.59391216623684e-09	3.4522325973767e-07	4
2L	4734592	4794044	FBgn0031627	CG15630	2L	4773951	4773955	2L_4773951_4773955	35.4096385370078	3.50997144885287	0.677377153619436	5.18170922963375	2.19861774574623e-07	1.07782274015074e-05	4
2L	4830846	4835300	FBgn0031634	Ir25a	2L	4833621	4833625	2L_4833621_4833625	267.831541235612	-1.37918693579869	0.48883689065241	-2.8213642672467	0.00478198690359422	0.0295027988633679	4
2L	4830846	4835300	FBgn0031634	Ir25a	2L	4833991	4833995	2L_4833991_4833995	384.292658480041	-1.14493438116508	0.378246563588193	-3.02695249972343	0.00247032773964154	0.0185246188697958	4
2L	4830846	4835300	FBgn0031634	Ir25a	2L	4834597	4834601	2L_4834597_4834601	217.807045462252	-1.21470268038176	0.292125885076614	-4.15814805340919	3.20838066814848e-05	0.000658026535111606	4
2L	4830846	4835300	FBgn0031634	Ir25a	2L	4835172	4835176	2L_4835172_4835176	347.821406963194	-1.09251937028827	0.341526319333837	-3.19893170288978	0.00137937842061915	0.0121594799790495	4
2L	4835335	4837999	FBgn0031635	tank	2L	4836017	4836021	2L_4836017_4836021	116.491554463072	-1.12073106109648	0.387815450287627	-2.88985665801938	0.00385417524894783	0.0253676113714297	4
2L	4835335	4837999	FBgn0031635	tank	2L	4837394	4837398	2L_4837394_4837398	40.3390812273608	-1.59129458280403	0.608671775809264	-2.61437222169257	0.00893915904755332	0.0456563334293475	4
2L	4835335	4837999	FBgn0031635	tank	2L	4837871	4837875	2L_4837871_4837875	262.201809873524	-1.05398231394485	0.340018829943804	-3.09977630979744	0.00193666844410923	0.0155515177239959	4
2L	4838347	4841465	FBgn0031636	CG12194	2L	4838489	4838493	2L_4838489_4838493	517.93128563403	-1.26073136061018	0.327950371143604	-3.84427484016517	0.00012090943926779	0.00189638219342326	4
2L	4841482	4847295	FBgn0031637	mxt	2L	4846309	4846313	2L_4846309_4846313	345.016435624472	-1.0118555496138	0.370399554821971	-2.73179472394381	0.00629903739630522	0.035814996655929	4
2L	4841482	4847295	FBgn0031637	mxt	2L	4846845	4846849	2L_4846845_4846849	1121.91931256669	-1.17687040911319	0.302107548919648	-3.89553459793287	9.79823737360621e-05	0.00160869585513037	4
2L	4841482	4847295	FBgn0031637	mxt	2L	4847205	4847209	2L_4847205_4847209	773.73569652629	-1.17118102092005	0.352571274827024	-3.3218276829122	0.00089429904708023	0.00883480901157034	4
2L	4852864	4876792	FBgn0051660	pog	2L	4855137	4855141	2L_4855137_4855141	142.824205422739	-1.40765945899113	0.53936859870951	-2.60982834810757	0.00905876646369343	0.0460825948940392	4
2L	4852864	4876792	FBgn0051660	pog	2L	4860216	4860220	2L_4860216_4860220	123.94290163573	-1.34594495051442	0.414855171839178	-3.24437307734996	0.00117709462796715	0.0108133442437154	4
2L	4852864	4876792	FBgn0051660	pog	2L	4870453	4870457	2L_4870453_4870457	334.890997981655	-1.05019635236848	0.334922653838312	-3.13563845363377	0.00171480463354226	0.01424353517179	4
2L	4852864	4876792	FBgn0051660	pog	2L	4870786	4870790	2L_4870786_4870790	367.469520979143	-1.46730433069011	0.438963203312466	-3.34265906485478	0.000829797819896932	0.00835995276677269	4
2L	4852864	4876792	FBgn0051660	pog	2L	4871189	4871193	2L_4871189_4871193	315.54991056317	-1.56295421675671	0.491018330022584	-3.18308731302317	0.00145713666795569	0.0126619725523834	4
2L	4852864	4876792	FBgn0051660	pog	2L	4874393	4874397	2L_4874393_4874397	209.65870486433	-0.97485000720752	0.34823479372439	-2.79940438111151	0.00511969771229886	0.0309750409558875	4
2L	4876891	4883107	FBgn0000286	Cf2	2L	4882337	4882341	2L_4882337_4882341	275.666851280945	-1.0804276368738	0.369436838907533	-2.92452598952706	0.00344981270829923	0.0234571226516027	4
2L	4876891	4883107	FBgn0000286	Cf2	2L	4882658	4882662	2L_4882658_4882662	440.660843223561	-1.26444630189208	0.304550533292978	-4.15184399193181	3.29807065861351e-05	0.000673050959361143	4
2L	4892112	4903889	FBgn0031645	CG3036	2L	4895426	4895430	2L_4895426_4895430	107.285773517641	-1.33681552281094	0.408365671435173	-3.27357468151716	0.00106196323822639	0.0100247136439767	4
2L	4942742	4944305	FBgn0031650	CG14044	2L	4944195	4944199	2L_4944195_4944199	108.859773788727	-2.43781699285735	0.703568295755477	-3.46493298172236	0.000530363628724768	0.00596154688075497	4
2L	4944256	4945361	FBgn0031651	mRpL24	2L	4944396	4944400	2L_4944396_4944400	49.118838950846	-2.78527262726346	0.780592365762014	-3.56815253316561	0.000359507205822177	0.00443627645665876	4
2L	4944256	4945361	FBgn0031651	mRpL24	2L	4944566	4944570	2L_4944566_4944570	21.3802425100301	-2.79430714889681	0.995371643145162	-2.80730033665355	0.00499586393120654	0.0304447405435868	4
2L	4966367	4967775	FBgn0015834	Trip1	2L	4966896	4966900	2L_4966896_4966900	143.265765872063	-1.6890342226292	0.395232122312781	-4.27352466379878	1.92406990415309e-05	0.000436399983208401	4
2L	4966367	4967775	FBgn0015834	Trip1	2L	4967282	4967286	2L_4967282_4967286	146.289717249947	-1.52612328799848	0.457136787256785	-3.33843901987529	0.000842505204626485	0.00845386905184281	4
2L	4967832	4968935	FBgn0262467	Scox	2L	4968152	4968156	2L_4968152_4968156	394.888907240629	-1.07375237825886	0.335797958258022	-3.19761437451568	0.00138569447751915	0.0121978285088402	4
2L	4967832	4968935	FBgn0262467	Scox	2L	4968714	4968718	2L_4968714_4968718	548.559563920232	-1.27504815650071	0.403753549720098	-3.15798624528413	0.00158863053403609	0.0134946204872497	4
2L	4969004	4970216	FBgn0031657	CG3756	2L	4969144	4969148	2L_4969144_4969148	331.182205802096	-1.29623739140603	0.457770150679566	-2.83163371286168	0.00463108659530861	0.0288420675795539	4
2L	4970135	4973921	FBgn0010607	l(2)05714	2L	4971152	4971156	2L_4971152_4971156	234.035516464657	-0.849789155992025	0.262467033602475	-3.23769863334186	0.00120498023743934	0.01100621863712	4
2L	4970135	4973921	FBgn0010607	l(2)05714	2L	4972068	4972072	2L_4972068_4972072	76.7753944792081	-1.35761958362431	0.426892387854992	-3.18023844474236	0.00147153913471982	0.0127539204917594	4
2L	4971702	4973687	FBgn0031659	CG14043	2L	4972068	4972072	2L_4972068_4972072	76.7753944792081	-1.35761958362431	0.426892387854992	-3.18023844474236	0.00147153913471982	0.0127539204917594	4
2L	4979513	4981592	FBgn0031664	CG8892	2L	4980916	4980920	2L_4980916_4980920	668.17953581522	-1.10483304651428	0.417823875869545	-2.64425541555035	0.00818708514285115	0.0429001753040418	4
2L	4979513	4981592	FBgn0031664	CG8892	2L	4981346	4981350	2L_4981346_4981350	917.940450839943	-1.1977634953514	0.389951321263891	-3.07157183483638	0.00212934920983223	0.0166542067146702	4
2L	4992808	5009720	FBgn0053113	Rtnl1	2L	5001098	5001102	2L_5001098_5001102	22.2005477079299	-3.35081768365837	1.18660522704087	-2.82386897284665	0.00474477775509976	0.0293395334850149	4
2L	4992808	5009720	FBgn0053113	Rtnl1	2L	5009368	5009372	2L_5009368_5009372	67.7705934068736	-2.18997905812918	0.84188144589545	-2.60129151058776	0.00928734980073692	0.0468665790329069	4
2L	5010922	5012127	FBgn0031670	CG3887	2L	5011666	5011670	2L_5011666_5011670	257.189990360521	-0.859243342435486	0.329099482081229	-2.61089241770185	0.00903062977609537	0.045997313516529	4
2L	5010922	5012127	FBgn0031670	CG3887	2L	5012079	5012083	2L_5012079_5012083	691.877111169414	-1.0184679414329	0.327529610807458	-3.10954462688754	0.00187375976358141	0.0151846619941839	4
2L	5012144	5028191	FBgn0016075	vkg	2L	5012431	5012435	2L_5012431_5012435	484.984459495601	-1.09457799092367	0.414189836727755	-2.64269640117493	0.00822487481737848	0.0430420191317171	4
2L	5029609	5037279	FBgn0000299	Cg25C	2L	5036837	5036841	2L_5036837_5036841	29.1228332080465	-2.55791952777347	0.742752282461979	-3.44383933670969	0.000573516395756173	0.00633326890612091	4
2L	5037709	5040818	FBgn0260451	CG14042	2L	5038655	5038659	2L_5038655_5038659	99.7896058956964	-1.45806858665342	0.407132476180335	-3.58131240310975	0.000341872571065061	0.00426467027912583	4
2L	5037709	5040818	FBgn0260470	SP555	2L	5038655	5038659	2L_5038655_5038659	99.7896058956964	-1.45806858665342	0.407132476180335	-3.58131240310975	0.000341872571065061	0.00426467027912583	4
2L	5040648	5044712	FBgn0031673	CG31650	2L	5041370	5041374	2L_5041370_5041374	6.32517357067117	-4.44399107485498	1.50704011852047	-2.94882068515723	0.00318989000122864	0.0221968734757735	4
2L	5043270	5048365	FBgn0053995	CG33995	2L	5045567	5045571	2L_5045567_5045571	332.920494384683	-0.992771635637915	0.366946197522177	-2.70549645245449	0.00682023767387164	0.0378178883523179	4
2L	5043270	5048365	FBgn0053995	CG33995	2L	5045941	5045945	2L_5045941_5045945	303.393003434535	-1.18642323198364	0.380410210758948	-3.11879964950635	0.00181589391905156	0.014833132520199	4
2L	5043270	5048365	FBgn0264742	CG44000	2L	5045567	5045571	2L_5045567_5045571	332.920494384683	-0.992771635637915	0.366946197522177	-2.70549645245449	0.00682023767387164	0.0378178883523179	4
2L	5043270	5048365	FBgn0264742	CG44000	2L	5045941	5045945	2L_5045941_5045945	303.393003434535	-1.18642323198364	0.380410210758948	-3.11879964950635	0.00181589391905156	0.014833132520199	4
2L	5043270	5048365	FBgn0264743	CG44001	2L	5045567	5045571	2L_5045567_5045571	332.920494384683	-0.992771635637915	0.366946197522177	-2.70549645245449	0.00682023767387164	0.0378178883523179	4
2L	5043270	5048365	FBgn0264743	CG44001	2L	5045941	5045945	2L_5045941_5045945	303.393003434535	-1.18642323198364	0.380410210758948	-3.11879964950635	0.00181589391905156	0.014833132520199	4
2L	5058404	5059790	FBgn0028694	Rpn11	2L	5058805	5058809	2L_5058805_5058809	34.3357734805828	-2.39301067490054	0.785324665688785	-3.04716097615717	0.00231013957060782	0.0176686460088231	4
2L	5058404	5059790	FBgn0028694	Rpn11	2L	5058977	5058981	2L_5058977_5058981	19.8713426532374	-2.60217464883066	0.953026397203919	-2.73043292028969	0.00632512037927305	0.0359294378010383	4
2L	5060815	5070750	FBgn0028572	qtc	2L	5070272	5070276	2L_5070272_5070276	690.360855513818	-1.35850592250708	0.441502360302039	-3.07700715705734	0.00209090280527541	0.0164227888829871	4
2L	5060815	5070750	FBgn0028572	qtc	2L	5070663	5070667	2L_5070663_5070667	1047.62023347597	-1.27345271093071	0.374582965058151	-3.39965462853607	0.000674710177943699	0.00717299484539615	4
2L	5072170	5093592	FBgn0031681	pgant5	2L	5091757	5091761	2L_5091757_5091761	69.5749009126993	-1.49791762521829	0.505754653154416	-2.9617475902114	0.00305898440708047	0.0215603216838126	4
2L	5072170	5093592	FBgn0031681	pgant5	2L	5092235	5092239	2L_5092235_5092239	76.3746867358518	-1.3219612833586	0.445676304434948	-2.96619153902438	0.0030151264617463	0.0213349527638183	4
2L	5093976	5095910	FBgn0031682	CG5828	2L	5094129	5094133	2L_5094129_5094133	8.18453951323271	-2.89391027821011	0.911414056171552	-3.17518723637657	0.00149739846938941	0.012908023562343	4
2L	5093976	5095910	FBgn0031682	CG5828	2L	5094258	5094262	2L_5094258_5094262	11.5702895015864	-2.87203985931206	1.05759380790794	-2.7156360389376	0.00661485937344638	0.037027232467258	4
2L	5093976	5095910	FBgn0031682	CG5828	2L	5094420	5094424	2L_5094420_5094424	17.7302077172595	-2.91081970438628	0.899248731187192	-3.23694613451765	0.00120816214282869	0.0110280812045979	4
2L	5096227	5099294	FBgn0031683	CG4230	2L	5097360	5097364	2L_5097360_5097364	359.605611482899	-1.79709745727435	0.615264365578097	-2.92085412030292	0.00349073236054046	0.0236474806170259	4
2L	5096227	5099294	FBgn0031683	CG4230	2L	5098042	5098046	2L_5098042_5098046	80.1506353002338	-1.95251161419638	0.629570365730986	-3.10133977149535	0.00192647099989288	0.0154959191462492	4
2L	5096227	5099294	FBgn0031683	CG4230	2L	5098421	5098425	2L_5098421_5098425	205.170673675261	-1.77602637290168	0.501549665152271	-3.54107777614102	0.000398496092129632	0.00479141539975348	4
2L	5096227	5099294	FBgn0031683	CG4230	2L	5098635	5098639	2L_5098635_5098639	16.1302533355787	-3.88254704760925	1.12825958519524	-3.44118241808455	0.000579177922435422	0.00637893205794194	4
2L	5099177	5100288	FBgn0031684	ND-13A	2L	5099319	5099323	2L_5099319_5099323	162.699182045512	-1.66923577878114	0.469856312540706	-3.55265159630377	0.000381369203333659	0.00463620333817542	4
2L	5099177	5100288	FBgn0031684	ND-13A	2L	5099688	5099692	2L_5099688_5099692	247.124311363264	-1.52977165142385	0.434737365726781	-3.51884096474298	0.000433436449827467	0.00511137496880159	4
2L	5100877	5207002	FBgn0261836	Msp300	2L	5109181	5109185	2L_5109181_5109185	390.886011710184	-1.23959520964929	0.442748160254612	-2.79977495318429	0.00511382447789111	0.0309468218426222	4
2L	5100877	5207002	FBgn0261836	Msp300	2L	5109609	5109613	2L_5109609_5109613	577.679400233356	-1.2430861716041	0.409497103128453	-3.03564094130883	0.00240025012784014	0.0181545873943317	4
2L	5100877	5207002	FBgn0261836	Msp300	2L	5111378	5111382	2L_5111378_5111382	94.4979973667859	-1.787117662689	0.657300636356947	-2.71887407959013	0.00655045396597423	0.0367848661064231	4
2L	5100877	5207002	FBgn0261836	Msp300	2L	5124222	5124226	2L_5124222_5124226	44.9829607295842	-2.03092451517188	0.760455690978548	-2.67066778415255	0.00757005279345551	0.0406350321233727	4
2L	5100877	5207002	FBgn0261836	Msp300	2L	5195510	5195514	2L_5195510_5195514	105.098809424043	-1.88094348075302	0.51697130520567	-3.63839049056062	0.000274347237888567	0.00359180592904488	4
2L	5100877	5207002	FBgn0261836	Msp300	2L	5196944	5196948	2L_5196944_5196948	274.635861468377	-1.15703238748896	0.437212657101802	-2.64638355888118	0.0081357509330648	0.0427109715949702	4
2L	5100877	5207002	FBgn0261836	Msp300	2L	5196965	5196969	2L_5196965_5196969	90.138317096181	-0.955639055640984	0.36362124627585	-2.62811666102706	0.00858590649182474	0.04438153256661	4
2L	5100877	5207002	FBgn0261836	Msp300	2L	5197931	5197935	2L_5197931_5197935	328.589931968739	-1.31530560296882	0.487186464082944	-2.69979915276317	0.00693813477320008	0.0382630751747545	4
2L	5271728	5278548	FBgn0000228	Bsg25D	2L	5277909	5277913	2L_5277909_5277913	22.3848206280725	-2.63661536122679	0.917098096549228	-2.87495456718055	0.00404085638715235	0.0261820243918364	4
2L	5288944	5311223	FBgn0016076	vri	2L	5305793	5305797	2L_5305793_5305797	1171.38760940884	-1.140643777291	0.404979173487428	-2.81654922515765	0.0048542603545338	0.0298384941996538	4
2L	5327227	5327969	FBgn0015031	cype	2L	5327716	5327720	2L_5327716_5327720	520.348298462862	-1.56046734466355	0.481826571157642	-3.23864941884453	0.0012009709562093	0.0109780100788237	4
2L	5327975	5328879	FBgn0031700	CG14022	2L	5328142	5328146	2L_5328142_5328146	419.976520223182	-1.29697872523561	0.453064275422838	-2.86268151251865	0.00420072575191321	0.0269162064274209	4
2L	5521281	5523898	FBgn0031710	CG7371	2L	5523369	5523373	2L_5523369_5523373	186.092222656842	-0.866744369657092	0.336781371662964	-2.57361137695137	0.0100643248135288	0.0495277977269086	4
2L	5521281	5523898	FBgn0031710	CG7371	2L	5523483	5523487	2L_5523483_5523487	88.8287017287574	-2.27223264157998	0.687650241582366	-3.30434355167431	0.000951990932199496	0.00923829577767056	4
2L	5521281	5523898	FBgn0031710	CG7371	2L	5523734	5523738	2L_5523734_5523738	88.3387938703627	-2.06912786400711	0.570212055824871	-3.62869890748609	0.000284853231629439	0.00370271227920377	4
2L	5524139	5525809	FBgn0031711	CG6907	2L	5524483	5524487	2L_5524483_5524487	148.819879003277	-0.883460989151725	0.27972028979368	-3.15837292247681	0.00158652461961159	0.0134817393579544	4
2L	5525905	5535958	FBgn0051989	Cap-D3	2L	5527054	5527058	2L_5527054_5527058	95.5650894842221	-1.40997108498487	0.53847453609218	-2.61845452380593	0.00883290641445062	0.0452808076475622	4
2L	5526957	5527854	FBgn0051648	CG31648	2L	5527054	5527058	2L_5527054_5527058	95.5650894842221	-1.40997108498487	0.53847453609218	-2.61845452380593	0.00883290641445062	0.0452808076475622	4
2L	5662849	5670838	FBgn0031728	Hsp60C	2L	5668676	5668680	2L_5668676_5668680	70.3496738862666	2.2702364915408	0.530977472182813	4.27557968176693	1.90640599363809e-05	0.000433360282532509	4
2L	5706374	5713791	FBgn0031730	CG7236	2L	5711970	5711974	2L_5711970_5711974	464.258694055849	-1.2582057214382	0.33570681004998	-3.74793028848857	0.000178299790781585	0.00256998583539244	4
2L	5706374	5713791	FBgn0031730	CG7236	2L	5712259	5712263	2L_5712259_5712263	369.121199875709	-1.4315850528971	0.418062468209322	-3.42433287309665	0.000616310794401666	0.0066864855752909	4
2L	5706374	5713791	FBgn0031730	CG7236	2L	5712627	5712631	2L_5712627_5712631	149.332388110046	-1.47575023939654	0.565353119017638	-2.61031590656264	0.0090458644855886	0.046044778621395	4
2L	5706374	5713791	FBgn0031730	CG7236	2L	5712934	5712938	2L_5712934_5712938	74.3397476582209	-1.66634025872637	0.623710051161207	-2.67165849840646	0.00754774181675279	0.0405506669673148	4
2L	5767002	5800253	FBgn0031738	CG9171	2L	5775490	5775494	2L_5775490_5775494	127.522735935401	-1.12772267347724	0.321914454413747	-3.50317501440247	0.000459747283749708	0.00534621680952127	4
2L	5767002	5800253	FBgn0031738	CG9171	2L	5775747	5775751	2L_5775747_5775751	110.098497659622	-1.69844011769109	0.46614345097064	-3.64359965618837	0.000268851488709233	0.00354101637872337	4
2L	5800517	5801975	FBgn0031739	CG14005	2L	5801061	5801065	2L_5801061_5801065	319.274483977588	-1.00067097848152	0.35087158395003	-2.85195787933638	0.00434508577586949	0.0275568258657866	4
2L	5800517	5801975	FBgn0031739	CG14005	2L	5801472	5801476	2L_5801472_5801476	285.081625756698	-0.973725602721936	0.355087712980422	-2.74221147938066	0.00610270367047776	0.0350048579847163	4
2L	5824004	5856767	FBgn0085410	TrissinR	2L	5837301	5837305	2L_5837301_5837305	257.062733291477	-1.1128817259358	0.428470433014058	-2.59733610580147	0.00939499433896052	0.0472374944949238	4
2L	5943643	5948968	FBgn0001128	Gpdh	2L	5944846	5944850	2L_5944846_5944850	794.068105909728	-0.749599653674865	0.263221146891845	-2.84779419330951	0.00440233837869592	0.0278244961148468	4
2L	5949450	5955235	FBgn0031752	CG9044	2L	5954655	5954659	2L_5954655_5954659	556.826683569526	-1.12155081697858	0.423719339491876	-2.64691911000225	0.00812287804466178	0.0426641943405773	4
2L	5949450	5955235	FBgn0031752	CG9044	2L	5954853	5954857	2L_5954853_5954857	228.823878099531	-1.42693514191918	0.471405171079996	-3.02698236985829	0.00247008364472586	0.0185246188697958	4
2L	5981764	5985909	FBgn0001942	eIF-4a	2L	5981885	5981889	2L_5981885_5981889	76.3827718335675	-1.73916245893609	0.45488985974835	-3.82326055783749	0.000131698480080823	0.00202687969704547	4
2L	5986348	5988854	FBgn0001941	ifc	2L	5986565	5986569	2L_5986565_5986569	304.47554427462	-0.882187486817846	0.337519755959129	-2.61373585173092	0.00895582469542652	0.0457254852449284	4
2L	5989400	5999501	FBgn0031759	lid	2L	5992486	5992490	2L_5992486_5992490	284.609129605274	-1.19735753994588	0.423188145100946	-2.82937401202548	0.00466391590786062	0.0289932816967374	4
2L	5989400	5999501	FBgn0031759	lid	2L	5998328	5998332	2L_5998328_5998332	1799.37764280215	-0.967475060897237	0.368818726339259	-2.62317228439019	0.00871152082678728	0.0448422459838575	4
2L	5989400	5999501	FBgn0031759	lid	2L	5998791	5998795	2L_5998791_5998795	1259.31500866906	-1.19793697416193	0.414123109476155	-2.8927073779516	0.00381936951524651	0.0251960264908632	4
2L	6000228	6003738	FBgn0031760	Tsp26A	2L	6000394	6000398	2L_6000394_6000398	101.256017763039	-2.40906445115628	0.655565834689625	-3.67478645725466	0.000238048429783961	0.00322727097921095	4
2L	6025870	6034423	FBgn0031765	CG9109	2L	6031308	6031312	2L_6031308_6031312	225.064560463869	-1.14241574768636	0.392495165150143	-2.91064922353718	0.00360678690026584	0.0241868531934858	4
2L	6025870	6034423	FBgn0031765	CG9109	2L	6032197	6032201	2L_6032197_6032201	57.5326449236223	-2.55414496093001	0.786762277974901	-3.24639987507318	0.00116874550967739	0.0107642549599973	4
2L	6025870	6034423	FBgn0031765	CG9109	2L	6034134	6034138	2L_6034134_6034138	105.631813246571	1.3862296546513	0.386256695714805	3.58888187578458	0.000332099264211639	0.00417019084651309	4
2L	6034731	6037015	FBgn0025742	mtm	2L	6036804	6036808	2L_6036804_6036808	561.713351870329	-0.911698468240406	0.332460389809906	-2.74227696346532	0.00610148706559724	0.0350033931574032	4
2L	6036997	6037902	FBgn0031766	CG9117	2L	6037325	6037329	2L_6037325_6037329	532.704734698681	-0.921890833651637	0.329294176880389	-2.79959652607674	0.00511665162663512	0.0309591151769186	4
2L	6036997	6037902	FBgn0031766	CG9117	2L	6037640	6037644	2L_6037640_6037644	92.3301928245684	-1.7845680923498	0.551543679991245	-3.23558796354647	0.00121392475785092	0.0110630484329178	4
2L	6046516	6048706	FBgn0029161	slmo	2L	6046754	6046758	2L_6046754_6046758	537.25627000885	-1.41343276087811	0.395771998385255	-3.57133088405673	0.000355171851202995	0.00439443079318035	4
2L	6046516	6048706	FBgn0029161	slmo	2L	6047097	6047101	2L_6047097_6047101	366.59053123786	-1.18351995336741	0.409426138264276	-2.89068000979329	0.00384409309553309	0.0253203445747622	4
2L	6046516	6048706	FBgn0029161	slmo	2L	6047496	6047500	2L_6047496_6047500	255.271829339824	-0.945381470053347	0.3527808533742	-2.67979812682908	0.0073666571925292	0.0398725399579548	4
2L	6046651	6048706	FBgn0085208	CG34179	2L	6046754	6046758	2L_6046754_6046758	537.25627000885	-1.41343276087811	0.395771998385255	-3.57133088405673	0.000355171851202995	0.00439443079318035	4
2L	6046651	6048706	FBgn0085208	CG34179	2L	6047097	6047101	2L_6047097_6047101	366.59053123786	-1.18351995336741	0.409426138264276	-2.89068000979329	0.00384409309553309	0.0253203445747622	4
2L	6046651	6048706	FBgn0085208	CG34179	2L	6047496	6047500	2L_6047496_6047500	255.271829339824	-0.945381470053347	0.3527808533742	-2.67979812682908	0.0073666571925292	0.0398725399579548	4
2L	6050800	6053877	FBgn0031769	CG9135	2L	6053553	6053557	2L_6053553_6053557	298.776173969878	-1.0264621725123	0.366594198459161	-2.79999568140097	0.00511032902859224	0.0309323885153303	4
2L	6054302	6060169	FBgn0031770	CG13995	2L	6057043	6057047	2L_6057043_6057047	37.9399993424434	-2.27391117963086	0.874769825204387	-2.59943943436728	0.0093376154409116	0.0470392384455522	4
2L	6054302	6060169	FBgn0031770	CG13995	2L	6058743	6058747	2L_6058743_6058747	18.8938391659398	-2.23778382673847	0.706409368527959	-3.16782863653358	0.00153582018246209	0.0131567931691585	4
2L	6060842	6062757	FBgn0031771	ND-51	2L	6062574	6062578	2L_6062574_6062578	118.777639133688	-1.16182302574487	0.444233062779602	-2.61534568920929	0.0089137188715673	0.0455582165009258	4
2L	6062989	6063671	FBgn0031772	CG13994	2L	6063189	6063193	2L_6063189_6063193	364.441156827753	-1.05111541058055	0.360122713145416	-2.91877010866602	0.00351415278786152	0.0237488275531261	4
2L	6062989	6063671	FBgn0031772	CG13994	2L	6063512	6063516	2L_6063512_6063516	260.184563251071	-1.13911656276743	0.428279634233583	-2.65974954612519	0.00781987768318102	0.0415598825152382	4
2L	6069790	6070686	FBgn0031777	CG9154	2L	6070521	6070525	2L_6070521_6070525	191.912242217719	-1.13952431351584	0.318410464434462	-3.57879040043416	0.000345188163552144	0.00429608520478	4
2L	6082603	6096498	FBgn0266450	Kr-h1	2L	6084218	6084222	2L_6084218_6084222	108.650723271741	-1.81658453828142	0.648698701522982	-2.80035174113426	0.00510469502231423	0.0309107579349787	4
2L	6082603	6096498	FBgn0266450	Kr-h1	2L	6087393	6087397	2L_6087393_6087397	196.715733037977	-1.48842355608595	0.512054576350244	-2.90676741275303	0.00365184615124674	0.024396634129343	4
2L	6082603	6096498	FBgn0266450	Kr-h1	2L	6087756	6087760	2L_6087756_6087760	176.607000249173	-1.48945799913617	0.467951662315193	-3.18293131339051	0.00145792195039166	0.0126653838164609	4
2L	6082603	6096498	FBgn0266450	Kr-h1	2L	6091332	6091336	2L_6091332_6091336	192.764281705159	-0.84408500119368	0.289526870437638	-2.91539434636168	0.00355239363716261	0.0239297499932402	4
2L	6100377	6124653	FBgn0266521	stai	2L	6106437	6106441	2L_6106437_6106441	328.140840597565	-1.06727680692342	0.379347009991623	-2.8134578072646	0.00490118176742838	0.0300408641089791	4
2L	6100377	6124653	FBgn0266521	stai	2L	6106859	6106863	2L_6106859_6106863	354.664690064834	-1.06569271676749	0.40212591911403	-2.65014679758878	0.00804568038842757	0.042372826876303	4
2L	6100377	6124653	FBgn0266521	stai	2L	6107134	6107138	2L_6107134_6107138	63.4339686375923	-2.34632362503695	0.745220823333424	-3.14849444831893	0.00164113840612585	0.0137990811263536	4
2L	6100377	6124653	FBgn0266521	stai	2L	6112971	6112975	2L_6112971_6112975	140.89032470823	-1.08549154710734	0.417778420406622	-2.59824704696531	0.00937010532200654	0.0471591870282381	4
2L	6100377	6124653	FBgn0266521	stai	2L	6119471	6119475	2L_6119471_6119475	173.74824224225	-2.26078665700969	0.504648689166255	-4.47992178627234	7.46703961271861e-06	0.000202036266866411	4
2L	6100377	6124653	FBgn0266521	stai	2L	6119774	6119778	2L_6119774_6119778	444.270702417825	-1.31255911994628	0.404008464893653	-3.24884064073209	0.0011587637498412	0.0107012012595266	4
2L	6100377	6124653	FBgn0266521	stai	2L	6120216	6120220	2L_6120216_6120220	418.548000456468	-1.34817017940103	0.407981050429848	-3.30449215222275	0.00095148639726244	0.00923429424808425	4
2L	6100377	6124653	FBgn0266521	stai	2L	6122753	6122757	2L_6122753_6122757	64.7028185465474	-1.78373942418921	0.466431108628321	-3.82422911163629	0.000131181886627456	0.00202185657057719	4
2L	6100377	6124653	FBgn0266521	stai	2L	6123073	6123077	2L_6123073_6123077	68.7096497182305	-1.27950266645611	0.461691708332558	-2.77133559768086	0.00558268556781343	0.0329031850545439	4
2L	6118512	6120522	FBgn0051642	CG31642	2L	6119471	6119475	2L_6119471_6119475	173.74824224225	-2.26078665700969	0.504648689166255	-4.47992178627234	7.46703961271861e-06	0.000202036266866411	4
2L	6118512	6120522	FBgn0051642	CG31642	2L	6119774	6119778	2L_6119774_6119778	444.270702417825	-1.31255911994628	0.404008464893653	-3.24884064073209	0.0011587637498412	0.0107012012595266	4
2L	6118512	6120522	FBgn0051642	CG31642	2L	6120216	6120220	2L_6120216_6120220	418.548000456468	-1.34817017940103	0.407981050429848	-3.30449215222275	0.00095148639726244	0.00923429424808425	4
2L	6127872	6130651	FBgn0261683	B9d2	2L	6130149	6130153	2L_6130149_6130153	228.031852435723	-1.09499525795478	0.367773901105755	-2.97735987970474	0.0029074250982458	0.0207963148800976	4
2L	6127872	6130651	FBgn0261697	tectonic	2L	6130149	6130153	2L_6130149_6130153	228.031852435723	-1.09499525795478	0.367773901105755	-2.97735987970474	0.0029074250982458	0.0207963148800976	4
2L	6179133	6211114	FBgn0085409	CG34380	2L	6193469	6193473	2L_6193469_6193473	63.1135883984782	-1.42857398435413	0.385363490136586	-3.7070818095606	0.000209661229617292	0.00291835433799699	4
2L	6179133	6211114	FBgn0085409	CG34380	2L	6193650	6193654	2L_6193650_6193654	173.646440806337	-1.28652882583528	0.440938167265643	-2.91770801746044	0.00352614364513001	0.0238069630362353	4
2L	6179133	6211114	FBgn0085409	CG34380	2L	6194014	6194018	2L_6194014_6194018	159.826950029167	-1.12350790484448	0.389505028292273	-2.88445032345367	0.00392097614900107	0.0256637508096101	4
2L	6179133	6211114	FBgn0085409	CG34380	2L	6200942	6200946	2L_6200942_6200946	94.4764392243552	-1.69797358573611	0.558984474138366	-3.03760419885259	0.00238466944237706	0.018070608851183	4
2L	6179133	6211114	FBgn0085409	CG34380	2L	6204928	6204932	2L_6204928_6204932	552.788149003184	-0.891109749787557	0.327754332439697	-2.71883438780023	0.00655124001889345	0.0367872625511099	4
2L	6179133	6211114	FBgn0085409	CG34380	2L	6205351	6205355	2L_6205351_6205355	532.471998889795	-1.05528023328009	0.395631629636275	-2.66733029977978	0.00764564900474942	0.0409238878974417	4
2L	6253123	6323466	FBgn0053531	Ddr	2L	6256201	6256205	2L_6256201_6256205	15.8459215968958	-2.88603855211479	0.968387889607484	-2.98025056187411	0.00288012694877622	0.020659911547923	4
2L	6253123	6323466	FBgn0053531	Ddr	2L	6256465	6256469	2L_6256465_6256469	96.2993061903524	-2.09902834836672	0.580471151667642	-3.61607694428293	0.000299101503886368	0.00384786182998076	4
2L	6253123	6323466	FBgn0053531	Ddr	2L	6256803	6256807	2L_6256803_6256807	229.769338723242	-1.99845153093338	0.287288840606001	-6.9562448952695	3.49462175748728e-12	9.95252723278379e-10	4
2L	6253123	6323466	FBgn0053531	Ddr	2L	6263762	6263766	2L_6263762_6263766	234.018560710776	-1.66239186029849	0.555892881300712	-2.9904895641202	0.00278530646490021	0.0201687307371905	4
2L	6253123	6323466	FBgn0053531	Ddr	2L	6264715	6264719	2L_6264715_6264719	123.146246026361	-2.42947585640218	0.467859127038226	-5.19275080039998	2.07209455779665e-07	1.02537133497077e-05	4
2L	6253123	6323466	FBgn0053531	Ddr	2L	6273671	6273675	2L_6273671_6273675	19.6627055779102	-1.9947075428463	0.692200400889233	-2.88169082289436	0.00395547644790862	0.0258032778205286	4
2L	6253123	6323466	FBgn0053531	Ddr	2L	6276401	6276405	2L_6276401_6276405	5.60272367774921	-3.03661189688078	1.1540512757757	-2.63126254493303	0.00850682905673687	0.0441038680446095	4
2L	6253123	6323466	FBgn0053531	Ddr	2L	6276576	6276580	2L_6276576_6276580	176.650512374994	-1.11388130728662	0.369921376903112	-3.0111298693029	0.00260277505609322	0.0192308956731651	4
2L	6253123	6323466	FBgn0053531	Ddr	2L	6277091	6277095	2L_6277091_6277095	178.185073032729	-0.967994207892368	0.34715480759578	-2.78836469123447	0.00529748717124983	0.0317421388506609	4
2L	6253123	6323466	FBgn0053531	Ddr	2L	6292319	6292323	2L_6292319_6292323	227.528874029774	-1.32869360836924	0.509915099808099	-2.60571536098711	0.00916826164588012	0.0464642082344145	4
2L	6253123	6323466	FBgn0053531	Ddr	2L	6292453	6292457	2L_6292453_6292457	148.281443500101	-1.37214243621164	0.324358695604313	-4.23032418987628	2.33354763215386e-05	0.000509094269700491	4
2L	6253123	6323466	FBgn0053531	Ddr	2L	6301062	6301066	2L_6301062_6301066	302.426046292651	-1.36974625342878	0.353161103638	-3.87853090082311	0.000105089179535131	0.00170199745202155	4
2L	6253123	6323466	FBgn0053531	Ddr	2L	6301438	6301442	2L_6301438_6301442	276.678755163966	-1.35463035325333	0.403527778277822	-3.35696927491493	0.000788018690255335	0.00805476020397366	4
2L	6253123	6323466	FBgn0053531	Ddr	2L	6303511	6303515	2L_6303511_6303515	210.331774515545	-1.67505474634637	0.402246593274858	-4.1642484345462	3.12379834918165e-05	0.000645267769963915	4
2L	6253123	6323466	FBgn0053531	Ddr	2L	6306009	6306013	2L_6306009_6306013	16.5236743186265	-1.57881531044474	0.602576409308874	-2.62010806605516	0.00879019068824982	0.0451318832268076	4
2L	6253123	6323466	FBgn0053531	Ddr	2L	6308552	6308556	2L_6308552_6308556	10.0844702022507	-4.41632883546814	1.52242023112906	-2.9008605805198	0.00372139410898558	0.0247257350630702	4
2L	6255859	6256822	FBgn0031791	AANATL2	2L	6256201	6256205	2L_6256201_6256205	15.8459215968958	-2.88603855211479	0.968387889607484	-2.98025056187411	0.00288012694877622	0.020659911547923	4
2L	6255859	6256822	FBgn0031791	AANATL2	2L	6256465	6256469	2L_6256465_6256469	96.2993061903524	-2.09902834836672	0.580471151667642	-3.61607694428293	0.000299101503886368	0.00384786182998076	4
2L	6255859	6256822	FBgn0031791	AANATL2	2L	6256803	6256807	2L_6256803_6256807	229.769338723242	-1.99845153093338	0.287288840606001	-6.9562448952695	3.49462175748728e-12	9.95252723278379e-10	4
2L	6263557	6264490	FBgn0031792	CG13983	2L	6263762	6263766	2L_6263762_6263766	234.018560710776	-1.66239186029849	0.555892881300712	-2.9904895641202	0.00278530646490021	0.0201687307371905	4
2L	6308377	6308751	FBgn0264543	CG43922	2L	6308552	6308556	2L_6308552_6308556	10.0844702022507	-4.41632883546814	1.52242023112906	-2.9008605805198	0.00372139410898558	0.0247257350630702	4
2L	6323767	6332789	FBgn0265778	PDZ-GEF	2L	6325270	6325274	2L_6325270_6325274	92.2981702208983	-1.88579090189539	0.683662546264444	-2.75836509137354	0.00580912778975334	0.0338115312029849	4
2L	6323767	6332789	FBgn0265778	PDZ-GEF	2L	6325754	6325758	2L_6325754_6325758	68.6422690097529	-1.94288231573211	0.680667575521688	-2.85437765159156	0.00431212375731248	0.027405722013016	4
2L	6426724	6448403	FBgn0031813	CG9527	2L	6447379	6447383	2L_6447379_6447383	127.278570928749	-1.47905459077226	0.540848536810745	-2.73469278385015	0.00624385207514513	0.0355820001848238	4
2L	6468538	6473904	FBgn0259749	mmy	2L	6471874	6471878	2L_6471874_6471878	84.7221442575152	-1.64751365178908	0.610627731062753	-2.698065561028	0.00697437037763922	0.0383915662649111	4
2L	6474438	6476975	FBgn0031818	CG9536	2L	6474746	6474750	2L_6474746_6474750	30.6990147045228	-2.62447887013391	0.890842263754187	-2.94606461426048	0.00321845160670497	0.0223385076975055	4
2L	6489090	6490194	FBgn0027496	epsilonCOP	2L	6489276	6489280	2L_6489276_6489280	823.793948409989	-1.21346168005064	0.434546907197449	-2.79247570274218	0.00523063957306247	0.0314594256035028	4
2L	6490155	6490843	FBgn0031822	CG9548	2L	6490585	6490589	2L_6490585_6490589	189.345088425543	-0.999512906246907	0.291916197236267	-3.42397207044299	0.000617129631411309	0.00669395064968911	4
2L	6491061	6496988	FBgn0051638	CG31638	2L	6491169	6491173	2L_6491169_6491173	341.499448571925	-0.918343081397857	0.23531950521359	-3.90253702328804	9.51896722971022e-05	0.00157319752129446	4
2L	6555717	6557502	FBgn0031829	Osm6	2L	6557201	6557205	2L_6557201_6557205	233.471202337778	-1.5134165776109	0.272519014206148	-5.55343480167617	2.80110170595443e-08	1.95093875552679e-06	4
2L	6557800	6559308	FBgn0031830	COX5B	2L	6557820	6557824	2L_6557820_6557824	124.0832478186	-1.42947303264217	0.331506970782058	-4.3120451713878	1.61751376657201e-05	0.000379746685339849	4
2L	6557800	6559308	FBgn0031830	COX5B	2L	6557910	6557914	2L_6557910_6557914	220.118009611574	-1.75696544286154	0.403218645471122	-4.35735168151438	1.31645649602404e-05	0.000321182132464971	4
2L	6557800	6559308	FBgn0031830	COX5B	2L	6558425	6558429	2L_6558425_6558429	227.813830335349	-1.72176088883364	0.481428636143208	-3.57635744858658	0.000348415168724665	0.00432861772050796	4
2L	6559426	6562289	FBgn0031832	CG9596	2L	6561933	6561937	2L_6561933_6561937	122.798407177459	-1.29587965195567	0.413281286266256	-3.13558754054205	0.00171510232262301	0.0142443824026854	4
2L	6562325	6564709	FBgn0263916	Ent2	2L	6562324	6562328	2L_6562324_6562328	214.529742048161	-1.207968123618	0.369893952138581	-3.26571471805365	0.00109188190515239	0.0102372616737296	3
2L	6564112	6566181	FBgn0031834	CG13766	2L	6565585	6565589	2L_6565585_6565589	391.505104820955	-1.10779879092134	0.373619547252672	-2.96504505470147	0.00302638603318246	0.0213905783101769	4
2L	6568400	6601068	FBgn0031835	CG11319	2L	6573802	6573806	2L_6573802_6573806	207.078236233804	-0.982117342404813	0.373916821950142	-2.626566350459	0.00862511752245846	0.0445176888846687	4
2L	6568400	6601068	FBgn0031835	CG11319	2L	6574215	6574219	2L_6574215_6574219	574.252051510035	-1.0500771549909	0.360111930627707	-2.9159743559746	0.00354579643389382	0.0238986749671035	4
2L	6568400	6601068	FBgn0031835	CG11319	2L	6576118	6576122	2L_6576118_6576122	96.8641654511713	-1.45414676280454	0.54572219149905	-2.66462824025926	0.00770734736274437	0.0411573072751901	4
2L	6611011	6617117	FBgn0031836	CG11050	2L	6611517	6611521	2L_6611517_6611521	153.433477768232	-1.05938025092384	0.357114144391566	-2.96650319669853	0.00301207229833486	0.021318994168586	4
2L	6611011	6617117	FBgn0031836	CG11050	2L	6612267	6612271	2L_6612267_6612271	167.426478725663	-1.04139230814505	0.286032783566261	-3.64081450790695	0.000271776893295795	0.00356733127844344	4
2L	6611011	6617117	FBgn0031836	CG11050	2L	6615484	6615488	2L_6615484_6615488	204.326135073438	-0.790008312096242	0.278565581871352	-2.8359867963196	0.00456843346578028	0.0285691724872006	4
2L	6611011	6617117	FBgn0031836	CG11050	2L	6616472	6616476	2L_6616472_6616476	6.58194583416281	-5.29201222160014	1.77318912837841	-2.98446011026456	0.00284079239155428	0.0204486721423625	4
2L	6611011	6617117	FBgn0031836	CG11050	2L	6616649	6616653	2L_6616649_6616653	11.1712799818813	-4.72609320841739	1.48314059132826	-3.18654430743132	0.00143983432107796	0.012547644135783	4
2L	6611011	6617117	FBgn0031836	CG11050	2L	6616799	6616803	2L_6616799_6616803	7.87596212386622	-3.87132812396447	1.3323307126109	-2.90568106500978	0.00366454759927563	0.0244583468972775	4
2L	6632798	6649114	FBgn0051635	CG31635	2L	6640898	6640902	2L_6640898_6640902	54.3949525664877	-1.21818887316136	0.436222196679426	-2.79258800316525	0.00522882423954846	0.0314494311024779	4
2L	6632798	6649114	FBgn0051635	CG31635	2L	6645616	6645620	2L_6645616_6645620	93.978982480251	-1.71276735234491	0.540906363755705	-3.16647661612365	0.00154297751104605	0.0132065047225329	4
2L	6632798	6649114	FBgn0051635	CG31635	2L	6645885	6645889	2L_6645885_6645889	210.591368785421	-1.10829713936939	0.408703232682865	-2.71174057541497	0.00669309526493667	0.0373358247572767	4
2L	6649388	6654574	FBgn0031842	Tango1	2L	6649603	6649607	2L_6649603_6649607	203.287751501444	-0.949728448448769	0.33024624851167	-2.8758190372455	0.00402980671321042	0.0261309633538167	4
2L	6656459	6658152	FBgn0051636	CG31636	2L	6657242	6657246	2L_6657242_6657246	174.436991063941	-1.37328683505703	0.511000910500948	-2.68744498656717	0.00720009616422651	0.0392646752604952	4
2L	6656459	6658152	FBgn0051636	CG31636	2L	6657524	6657528	2L_6657524_6657528	333.029017012949	-1.2506014583267	0.383413154084686	-3.26175939715015	0.00110723077988563	0.0103440813708995	4
2L	6656459	6658152	FBgn0051636	CG31636	2L	6657915	6657919	2L_6657915_6657919	320.640663849616	-1.15829245018881	0.409839739465214	-2.82620824349593	0.00471026313029359	0.0291913428971265	4
2L	6663664	6674780	FBgn0000392	cup	2L	6673951	6673955	2L_6673951_6673955	874.990138442452	-1.1493486892548	0.4058493104764	-2.83195920157079	0.00462637512105536	0.0288240872153256	4
2L	6663664	6674780	FBgn0000392	cup	2L	6674367	6674371	2L_6674367_6674371	893.793272804234	-1.24791805876511	0.404274622976856	-3.08680779806591	0.00202318366380072	0.0160400833385917	4
2L	6663664	6674780	FBgn0085339	CG34310	2L	6673951	6673955	2L_6673951_6673955	874.990138442452	-1.1493486892548	0.4058493104764	-2.83195920157079	0.00462637512105536	0.0288240872153256	4
2L	6663664	6674780	FBgn0085339	CG34310	2L	6674367	6674371	2L_6674367_6674371	893.793272804234	-1.24791805876511	0.404274622976856	-3.08680779806591	0.00202318366380072	0.0160400833385917	4
2L	6674682	6676635	FBgn0000351	cort	2L	6674981	6674985	2L_6674981_6674985	82.5897047600174	-1.56231665473412	0.433770599530659	-3.60171172602419	0.0003161288055347	0.00401412506642816	4
2L	6677835	6684364	FBgn0028703	Nhe3	2L	6682915	6682919	2L_6682915_6682919	194.288983171648	-0.788851761775464	0.304687199344858	-2.58905449087346	0.00962398640274827	0.0480329958862213	4
2L	6719394	6723359	FBgn0025777	homer	2L	6722021	6722025	2L_6722021_6722025	28.3203170322868	-2.38638731418677	0.871496371220547	-2.73826420050905	0.00617644348595701	0.0353053381088412	4
2L	6719394	6723359	FBgn0025777	homer	2L	6722252	6722256	2L_6722252_6722256	28.5822234420105	-2.30638490113035	0.862910727193208	-2.67279665027729	0.00752218331696079	0.0404501807675471	4
2L	6723903	6732766	FBgn0046704	Liprin-alpha	2L	6724683	6724687	2L_6724683_6724687	72.5775640599038	-1.32147582209037	0.422426408667806	-3.12829831415577	0.00175821631522527	0.0145060815679942	4
2L	6736364	6740188	FBgn0031854	TTLL3A	2L	6739113	6739117	2L_6739113_6739117	161.307855454246	-1.20943534927942	0.346260599082003	-3.49284715756237	0.000477899957719659	0.00550727671784928	4
2L	6736364	6740188	FBgn0031854	TTLL3A	2L	6739744	6739748	2L_6739744_6739748	131.049838922332	-1.0272829932381	0.29685313921476	-3.46057648558301	0.000539020085941207	0.00603598736508854	4
2L	6736364	6740188	FBgn0031854	TTLL3A	2L	6739807	6739811	2L_6739807_6739811	198.644712089644	-1.23220860356116	0.442536820942218	-2.78442051655189	0.0053623462025562	0.0320062059406252	4
2L	6736364	6740188	FBgn0031854	TTLL3A	2L	6740103	6740107	2L_6740103_6740107	216.66464609381	-1.23114190662148	0.416085216861725	-2.95886961788073	0.003087697094181	0.0216929101276764	4
2L	6774041	6778444	FBgn0031858	CG17378	2L	6774774	6774778	2L_6774774_6774778	451.743587039347	-1.45029968275384	0.446809720456043	-3.24590002490001	0.00117079947534732	0.0107757353203332	4
2L	6774041	6778444	FBgn0031858	CG17378	2L	6774781	6774785	2L_6774781_6774785	7.45813353233825	-3.76685673057895	1.32917761554906	-2.83397544956617	0.00459728636997163	0.0286926494378478	4
2L	6774041	6778444	FBgn0031858	CG17378	2L	6777019	6777023	2L_6777019_6777023	24.1218852940849	-2.77366413168753	1.03777592412267	-2.67270040402255	0.00752434162881164	0.0404596619481763	4
2L	6778555	6786861	FBgn0015776	nrv1	2L	6779410	6779414	2L_6779410_6779414	72.9516474970287	-1.28066254986649	0.489790562445426	-2.61471463123421	0.00893020328198675	0.0456231098437131	4
2L	6852315	6853866	FBgn0017551	Rca1	2L	6853402	6853406	2L_6853402_6853406	31.0410947249585	-2.12630987473426	0.620074172364959	-3.42912182041791	0.00060553766884632	0.00659511395001985	4
2L	6854142	6860849	FBgn0086451	l(2)k09022	2L	6859079	6859083	2L_6859079_6859083	31.7293724224934	3.01695415104973	0.552276572421694	5.46275960579063	4.68789239500332e-08	2.97560554848121e-06	4
2L	6872714	6874378	FBgn0266219	CR44914	2L	6873900	6873904	2L_6873900_6873904	54.278073294124	4.68857352673465	0.657254173216337	7.13357741616255	9.7793264375738e-13	3.470525330969e-10	4
2L	6872714	6874378	FBtr0345755	CR44914-RB	2L	6873900	6873904	2L_6873900_6873904	54.278073294124	4.68857352673465	0.657254173216337	7.13357741616255	9.7793264375738e-13	3.470525330969e-10	4
2L	6872714	6874198	FBtr0343866	CR44914-RA	2L	6873900	6873904	2L_6873900_6873904	54.278073294124	4.68857352673465	0.657254173216337	7.13357741616255	9.7793264375738e-13	3.470525330969e-10	4
2L	6949310	6950207	FBgn0031873	Gas41	2L	6949654	6949658	2L_6949654_6949658	282.924317337687	-1.24428232399424	0.420357180619193	-2.96005963823764	0.00307579494061845	0.0216421073992885	4
2L	6949310	6950207	FBgn0031873	Gas41	2L	6950030	6950034	2L_6950030_6950034	150.234900783558	-0.858544960281453	0.288985080395526	-2.97089717955815	0.00296931175120983	0.0211169391404763	4
2L	6950421	6954586	FBgn0020616	SA	2L	6951173	6951177	2L_6951173_6951177	106.95556332103	-0.980015065492643	0.351789817452563	-2.78579713474735	0.00533962772044617	0.0319124653861515	4
2L	6954357	6956950	FBgn0031874	CG13775	2L	6956668	6956672	2L_6956668_6956672	267.673133619573	-0.850413172006706	0.304140554073488	-2.79611896742065	0.00517203580109538	0.0312050274586375	4
2L	6968711	6971737	FBgn0016978	snRNP-U1-70K	2L	6968864	6968868	2L_6968864_6968868	31.3205426721194	-1.95634002092516	0.664505203191151	-2.94405523317234	0.00323942181962519	0.0224406121119905	4
2L	6968711	6971737	FBgn0016978	snRNP-U1-70K	2L	6969099	6969103	2L_6969099_6969103	34.4973021488814	-2.19425209265899	0.635843797051929	-3.45092946228709	0.000558659558540309	0.0062053485480435	4
2L	7030493	7032606	FBgn0031882	Rab30	2L	7032269	7032273	2L_7032269_7032273	201.092240067002	-1.23706020350347	0.393995777259662	-3.13978036035698	0.00169074546071055	0.0141020029348353	4
2L	7032721	7037878	FBgn0031883	Caper	2L	7037179	7037183	2L_7037179_7037183	15.8531214790187	-2.89024634991653	0.914139065920534	-3.16171407356502	0.00156843485954311	0.0133716906094759	4
2L	7032721	7037878	FBgn0031883	Caper	2L	7037344	7037348	2L_7037344_7037348	15.7804842574062	-2.99238479621528	0.925142148711157	-3.23451352895775	0.00121850147643713	0.0110923664484954	4
2L	7037823	7056010	FBgn0262872	milt	2L	7040042	7040046	2L_7040042_7040046	97.8804596692541	-0.926847156078817	0.333283484952146	-2.78095734690213	0.00541988576215615	0.0322415655030269	4
2L	7037823	7056010	FBgn0262872	milt	2L	7040593	7040597	2L_7040593_7040597	117.148801401717	-0.993193811449937	0.358397171638087	-2.77120995936004	0.00558484024206935	0.0329120950495887	4
2L	7037823	7056010	FBgn0262872	milt	2L	7055287	7055291	2L_7055287_7055291	355.10297421907	-1.35566267971199	0.403956244350888	-3.3559641636197	0.000790888162759978	0.00807634887345063	4
2L	7037823	7056010	FBgn0262872	milt	2L	7055634	7055638	2L_7055634_7055638	406.855004350394	-1.02717128013134	0.366374793757857	-2.80360793818752	0.00505343139874392	0.0306992921546858	4
2L	7064431	7065837	FBgn0031886	Nuf2	2L	7065648	7065652	2L_7065648_7065652	17.7042249866238	-3.12354754509449	1.01072358275884	-3.0904073065838	0.00199882183427768	0.0159009736725261	4
2L	7064431	7065837	FBgn0031886	Nuf2	2L	7065819	7065823	2L_7065819_7065823	259.235905216344	-1.13110079791241	0.392227258042284	-2.88378937139161	0.00392921463383204	0.0257045277192588	4
2L	7098188	7157695	FBgn0085407	Pvf3	2L	7124426	7124430	2L_7124426_7124430	62.8762392925446	-1.54929207702841	0.380807669960173	-4.06843716459398	4.73295204486163e-05	0.000903053600747508	4
2L	7194908	7204264	FBgn0031896	CG4502	2L	7195737	7195741	2L_7195737_7195741	34.8028441619057	-2.32477493152452	0.78037338422874	-2.97905461476258	0.00289139237101724	0.0207138730374159	4
2L	7194908	7204264	FBgn0031896	CG4502	2L	7195994	7195998	2L_7195994_7195998	42.5333959410411	-1.96080883770543	0.734835267247341	-2.66836517666133	0.00762213630037458	0.0408314491701608	4
2L	7204538	7220033	FBgn0031897	CG13784	2L	7209226	7209230	2L_7209226_7209230	158.95810437867	-1.75364713661062	0.556298403198868	-3.1523497578398	0.00161962145531045	0.0136789707634981	4
2L	7220369	7223081	FBgn0263133	ico	2L	7221473	7221477	2L_7221473_7221477	60.3613095095796	-1.88689742766533	0.706739894323784	-2.66986120752491	0.0075882606190664	0.0407007609410113	4
2L	7255419	7277171	FBgn0010453	Wnt4	2L	7268932	7268936	2L_7268932_7268936	56.5441452570059	-1.25604959991606	0.453458509066911	-2.76993280487923	0.00560678582815377	0.032992997311897	4
2L	7255419	7277171	FBgn0010453	Wnt4	2L	7269479	7269483	2L_7269479_7269483	166.610136815056	-0.973442309035604	0.31950081637528	-3.04676000543365	0.00231322321765456	0.0176862852599764	4
2L	7255419	7277171	FBgn0010453	Wnt4	2L	7269995	7269999	2L_7269995_7269999	141.807412082785	-1.10280000268641	0.364291342753641	-3.02724735194214	0.00246791921115686	0.0185137339181626	4
2L	7255419	7277171	FBgn0010453	Wnt4	2L	7270258	7270262	2L_7270258_7270262	17.7090992746002	-2.64603829445271	0.950992081743145	-2.78239781934103	0.00539588536056944	0.032152969779801	4
2L	7255419	7277171	FBgn0010453	Wnt4	2L	7270944	7270948	2L_7270944_7270948	216.189506385642	-1.00232518087349	0.358663388213222	-2.79461248014981	0.00519619609253507	0.0313000729974767	4
2L	7255419	7277171	FBgn0010453	Wnt4	2L	7272678	7272682	2L_7272678_7272682	170.609894926278	-0.734631163778063	0.267415191302633	-2.74715568775105	0.00601145910272326	0.0346282510766343	4
2L	7255419	7277171	FBgn0010453	Wnt4	2L	7273321	7273325	2L_7273321_7273325	189.883327491706	-0.884190264014737	0.26470478893349	-3.34028812843617	0.000836915119606553	0.00841096614535434	4
2L	7255419	7277171	FBgn0010453	Wnt4	2L	7275706	7275710	2L_7275706_7275710	64.6331415841614	-1.18482196153551	0.421626772924607	-2.81012031877627	0.00495229824173227	0.0302671981364325	4
2L	7426866	7430329	FBgn0031912	CG5261	2L	7427331	7427335	2L_7427331_7427335	206.200585320839	-1.57203437571105	0.416141688580269	-3.7776421321168	0.000158320154298764	0.00233818257161552	4
2L	7426866	7430329	FBgn0031912	CG5261	2L	7427801	7427805	2L_7427801_7427805	239.561018138061	-1.75886889765876	0.425455068353189	-4.1340884819326	3.5636617029703e-05	0.000715977118910736	4
2L	7426866	7430329	FBgn0031912	CG5261	2L	7428168	7428172	2L_7428168_7428172	92.1880716542699	-2.28982440897953	0.768983449026052	-2.97772912002162	0.00290392507095791	0.0207757523555789	4
2L	7437492	7445882	FBgn0031914	CG5973	2L	7438118	7438122	2L_7438118_7438122	447.367242044303	-1.1343799999765	0.441428530243878	-2.56979311996392	0.0101759263861609	0.0499102755572922	4
2L	7437492	7445882	FBgn0031914	CG5973	2L	7439262	7439266	2L_7439262_7439266	15.531186624925	-3.81581353428752	1.0566825902036	-3.61112558270907	0.000304870983003159	0.00390833415435991	4
2L	7437492	7445882	FBgn0031914	CG5973	2L	7439434	7439438	2L_7439434_7439438	40.1252947126585	-3.31064914090537	0.978429103028183	-3.3836372310054	0.000715324494199326	0.0074908236692343	4
2L	7497805	7578980	FBgn0264895	RapGAP1	2L	7501165	7501169	2L_7501165_7501169	252.094995533277	-0.896724483250558	0.346623045771024	-2.58703076495071	0.00968069483435775	0.0482029111915613	4
2L	7497805	7578980	FBgn0264895	RapGAP1	2L	7501237	7501241	2L_7501237_7501241	8.00255589256599	-4.20462725844974	1.52855467706628	-2.7507208747806	0.00594642881821654	0.034373452192422	4
2L	7497805	7578980	FBgn0264895	RapGAP1	2L	7518454	7518458	2L_7518454_7518458	5.51064642194394	-4.75761714772267	1.65385460510758	-2.87668404044091	0.00401877768618419	0.026081296565814	4
2L	7497805	7578980	FBgn0264895	RapGAP1	2L	7529583	7529587	2L_7529583_7529587	126.870530052634	-1.70965521443727	0.570268291263078	-2.99798400267106	0.00271771938568087	0.0198346923465481	4
2L	7497805	7578980	FBgn0264895	RapGAP1	2L	7536136	7536140	2L_7536136_7536140	91.1537372614002	2.16661767770362	0.461361659522236	4.69613725585102	2.65127421058957e-06	8.6207542748038e-05	4
2L	7642005	7675078	FBgn0264087	Slob	2L	7644310	7644314	2L_7644310_7644314	184.621139054931	-1.3904651953193	0.414929596021976	-3.35108704862223	0.000804949949271653	0.00817761417009614	4
2L	7642005	7675078	FBgn0264087	Slob	2L	7644669	7644673	2L_7644669_7644673	292.510456337108	-1.79846989834584	0.504093466390624	-3.56773102262785	0.000360085859711516	0.00444154336012335	4
2L	7642005	7675078	FBgn0264087	Slob	2L	7644957	7644961	2L_7644957_7644961	296.592353445905	-1.7852617164183	0.50221301767854	-3.55478980746178	0.000378281368018597	0.00460851494326702	4
2L	7642005	7675078	FBgn0264087	Slob	2L	7645018	7645022	2L_7645018_7645022	180.350982687811	-1.56026831242084	0.495393185840818	-3.14955545820162	0.00163519069512062	0.0137662584332371	4
2L	7642005	7675078	FBgn0264087	Slob	2L	7645434	7645438	2L_7645434_7645438	255.648859749047	-1.58810980263268	0.502324842518753	-3.16151953518681	0.00156948290578988	0.0133760908773874	4
2L	7642005	7675078	FBgn0264087	Slob	2L	7648343	7648347	2L_7648343_7648347	579.895266141325	-1.53405010785583	0.470092467920816	-3.26329437831842	0.00110125065088779	0.0102991958566335	4
2L	7642005	7675078	FBgn0264087	Slob	2L	7648756	7648760	2L_7648756_7648760	530.32636553198	-1.60544430528162	0.521623505610506	-3.0777836658312	0.00208546249800536	0.016395703590584	4
2L	7642005	7675078	FBgn0264087	Slob	2L	7649432	7649436	2L_7649432_7649436	342.652963984004	-1.22274914180525	0.396620121088038	-3.08292261736724	0.00204978448539685	0.0161982969089897	4
2L	7642005	7675078	FBgn0264087	Slob	2L	7650013	7650017	2L_7650013_7650017	391.978722350888	-1.21306027679824	0.418536713000897	-2.89833660732084	0.00375147722894633	0.0248731540349981	4
2L	7642005	7675078	FBgn0264087	Slob	2L	7655183	7655187	2L_7655183_7655187	235.895811521791	-1.75951000703055	0.560451048426022	-3.13945350262433	0.00169263274036586	0.0141122565545291	4
2L	7642005	7675078	FBgn0264087	Slob	2L	7656027	7656031	2L_7656027_7656031	293.358947593551	-1.463939675784	0.552620502027063	-2.64908679720374	0.00807096001741497	0.0424655516944866	4
2L	7642005	7675078	FBgn0264087	Slob	2L	7656145	7656149	2L_7656145_7656149	22.0924499234021	-3.22213420979884	0.817995829204635	-3.93905946064765	8.18016570270836e-05	0.00139539834272925	4
2L	7642005	7675078	FBgn0264087	Slob	2L	7656329	7656333	2L_7656329_7656333	29.90774309835	-2.93331274137324	0.655173183937741	-4.47715628979709	7.56438735078887e-06	0.000204319280971684	4
2L	7642005	7675078	FBgn0264087	Slob	2L	7656387	7656391	2L_7656387_7656391	211.070636550668	-1.16629347040541	0.425265202575836	-2.74250858838474	0.00609718554352695	0.0349881082602592	4
2L	7642005	7675078	FBgn0264087	Slob	2L	7657191	7657195	2L_7657191_7657195	246.381934868382	-1.05951984636243	0.390227086602103	-2.71513660312046	0.00662484379838827	0.0370633593319409	4
2L	7642005	7675078	FBgn0264087	Slob	2L	7662058	7662062	2L_7662058_7662062	6.32645121027702	-3.33017795802284	1.22049184990282	-2.72855403195687	0.00636126679691389	0.0360679174853289	4
2L	7782865	7786061	FBgn0031947	CG7154	2L	7785465	7785469	2L_7785465_7785469	305.365910161703	-0.971461366406071	0.321172446527322	-3.02473445935353	0.00248851507162059	0.0186232093482057	4
2L	7786160	7790557	FBgn0031948	CG7149	2L	7787467	7787471	2L_7787467_7787471	385.699670633691	-1.04382456178315	0.399982944011191	-2.60967268082797	0.00906288925603157	0.0460939325087351	4
2L	7786160	7790557	FBgn0031948	CG7149	2L	7788788	7788792	2L_7788788_7788792	203.505104803651	-0.999882682192859	0.316010159691174	-3.16408397492666	0.00155571900951087	0.0132889257650377	4
2L	7786160	7790557	FBgn0031948	CG7149	2L	7789780	7789784	2L_7789780_7789784	766.675421654583	-1.02665744131488	0.396743621869111	-2.58771000899311	0.00966162807493477	0.048141921344403	4
2L	7801668	7810703	FBgn0031952	cdc14	2L	7808036	7808040	2L_7808036_7808040	490.171823689081	-1.0452908529438	0.399390418271872	-2.61721564945569	0.00886503150029847	0.0454000292680351	4
2L	7801668	7810703	FBgn0031952	cdc14	2L	7808771	7808775	2L_7808771_7808775	486.56265232265	-1.11390892342715	0.404282691024243	-2.7552723580747	0.00586432967351839	0.0340327207133972	4
2L	7825347	7827315	FBgn0020618	Rack1	2L	7827106	7827110	2L_7827106_7827110	217.657381507232	-1.27966219732996	0.350588184354601	-3.65004371064499	0.000262195686894114	0.0034730116057917	4
2L	7983946	7986785	FBgn0031968	CG7231	2L	7984738	7984742	2L_7984738_7984742	75.6574026239282	-2.4851878330251	0.669870819573595	-3.70995087471797	0.000207299467930514	0.00289360001823918	4
2L	8026914	8039788	FBgn0031976	CG7367	2L	8039072	8039076	2L_8039072_8039076	299.620376672571	-1.24058964263631	0.361758238508739	-3.42933349009641	0.000605065569364525	0.00659242285519457	4
2L	8030721	8040826	FBgn0044323	Cka	2L	8039072	8039076	2L_8039072_8039076	299.620376672571	-1.24058964263631	0.361758238508739	-3.42933349009641	0.000605065569364525	0.00659242285519457	4
2L	8030721	8040826	FBgn0044323	Cka	2L	8039901	8039905	2L_8039901_8039905	22.4229741577851	-2.94218512545738	0.713301469206127	-4.12474283661844	3.71149217792491e-05	0.000740447028730834	4
2L	8030721	8040826	FBgn0044323	Cka	2L	8040432	8040436	2L_8040432_8040436	30.9741264299025	-1.9896305992068	0.627538651805571	-3.17053076090561	0.00152160721194499	0.0130634550155361	4
2L	8041106	8041879	FBgn0031979	CG7429	2L	8041594	8041598	2L_8041594_8041598	153.384858355639	-0.758772018605747	0.265325662142072	-2.85977621795005	0.00423940046314671	0.0270883728429444	4
2L	8041873	8042909	FBgn0031980	RpL36A	2L	8041996	8042000	2L_8041996_8042000	117.052731158091	-1.78431714298797	0.442143396196228	-4.03560735801664	5.44612292030464e-05	0.00101059510479831	4
2L	8041873	8042909	FBgn0031980	RpL36A	2L	8042275	8042279	2L_8042275_8042279	104.183423761459	-2.14854912791553	0.46714787843851	-4.59929120324227	4.23930847100029e-06	0.000127302348876637	4
2L	8041873	8042909	FBgn0031980	RpL36A	2L	8042705	8042709	2L_8042705_8042709	127.446955677581	-1.36801381049175	0.473906876083917	-2.8866722124739	0.00389339613825835	0.0255354710111427	4
2L	8042189	8042350	FBgn0065055	snoRNA:Psi28S-2648	2L	8042275	8042279	2L_8042275_8042279	104.183423761459	-2.14854912791553	0.46714787843851	-4.59929120324227	4.23930847100029e-06	0.000127302348876637	4
2L	8043471	8054326	FBgn0031981	CG7466	2L	8043804	8043808	2L_8043804_8043808	286.579247191403	-1.25300780507343	0.39411486893218	-3.17929594604829	0.00147633274485797	0.0127803206011278	4
2L	8054322	8071624	FBgn0011230	poe	2L	8071431	8071435	2L_8071431_8071435	251.390940891776	-0.779686106778271	0.263192504522424	-2.96241759693366	0.0030523349853521	0.0215234866999751	4
2L	8071812	8072848	FBgn0013531	MED20	2L	8072006	8072010	2L_8072006_8072010	156.672779545903	-1.16818841497004	0.405710766101257	-2.87936262129777	0.00398479863883132	0.0259315278637074	4
2L	8071812	8072848	FBgn0013531	MED20	2L	8072478	8072482	2L_8072478_8072482	161.037886376747	-1.18506581364258	0.404272923044442	-2.93135094163183	0.00337491284104927	0.0231133673642829	4
2L	8134247	8159638	FBgn0031990	PAPLA1	2L	8156627	8156631	2L_8156627_8156631	246.95285972396	-1.0757728400042	0.253176577144558	-4.2491009718879	2.14630164555012e-05	0.000476467796353001	4
2L	8145758	8158786	FBgn0263256	CG43394	2L	8156627	8156631	2L_8156627_8156631	246.95285972396	-1.0757728400042	0.253176577144558	-4.2491009718879	2.14630164555012e-05	0.000476467796353001	4
2L	8159832	8161800	FBgn0261064	Rbsn-5	2L	8160765	8160769	2L_8160765_8160769	30.6404246017435	-2.54262826513625	0.962436537574992	-2.64186589543119	0.00824506948985741	0.0431205472303255	4
2L	8163073	8190137	FBgn0264953	Piezo	2L	8163392	8163396	2L_8163392_8163396	170.886418628711	-1.4069739373503	0.52991545067867	-2.65509136513828	0.00792869306415837	0.041953369266768	4
2L	8190808	8196918	FBgn0031995	CG8475	2L	8195085	8195089	2L_8195085_8195089	19.037135096152	-2.66472191392672	0.81642525928485	-3.2638896011876	0.00109893977099611	0.0102830035062484	4
2L	8194509	8197049	FBgn0264947	CR44116	2L	8195085	8195089	2L_8195085_8195089	19.037135096152	-2.66472191392672	0.81642525928485	-3.2638896011876	0.00109893977099611	0.0102830035062484	4
2L	8194509	8197049	FBgn0264947	CR44116	2L	8196919	8196923	2L_8196919_8196923	217.943859450954	-1.11147274397784	0.369516977833032	-3.00790710753233	0.00263053531137868	0.0193736525254898	4
2L	8194509	8197049	FBtr0335185	CR44116-RA	2L	8195085	8195089	2L_8195085_8195089	19.037135096152	-2.66472191392672	0.81642525928485	-3.2638896011876	0.00109893977099611	0.0102830035062484	4
2L	8194509	8197049	FBtr0335185	CR44116-RA	2L	8196919	8196923	2L_8196919_8196923	217.943859450954	-1.11147274397784	0.369516977833032	-3.00790710753233	0.00263053531137868	0.0193736525254898	4
2L	8197193	8198813	FBgn0031996	CG8460	2L	8197445	8197449	2L_8197445_8197449	185.419645837681	-1.26440444518041	0.386922547869034	-3.26784895877505	0.0010836818168607	0.0101780506138501	4
2L	8206171	8209637	FBgn0031999	CG8419	2L	8208815	8208819	2L_8208815_8208819	36.6993174729587	-2.38294328367835	0.860825580738048	-2.76820686675607	0.00563656656048367	0.0331139997549023	4
2L	8212959	8214135	FBgn0032001	CG8360	2L	8213572	8213576	2L_8213572_8213576	99.8357239082506	-0.93177366139986	0.339709752744137	-2.74285225511808	0.00609080831807347	0.0349660107565468	4
2L	8218071	8220741	FBgn0032005	Snx6	2L	8220206	8220210	2L_8220206_8220210	40.6794144963418	-1.3887109908758	0.535677339405805	-2.59243930761793	0.00952979944940254	0.0477126084661058	4
2L	8321280	8325409	FBgn0032021	CG7781	2L	8322795	8322799	2L_8322795_8322799	131.212590623343	-1.24495420716445	0.40569204675358	-3.06871731187929	0.00214979910334232	0.0167649749808737	4
2L	8321280	8325409	FBgn0032021	CG7781	2L	8323336	8323340	2L_8323336_8323340	158.582376794713	-1.25927872266839	0.384156384791766	-3.27803668641609	0.00104531809038395	0.00990044841497412	4
2L	8370454	8374250	FBgn0032029	CG17292	2L	8371958	8371962	2L_8371958_8371962	99.8939522490923	-1.04622504867719	0.404548809916798	-2.58615282762137	0.00970538871540362	0.0482847745687643	4
2L	8370454	8374250	FBgn0032029	CG17292	2L	8372067	8372071	2L_8372067_8372071	152.027303686547	-0.876755200103337	0.336347559646701	-2.60669410244652	0.00914209920447832	0.0463712225728385	4
2L	8381821	8382807	FBgn0032033	CG13392	2L	8382643	8382647	2L_8382643_8382647	200.820988436673	-1.01309979400868	0.351320570228019	-2.88369050907308	0.0039304482610522	0.0257096390424457	4
2L	8382861	8383657	FBgn0032034	Rcd4	2L	8383149	8383153	2L_8383149_8383153	202.810667390348	-1.1056578971764	0.355702925861491	-3.10837447990781	0.00188119536177432	0.0152305292312959	4
2L	8403447	8403924	FBgn0266326	CR44991	2L	8403501	8403505	2L_8403501_8403505	24.1415938971886	-2.09821403396757	0.587816560255182	-3.56950480105	0.000357656663227826	0.00441744521750648	4
2L	8403447	8403924	FBgn0266326	CR44991	2L	8403514	8403518	2L_8403514_8403518	46.3632098386759	-1.35989734383324	0.467160610505673	-2.91098460197924	0.00360291772759283	0.0241683239613356	4
2L	8403447	8403924	FBtr0344057	CR44991-RA	2L	8403501	8403505	2L_8403501_8403505	24.1415938971886	-2.09821403396757	0.587816560255182	-3.56950480105	0.000357656663227826	0.00441744521750648	4
2L	8403447	8403924	FBtr0344057	CR44991-RA	2L	8403514	8403518	2L_8403514_8403518	46.3632098386759	-1.35989734383324	0.467160610505673	-2.91098460197924	0.00360291772759283	0.0241683239613356	4
2L	8412144	8415256	FBgn0032042	CG13398	2L	8414659	8414663	2L_8414659_8414663	135.218192029929	-1.06799029315214	0.387634084869635	-2.75515063003635	0.00586651202471348	0.034041030753961	4
2L	8415690	8431297	FBgn0027932	Akap200	2L	8416757	8416761	2L_8416757_8416761	113.896940698457	-1.3869124831005	0.457320471332982	-3.03269276150698	0.0024238223884014	0.0182807094964338	4
2L	8415690	8431297	FBgn0027932	Akap200	2L	8424710	8424714	2L_8424710_8424714	383.681156675898	-1.17402946278432	0.405399004106345	-2.89598506876534	0.00377970383435843	0.0250028232839253	4
2L	8415690	8431297	FBgn0027932	Akap200	2L	8427269	8427273	2L_8427269_8427273	164.648891055676	1.33540509204393	0.383577258877817	3.48145011503225	0.000498706665311655	0.00569226122868099	4
2L	8434058	8437365	FBgn0027490	D12	2L	8437117	8437121	2L_8437117_8437121	216.160455376707	-0.886177552516781	0.343196537514079	-2.58212847639941	0.00981930228664493	0.0486693992358751	4
2L	8437405	8437996	FBgn0043002	Chrac-14	2L	8437522	8437526	2L_8437522_8437526	145.329909889737	-1.19633992451625	0.421692895754582	-2.83699331091529	0.00455405660852036	0.0285022613840741	4
2L	8438169	8442342	FBgn0002887	mus201	2L	8438813	8438817	2L_8438813_8438817	91.2847500188128	-1.247979610231	0.45745161538978	-2.72811280635141	0.00636978208714511	0.0361009237998916	4
2L	8466817	8488671	FBgn0262029	d	2L	8485939	8485943	2L_8485939_8485943	232.111627254695	-1.17046440221813	0.3672345159971	-3.18723962817094	0.00143637718037999	0.0125260458443869	4
2L	8466817	8488671	FBgn0262029	d	2L	8486262	8486266	2L_8486262_8486266	289.075392734123	-1.06881024784903	0.40746964152263	-2.6230426489078	0.00871483626163585	0.0448529530895956	4
2L	8517411	8519176	FBgn0032054	CG13090	2L	8517713	8517717	2L_8517713_8517717	94.0010115464561	-1.00698242395537	0.358167587007387	-2.81148395467344	0.00493135502686325	0.0301743226099129	4
2L	8542147	8672041	FBgn0011259	Sema-1a	2L	8614921	8614925	2L_8614921_8614925	39.7753034946005	-2.0837755543115	0.556822335952574	-3.74226287231585	0.000182370594578167	0.00261675158787627	4
2L	8542147	8672041	FBgn0011259	Sema-1a	2L	8649935	8649939	2L_8649935_8649939	284.118344243932	-1.13547363925405	0.387709457953122	-2.92867149862343	0.00340413982120244	0.0232515728646046	4
2L	8687226	8709611	FBgn0004914	Hnf4	2L	8704817	8704821	2L_8704817_8704821	195.320804542814	-1.31612616674868	0.478673062072904	-2.74953046459137	0.00596807148453514	0.0344600625509138	4
2L	8703475	8705450	FBgn0266327	CR44992	2L	8704817	8704821	2L_8704817_8704821	195.320804542814	-1.31612616674868	0.478673062072904	-2.74953046459137	0.00596807148453514	0.0344600625509138	4
2L	8703475	8705450	FBtr0344058	CR44992-RA	2L	8704817	8704821	2L_8704817_8704821	195.320804542814	-1.31612616674868	0.478673062072904	-2.74953046459137	0.00596807148453514	0.0344600625509138	4
2L	8898786	8933594	FBgn0085427	CG34398	2L	8908905	8908909	2L_8908905_8908909	89.5467517146001	-1.99017562868939	0.498360881401105	-3.99344270981735	6.51208184189845e-05	0.00116419239968732	4
2L	8898786	8933594	FBgn0085427	CG34398	2L	8909314	8909318	2L_8909314_8909318	96.1714737427788	-1.87513212768043	0.491601910774255	-3.814330429935	0.000136552660450049	0.00208497615204202	4
2L	8933962	8936096	FBgn0032074	Tsp29Fa	2L	8934250	8934254	2L_8934250_8934254	109.748430925522	-1.35829223547798	0.456436265365898	-2.97586396731451	0.00292164427746857	0.0208641715633914	4
2L	8933962	8936096	FBgn0032074	Tsp29Fa	2L	8934505	8934509	2L_8934505_8934509	241.524085138286	-1.5786206819071	0.271209082003535	-5.8206777967949	5.86094585384707e-09	5.20439792107787e-07	4
2L	8933962	8936096	FBgn0032074	Tsp29Fa	2L	8934957	8934961	2L_8934957_8934961	161.420956957213	-1.48847144140493	0.321167282617909	-4.63456747297563	3.57684557414042e-06	0.000110654708343494	4
2L	8934796	8935720	FBgn0267740	CR46071	2L	8934957	8934961	2L_8934957_8934961	161.420956957213	-1.48847144140493	0.321167282617909	-4.63456747297563	3.57684557414042e-06	0.000110654708343494	4
2L	8934796	8935720	FBtr0347300	CR46071-RA	2L	8934957	8934961	2L_8934957_8934961	161.420956957213	-1.48847144140493	0.321167282617909	-4.63456747297563	3.57684557414042e-06	0.000110654708343494	4
2L	8937390	8939743	FBgn0032075	Tsp29Fb	2L	8937662	8937666	2L_8937662_8937666	262.353166587289	-1.65095828783476	0.409040706764416	-4.03617112070368	5.43305955912859e-05	0.00100907571648892	4
2L	8937390	8939743	FBgn0032075	Tsp29Fb	2L	8937958	8937962	2L_8937958_8937962	293.557771130628	-1.69292335917962	0.43562264708264	-3.88621521520312	0.000101819246758513	0.00165944950017886	4
2L	8937390	8939743	FBgn0032075	Tsp29Fb	2L	8938189	8938193	2L_8938189_8938193	70.9112303755304	-2.9884168779952	0.888388737518213	-3.36386173280809	0.000768600391144023	0.00791156511807065	4
2L	8937390	8939743	FBgn0032075	Tsp29Fb	2L	8938411	8938415	2L_8938411_8938415	40.8919408283599	-2.89564740630009	1.01246255558907	-2.8600044419572	0.00423635074264576	0.0270779457132628	4
2L	8937390	8939743	FBgn0032075	Tsp29Fb	2L	8938693	8938697	2L_8938693_8938697	54.5492113690698	-2.2565896874555	0.640915794820782	-3.52088325126471	0.000430111943134191	0.005081276026788	4
2L	8937390	8939743	FBgn0032075	Tsp29Fb	2L	8938945	8938949	2L_8938945_8938949	105.143581371587	-1.60274580997611	0.448514520047795	-3.57345356356649	0.000352303744162281	0.00436659603441813	4
2L	8937390	8939743	FBgn0032075	Tsp29Fb	2L	8938985	8938989	2L_8938985_8938989	269.154424918375	-0.995950070465455	0.357783849856588	-2.78366413370717	0.00537486599303471	0.0320622413744787	4
2L	8937390	8939743	FBgn0032075	Tsp29Fb	2L	8939612	8939616	2L_8939612_8939616	280.426499629114	-0.955880089659501	0.371725816670263	-2.57146543713806	0.0101269123195753	0.0497401674707316	4
2L	8939725	8942105	FBgn0032076	CG9510	2L	8940079	8940083	2L_8940079_8940083	159.477563214674	-1.57726813806085	0.463841128027916	-3.400449082139	0.000672752640646799	0.00715701437655672	4
2L	8939725	8942105	FBgn0032076	CG9510	2L	8940464	8940468	2L_8940464_8940468	164.483168472704	-1.50133337248989	0.417124560767928	-3.5992447189538	0.000319142753839443	0.0040452010781922	4
2L	8941945	8943257	FBgn0032077	CG9515	2L	8943111	8943115	2L_8943111_8943115	73.795342328179	-1.19979478336818	0.432061179248915	-2.77690947715755	0.00548784606923951	0.0325117250291065	4
2L	8943455	8951216	FBgn0032078	C1GalTA	2L	8943500	8943504	2L_8943500_8943504	331.877364519428	-1.38822773265423	0.391549046462543	-3.54547596321889	0.000391904728968051	0.0047298799743285	4
2L	8943455	8951216	FBgn0032078	C1GalTA	2L	8943955	8943959	2L_8943955_8943959	247.728837139128	-1.49887332532982	0.477324804059416	-3.14015385871975	0.00168859124741798	0.0140871644958764	4
2L	8970520	8975428	FBgn0032083	CG9541	2L	8972018	8972022	2L_8972018_8972022	103.598396824544	-1.43285024261962	0.544988686089377	-2.6291375934814	0.00856017179180452	0.044295189969277	4
2L	9164235	9165426	FBgn0032100	CG13108	2L	9164587	9164591	2L_9164587_9164591	191.878282506566	-1.23647328303863	0.318753014390078	-3.87909518410226	0.000104845726220717	0.0016990384351665	4
2L	9166778	9250211	FBgn0041092	tai	2L	9215641	9215645	2L_9215641_9215645	208.759873456694	-1.14204747699331	0.408891989641533	-2.79302971426394	0.00522168951183951	0.0314212853143011	4
2L	9166778	9250211	FBgn0041092	tai	2L	9239130	9239134	2L_9239130_9239134	82.5367902239024	-2.18573415164881	0.65101809287347	-3.3574092265261	0.000786765724126039	0.00804556750888138	4
2L	9256563	9302494	FBgn0267252	Ggamma30A	2L	9278578	9278582	2L_9278578_9278582	257.832624948902	-0.880188132163114	0.339239128106029	-2.59459496042571	0.00947024487687361	0.0475085281725625	4
2L	9435399	9436842	FBgn0032119	CG3769	2L	9436647	9436651	2L_9436647_9436651	74.0575250821558	-2.14293262458259	0.752809707687468	-2.84657942465353	0.00441917037560167	0.0278947188492972	4
2L	9436804	9437227	FBgn0085211	RpS28-like	2L	9437048	9437052	2L_9437048_9437052	72.160766958518	-2.33911032639735	0.708356012258921	-3.30216767545745	0.000959406996502156	0.00929132859722632	4
2L	9491176	9494876	FBgn0004868	Gdi	2L	9492647	9492651	2L_9492647_9492651	354.785299193272	-1.2030302444461	0.407916804997423	-2.94920491067707	0.00318592660962208	0.0221824330634579	4
2L	9491176	9494876	FBgn0004868	Gdi	2L	9493168	9493172	2L_9493168_9493172	519.034899347017	-0.963873457026925	0.32870582227812	-2.93232851899832	0.00336430658220671	0.0230618080552124	4
2L	9495474	9520696	FBgn0032120	CG33298	2L	9499591	9499595	2L_9499591_9499595	165.240793637074	-1.11905845871732	0.384390985395287	-2.91125052676909	0.00359985250725111	0.0241541723542446	4
2L	9495474	9520696	FBgn0032120	CG33298	2L	9508505	9508509	2L_9508505_9508509	142.276065460681	-0.88447716448841	0.341709739469248	-2.58838734260897	0.00964264828511645	0.0480871338751303	4
2L	9495474	9520696	FBgn0032120	CG33298	2L	9513268	9513272	2L_9513268_9513272	95.2318494911347	-1.68421180357028	0.555301604419751	-3.03296765247087	0.00242161556597436	0.0182698269399594	4
2L	9495474	9520696	FBgn0032120	CG33298	2L	9513532	9513536	2L_9513532_9513536	60.6978581278839	-2.21836281567289	0.795070764061435	-2.79014512411562	0.00526844206881391	0.0316188059194879	4
2L	9521210	9540060	FBgn0032123	Oatp30B	2L	9537136	9537140	2L_9537136_9537140	102.260438335976	-1.76242972132801	0.639930969164087	-2.75409349797556	0.00588549518933226	0.0341115671433029	4
2L	9521210	9540060	FBgn0032123	Oatp30B	2L	9539893	9539897	2L_9539893_9539897	89.2085344533732	-1.58141277995197	0.420107167569919	-3.76430801954545	0.000167010919215838	0.00243909078567781	4
2L	9545811	9547424	FBgn0032127	CG13114	2L	9546932	9546936	2L_9546932_9546936	79.3687536137549	-1.80322411299177	0.590999958373865	-3.05114084602195	0.00227973606601242	0.0174966854411688	4
2L	9545811	9547424	FBgn0032127	CG13114	2L	9547170	9547174	2L_9547170_9547174	59.6578748490781	-1.90476102299021	0.618540214137162	-3.07944573280053	0.00207386148225705	0.016326621791843	4
2L	9547720	9566750	FBgn0032129	jp	2L	9560236	9560240	2L_9560236_9560240	188.044241706239	-1.00014092625574	0.35806116669709	-2.7932124990863	0.00521873965828839	0.0314090727551479	4
2L	9547720	9566750	FBgn0032129	jp	2L	9560803	9560807	2L_9560803_9560807	7.68024750305336	-3.51469767815919	1.28291699178339	-2.73961425460067	0.00615113309468819	0.0352008054757451	4
2L	9613166	9616404	FBgn0040070	Trx-2	2L	9614613	9614617	2L_9614613_9614617	695.533147772655	-1.12653081038574	0.409690929623969	-2.74970893648956	0.00596482219761527	0.034443605982947	4
2L	9613166	9616404	FBgn0040070	Trx-2	2L	9615304	9615308	2L_9615304_9615308	41.2739590686744	-2.02487450055234	0.702627285926278	-2.88186146640026	0.00395333502953298	0.0257980339503301	4
2L	9613166	9616404	FBgn0040070	Trx-2	2L	9615714	9615718	2L_9615714_9615718	517.203929742773	-0.954395075636312	0.36371937003924	-2.62398748665309	0.00869069780148392	0.0447620794007253	4
2L	9613166	9616404	FBgn0040070	Trx-2	2L	9616100	9616104	2L_9616100_9616104	136.751316019872	-1.97089948414038	0.574255557635247	-3.43209474934197	0.000598938267587071	0.00653749419921479	4
2L	9616469	9623109	FBgn0032135	GlcAT-S	2L	9618807	9618811	2L_9618807_9618811	349.62567629163	-1.11625474996635	0.343369458262618	-3.25088537464684	0.00115046231415867	0.0106418153835498	4
2L	9616469	9623109	FBgn0032135	GlcAT-S	2L	9620754	9620758	2L_9620754_9620758	17.734804524823	-2.47212623696489	0.898109851669712	-2.7525878180368	0.00591262862460171	0.0342242519844653	4
2L	9616469	9623109	FBgn0032135	GlcAT-S	2L	9620959	9620963	2L_9620959_9620963	67.376289664949	-2.03203311321051	0.742069080330324	-2.73833416197044	0.00617512956996557	0.0353026113066813	4
2L	9616469	9623109	FBgn0032135	GlcAT-S	2L	9621203	9621207	2L_9621203_9621207	56.5295810153561	-2.09828643769491	0.763041308327837	-2.74989887807409	0.0059613658429524	0.0344323863513956	4
2L	9616469	9623109	FBgn0032135	GlcAT-S	2L	9621368	9621372	2L_9621368_9621372	55.1160669337731	-2.56317154870251	0.741742811570333	-3.45560686092267	0.000549055502669919	0.00611925092095542	4
2L	9682315	9699297	FBgn0000273	Pka-C1	2L	9698824	9698828	2L_9698824_9698828	399.805067803044	-1.07655967205269	0.37224819834152	-2.89204803904785	0.00382739419729813	0.0252350681731546	4
2L	9682315	9699297	FBgn0000273	Pka-C1	2L	9699183	9699187	2L_9699183_9699187	427.227715925744	-1.16956548757257	0.363062412634934	-3.22138962027056	0.00127570591535405	0.011487917185242	4
2L	9711512	9746495	FBgn0028704	Nckx30C	2L	9722066	9722070	2L_9722066_9722070	274.545588069924	-1.32568347516972	0.475485510296197	-2.78806282518241	0.00530242597958837	0.0317619649185505	4
2L	9711512	9746495	FBgn0028704	Nckx30C	2L	9722289	9722293	2L_9722289_9722293	329.923736926598	-1.27431719091801	0.463749365212242	-2.74785754226271	0.00599860659923666	0.0345830449289317	4
2L	9711512	9746495	FBgn0028704	Nckx30C	2L	9726764	9726768	2L_9726764_9726768	109.720728566003	-1.19090672780422	0.434397821664506	-2.74151173972502	0.00611571752578401	0.0350637896211603	4
2L	9711512	9746495	FBgn0028704	Nckx30C	2L	9727039	9727043	2L_9727039_9727043	93.776646344549	-1.2939963372769	0.464935245845645	-2.78317539665834	0.00538296969129072	0.0320987746088489	4
2L	9711512	9746495	FBgn0028704	Nckx30C	2L	9743163	9743167	2L_9743163_9743167	423.398729462381	-1.36483651330841	0.473486918293039	-2.88252211534958	0.00394505441960048	0.0257710992696994	4
2L	9762424	9763262	FBgn0011291	Taf11	2L	9763053	9763057	2L_9763053_9763057	155.771699996353	-1.39887020955946	0.402152729336771	-3.47845509308483	0.000504312929485841	0.0057392958342109	4
2L	9763369	9765338	FBgn0025117	und	2L	9763672	9763676	2L_9763672_9763676	738.960096244553	-1.13877550109416	0.405387340751091	-2.80910474161394	0.00496794807121741	0.0303284476372025	4
2L	9763369	9765338	FBgn0025117	und	2L	9763969	9763973	2L_9763969_9763973	148.167955656753	-1.27611382350934	0.479233097612927	-2.66282489641407	0.00774877249558775	0.041300969503267	4
2L	9790882	9791958	FBgn0032149	CG4036	2L	9791342	9791346	2L_9791342_9791346	10.0951947667437	-3.73399132253016	1.20941412522214	-3.08743816088995	0.00201889772247089	0.0160181450291426	4
2L	9793317	9886250	FBgn0032151	nAChRalpha6	2L	9798796	9798800	2L_9798796_9798800	76.9371603796765	6.22563346415022	0.652763361723212	9.53735125040618	1.46526862590269e-21	2.50033438324035e-17	4
2L	9793317	9886250	FBgn0032151	nAChRalpha6	2L	9799486	9799490	2L_9799486_9799490	122.697492801259	4.87073177438473	0.495780519519409	9.82437103237988	8.84242710343465e-23	2.26330764139513e-18	4
2L	9793317	9886250	FBgn0032151	nAChRalpha6	2L	9803597	9803601	2L_9803597_9803601	14.8424819307674	5.40029739594392	0.931639080272429	5.79655524365162	6.76908936608382e-09	5.86581841436416e-07	4
2L	9793317	9886250	FBgn0032151	nAChRalpha6	2L	9803606	9803610	2L_9803606_9803610	29.963930581661	5.46050774294551	0.7353378623058	7.42584874634769	1.12058995065906e-13	5.61029249429228e-11	4
2L	9793317	9886250	FBgn0032151	nAChRalpha6	2L	9804276	9804280	2L_9804276_9804280	45.6522934063582	5.87278227091876	0.72340209986057	8.11828203436331	4.72828971533878e-16	5.6953084025323e-13	4
2L	9793317	9886250	FBgn0032151	nAChRalpha6	2L	9805361	9805365	2L_9805361_9805365	29.2663035720498	5.6282209677596	0.962739766197903	5.84604600886783	5.0339486774735e-09	4.60791954755876e-07	4
2L	9793317	9886250	FBgn0032151	nAChRalpha6	2L	9806024	9806028	2L_9806024_9806028	25.2712378186035	6.92901307437907	1.29320079842584	5.35803340271167	8.41326885089971e-08	4.87898112733229e-06	4
2L	9793317	9886250	FBgn0032151	nAChRalpha6	2L	9815854	9815858	2L_9815854_9815858	142.696675969158	2.32733444161974	0.538678172793056	4.32045432535806	1.55708284124969e-05	0.000368772541333585	4
2L	9793317	9886250	FBgn0032151	nAChRalpha6	2L	9816495	9816499	2L_9816495_9816499	136.7045901673	2.34788594963531	0.479378016735675	4.89777559184553	9.69276380922188e-07	3.73216972487166e-05	4
2L	9793317	9886250	FBgn0032151	nAChRalpha6	2L	9819991	9819995	2L_9819991_9819995	37.3411079904383	3.84241171302749	0.755758194726783	5.08418134244191	3.69215060326548e-07	1.66637490572948e-05	4
2L	9793317	9886250	FBgn0032151	nAChRalpha6	2L	9820323	9820327	2L_9820323_9820327	93.6452475090689	4.31870608815925	0.640091069463983	6.7470181887958	1.50914363360194e-11	3.44508721923524e-09	4
2L	9793317	9886250	FBgn0032151	nAChRalpha6	2L	9821207	9821211	2L_9821207_9821211	78.5574675475263	5.06274492572128	0.737844744536206	6.8615314579541	6.81261975418513e-12	1.76359863694688e-09	4
2L	9793317	9886250	FBgn0032151	nAChRalpha6	2L	9827441	9827445	2L_9827441_9827445	39.0102251843003	2.00924997198391	0.753240496320625	2.66747470668207	0.00764236413953457	0.0409116525090642	4
2L	9793317	9886250	FBgn0032151	nAChRalpha6	2L	9836528	9836532	2L_9836528_9836532	102.645508447999	2.91322234090405	0.580275769698133	5.02041011021285	5.15612757896213e-07	2.21669101845248e-05	4
2L	9793317	9886250	FBgn0032151	nAChRalpha6	2L	9838660	9838664	2L_9838660_9838664	34.3040945383635	5.23886913642648	0.933438688243718	5.61244054098883	1.99492768164367e-08	1.46100626435913e-06	4
2L	9793317	9886250	FBgn0032151	nAChRalpha6	2L	9838841	9838845	2L_9838841_9838845	67.8793753414744	3.3878600920268	0.559814542688037	6.05175434664392	1.43276842408772e-09	1.59016327730945e-07	4
2L	9891255	9893446	FBgn0032154	mtDNA-helicase	2L	9891395	9891399	2L_9891395_9891399	93.5107942553301	-1.42821032153315	0.396844795899515	-3.5989140749493	0.000319548740380722	0.00404909384098265	4
2L	9896265	9897552	FBgn0004867	RpS2	2L	9896418	9896422	2L_9896418_9896422	90.2285145903518	-1.46532814810958	0.564372188177643	-2.59638617707425	0.00942101138466302	0.0473334394743026	4
2L	9896265	9897552	FBgn0004867	RpS2	2L	9896659	9896663	2L_9896659_9896663	19.0105952277263	-2.90139825936208	1.08284008569252	-2.67943373882997	0.00737467974905087	0.0399021911178134	4
2L	9912911	9915044	FBgn0024285	Srp54	2L	9914952	9914956	2L_9914952_9914956	896.502767923105	-1.1305915910926	0.422941703744715	-2.67316176457031	0.00751400071493611	0.0404263504570688	4
2L	9915253	9917220	FBgn0040064	yip2	2L	9915437	9915441	2L_9915437_9915441	110.306875787239	-1.18960020349463	0.409188335768324	-2.90721924235926	0.00364657521111966	0.0243685762297027	4
2L	9915253	9917220	FBgn0040064	yip2	2L	9915672	9915676	2L_9915672_9915676	99.2005557169945	-1.16409842146591	0.425751966688573	-2.73421736726214	0.00625287508418875	0.0356209192434126	4
2L	9917221	9918176	FBgn0025700	CG5885	2L	9918073	9918077	2L_9918073_9918077	432.149101698944	-0.864313845586498	0.277591882276576	-3.11361354841546	0.00184811381293596	0.0150309635479712	4
2L	9925161	9930378	FBgn0259712	CG42366	2L	9925863	9925867	2L_9925863_9925867	1060.58139411248	-1.82126560909614	0.610172346565014	-2.98483800412952	0.00283728540522591	0.0204284549176265	4
2L	9925161	9930378	FBgn0259712	CG42366	2L	9926334	9926338	2L_9926334_9926338	1334.19328971749	-1.67121210347668	0.444713943962227	-3.75794851087158	0.000171312120221478	0.00248630237674617	4
2L	9925161	9930378	FBgn0259712	CG42366	2L	9930308	9930312	2L_9930308_9930312	387.286084297769	-1.22793610884058	0.420577855721074	-2.91964042361503	0.00350435472843552	0.0237122004231175	4
2L	9930580	9931131	FBgn0259713	CG42367	2L	9930782	9930786	2L_9930782_9930786	368.194212029477	-1.14248493960882	0.424443191702806	-2.69172638869606	0.00710832357523735	0.0388978407764351	4
2L	9930580	9931131	FBgn0259713	CG42367	2L	9930903	9930907	2L_9930903_9930907	27.080477048394	-1.6007865797412	0.577655468944785	-2.77117878354963	0.00558537501770771	0.0329133520856995	4
2L	9930580	9931131	FBgn0259713	CG42367	2L	9930942	9930946	2L_9930942_9930946	402.616784317195	-1.14745070115223	0.331615805859321	-3.46018097110547	0.000539812465817248	0.00604287770612652	4
2L	9934767	9938134	FBgn0051712	CG31712	2L	9937521	9937525	2L_9937521_9937525	161.021329200987	-0.849099854438489	0.313525335567351	-2.70823361978696	0.00676423887146223	0.0376117008650037	4
2L	9937232	9938833	FBgn0266359	CR45007	2L	9937521	9937525	2L_9937521_9937525	161.021329200987	-0.849099854438489	0.313525335567351	-2.70823361978696	0.00676423887146223	0.0376117008650037	4
2L	9937232	9938833	FBtr0344106	CR45007-RA	2L	9937521	9937525	2L_9937521_9937525	161.021329200987	-0.849099854438489	0.313525335567351	-2.70823361978696	0.00676423887146223	0.0376117008650037	4
2L	9938863	9943058	FBgn0032166	CG4619	2L	9939806	9939810	2L_9939806_9939810	249.319795065227	-0.947293778617784	0.367455018884542	-2.57798568514159	0.00993781147293536	0.0491010863187091	4
2L	9954325	9956176	FBgn0032169	CG4709	2L	9954556	9954560	2L_9954556_9954560	184.393443574073	-0.8869135015528	0.331440153656327	-2.67593860239532	0.00745202953925607	0.0402027923040992	4
2L	9954325	9956176	FBgn0032169	CG4709	2L	9955192	9955196	2L_9955192_9955196	63.4686308841514	-1.37669583811686	0.474003459527337	-2.90440040140143	0.00367957254685525	0.02453502087065	4
2L	9959248	9963949	FBgn0032172	CG5850	2L	9963541	9963545	2L_9963541_9963545	391.713121418837	-1.46704260795728	0.530973378622808	-2.76293062330613	0.00572849411105472	0.0334824816509085	4
2L	9967313	9968645	FBgn0011272	RpL13	2L	9968266	9968270	2L_9968266_9968270	7.76740275923074	-3.13786483923808	1.05424000136343	-2.97642361813244	0.00291631718352976	0.0208399384762528	4
2L	10003832	10008889	FBgn0043456	CG4747	2L	10004115	10004119	2L_10004115_10004119	210.401595581788	-1.24318108449334	0.378653866947439	-3.28315961623575	0.00102650526211029	0.00977312257249623	4
2L	10064121	10180256	FBgn0265002	CG44153	2L	10118872	10118876	2L_10118872_10118876	310.796679107747	-1.59766971067115	0.446389723183695	-3.57909160470007	0.000344790604580307	0.00429244178737234	4
2L	10064121	10180256	FBgn0265002	CG44153	2L	10119316	10119320	2L_10119316_10119320	273.864903074504	-1.46566074084933	0.402586990975271	-3.64060631293314	0.000271996766891642	0.00356922044240286	4
2L	10094088	10125736	FBgn0083945	CG34109	2L	10118872	10118876	2L_10118872_10118876	310.796679107747	-1.59766971067115	0.446389723183695	-3.57909160470007	0.000344790604580307	0.00429244178737234	4
2L	10094088	10125736	FBgn0083945	CG34109	2L	10119316	10119320	2L_10119316_10119320	273.864903074504	-1.46566074084933	0.402586990975271	-3.64060631293314	0.000271996766891642	0.00356922044240286	4
2L	10202520	10204317	FBgn0085188	CG34159	2L	10203386	10203390	2L_10203386_10203390	136.15825295358	-1.30517875423279	0.370960708763203	-3.51837465100902	0.000434198888619927	0.00511872232305117	4
2L	10202520	10204317	FBgn0085188	CG34159	2L	10203903	10203907	2L_10203903_10203907	165.573444276166	-1.05225266173293	0.397823987538766	-2.64502064906379	0.008168593208311	0.0428328722460226	4
2L	10204757	10206961	FBgn0032191	CG5734	2L	10206857	10206861	2L_10206857_10206861	93.2677769438053	-1.32459912742409	0.345190093290986	-3.8373034254708	0.000124392736638307	0.00193774453373548	4
2L	10209853	10210681	FBgn0032193	CG5727	2L	10210356	10210360	2L_10210356_10210360	93.9379758949909	-1.42208345579779	0.401034564533446	-3.54603712887493	0.000391071102447266	0.0047221870212243	4
2L	10221351	10222546	FBgn0250843	Prosalpha6	2L	10221994	10221998	2L_10221994_10221998	142.646291211072	-1.29684369953433	0.395251184607023	-3.28106214488317	0.00103416955535765	0.00982758638906044	4
2L	10268872	10269904	FBgn0032205	CG4957	2L	10269086	10269090	2L_10269086_10269090	62.2137615672658	-1.4018261203623	0.4897648399732	-2.86224327666929	0.00420653888951015	0.0269403732939422	4
2L	10308131	10310956	FBgn0027491	Cdk5alpha	2L	10309470	10309474	2L_10309470_10309474	171.221248030069	-1.26352765055613	0.485459204029748	-2.60274733709386	0.00924800807498223	0.046731818854066	4
2L	10311050	10312099	FBgn0267365	l(2)SH0834	2L	10311412	10311416	2L_10311412_10311416	451.79558311647	-1.09261473240898	0.405274615427931	-2.69598610624869	0.00701805938912622	0.0385429525276276	4
2L	10333734	10339185	FBgn0032223	GATAd	2L	10336277	10336281	2L_10336277_10336281	90.6288948035232	-1.61503343458423	0.503418064714485	-3.20813563871649	0.00133598473968228	0.011889561613945	4
2L	10333734	10339185	FBgn0032223	GATAd	2L	10336825	10336829	2L_10336825_10336829	92.2959677149776	-1.8224714771475	0.455154842840423	-4.00406917736885	6.22621448396548e-05	0.0011240781938394	4
2L	10342594	10344223	FBgn0032224	Sps2	2L	10342944	10342948	2L_10342944_10342948	54.6906978046226	-1.76920846656741	0.617530901759697	-2.8649715528825	0.0041704670521442	0.0267797107884682	4
2L	10366692	10367946	FBgn0032231	CG5056	2L	10367071	10367075	2L_10367071_10367075	103.232157967959	-1.56134604764163	0.528692152704633	-2.95322342057518	0.0031447426953475	0.0219783157186565	4
2L	10368025	10373900	FBgn0041723	rho-5	2L	10368731	10368735	2L_10368731_10368735	37.368272088381	-2.4292087833216	0.843950142206453	-2.87837949404284	0.00399723964822455	0.0259793256925028	4
2L	10368025	10373900	FBgn0041723	rho-5	2L	10371281	10371285	2L_10371281_10371285	41.0022072175812	-1.94790098639937	0.729033224386246	-2.67189604155457	0.007542401093658	0.0405269722938456	4
2L	10368025	10373900	FBgn0041723	rho-5	2L	10371525	10371529	2L_10371525_10371529	135.839660456865	-1.30990705556024	0.497325641236784	-2.63390210949644	0.00844098199816008	0.0438735658899189	4
2L	10368025	10373900	FBgn0041723	rho-5	2L	10372910	10372914	2L_10372910_10372914	104.890690196638	-1.2053322609253	0.352639408982478	-3.41803051565682	0.000630760344937125	0.00681472771129031	4
2L	10386662	10387652	FBgn0032236	mRpS7	2L	10387417	10387421	2L_10387417_10387421	445.017047296987	-0.840586423929157	0.301911489534101	-2.78421475521293	0.00536574939266477	0.0320209183585574	4
2L	10388105	10393228	FBgn0267821	da	2L	10388125	10388129	2L_10388125_10388129	337.398476715958	-0.822619317205497	0.308832530265343	-2.66364206030601	0.00772997653069154	0.0412405053082683	4
2L	10388105	10393228	FBgn0267821	da	2L	10391869	10391873	2L_10391869_10391873	319.41110546658	-0.949317446108695	0.322514024951233	-2.94349198070453	0.00324532230836607	0.0224680717597966	4
2L	10403197	10405203	FBgn0032240	CG17768	2L	10403546	10403550	2L_10403546_10403550	106.125269373994	-1.09911073687862	0.372972323726307	-2.94689623588576	0.00320980892444745	0.0222945678179592	4
2L	10403197	10405203	FBgn0067622	LSm-4	2L	10403546	10403550	2L_10403546_10403550	106.125269373994	-1.09911073687862	0.372972323726307	-2.94689623588576	0.00320980892444745	0.0222945678179592	4
2L	10408352	10410456	FBgn0003942	RpS27A	2L	10408957	10408961	2L_10408957_10408961	14.3241270442581	-2.52089286140114	0.937192380524347	-2.68983499416708	0.00714873566108305	0.0390480234701412	4
2L	10408352	10409610	FBgn0025366	Ip259	2L	10408957	10408961	2L_10408957_10408961	14.3241270442581	-2.52089286140114	0.937192380524347	-2.68983499416708	0.00714873566108305	0.0390480234701412	4
2L	10419190	10420612	FBgn0032244	RfC3	2L	10419316	10419320	2L_10419316_10419320	39.0062946674122	-1.28830518503281	0.493554004802459	-2.61026184064385	0.00904729439152962	0.0460478320233828	4
2L	10423291	10425482	FBgn0032246	CG5168	2L	10424914	10424918	2L_10424914_10424918	181.049642291346	-1.0412671254429	0.403579521133886	-2.58007919360573	0.00987776600067271	0.0488751785333885	4
2L	10426887	10428632	FBgn0267330	KdelR	2L	10428402	10428406	2L_10428402_10428406	95.3656499247927	-2.35815843187759	0.700396899969535	-3.36688873405945	0.000760213540489685	0.00784337210958794	4
2L	10428829	10429988	FBgn0032247	CG5188	2L	10429006	10429010	2L_10429006_10429010	295.463123239293	-0.952671972985206	0.369713951351634	-2.57678123723041	0.00997250429509592	0.0492053253331982	4
2L	10432687	10435656	FBgn0032249	CG5337	2L	10435126	10435130	2L_10435126_10435130	164.731318722546	-1.45802575498518	0.466799366877863	-3.12345272603308	0.00178742576412052	0.014674869457662	4
2L	10437548	10439240	FBgn0027052	CHIP	2L	10437877	10437881	2L_10437877_10437881	127.735559978974	-1.5622108346552	0.43241715228263	-3.61274021256707	0.000302978213037106	0.00388893129276856	4
2L	10491814	10506779	FBgn0086347	Myo31DF	2L	10506025	10506029	2L_10506025_10506029	61.973613119751	-2.71908824466486	0.892036413021505	-3.04818077487977	0.0023023138119892	0.0176219562162526	4
2L	10491814	10506779	FBgn0086347	Myo31DF	2L	10506664	10506668	2L_10506664_10506668	142.806880680254	-1.06340353974551	0.349013395073435	-3.04688460315904	0.00231226460105258	0.0176802762445233	4
2L	10506301	10507015	FBgn0265155	CR44224	2L	10506664	10506668	2L_10506664_10506668	142.806880680254	-1.06340353974551	0.349013395073435	-3.04688460315904	0.00231226460105258	0.0176802762445233	4
2L	10506301	10507015	FBtr0337005	CR44224-RA	2L	10506664	10506668	2L_10506664_10506668	142.806880680254	-1.06340353974551	0.349013395073435	-3.04688460315904	0.00231226460105258	0.0176802762445233	4
2L	10507081	10508032	FBgn0032261	CG6094	2L	10507309	10507313	2L_10507309_10507313	191.575155853047	-0.769218022545241	0.274553061041333	-2.80170987578039	0.00508325649099297	0.030817392975712	4
2L	10544883	10628054	FBgn0051721	Trim9	2L	10616144	10616148	2L_10616144_10616148	44.6514088920393	3.52288748450936	0.661081826357467	5.32897342515119	9.8769445928104e-08	5.59292296703367e-06	4
2L	10629352	10638471	FBgn0032271	CG7329	2L	10633049	10633053	2L_10633049_10633053	91.075164465757	3.12626841057712	0.451459994753732	6.924796099115	4.36603918518806e-12	1.21141614074876e-09	4
2L	10629352	10638471	FBgn0032271	CG7329	2L	10633771	10633775	2L_10633771_10633775	94.2518667382858	3.15958035181902	0.554710393502069	5.69590977351542	1.22715765576297e-08	9.73586279950686e-07	4
2L	10629352	10638471	FBgn0032271	CG7329	2L	10636961	10636965	2L_10636961_10636965	173.568841566324	1.84610208595383	0.615259163313832	3.0005275760715	0.0026951234878116	0.0197084153400545	4
2L	10730255	10731356	FBgn0032291	CG17118	2L	10731114	10731118	2L_10731114_10731118	181.471696618318	-1.10975108803849	0.389647520705636	-2.84808969406188	0.00439825267736149	0.0278092861743982	4
2L	10731400	10732423	FBgn0032292	CG6750	2L	10731649	10731653	2L_10731649_10731653	178.157969396256	-1.11559724017103	0.390696124352391	-2.85540902669617	0.00429814345698556	0.0273406305924022	4
2L	10732653	10733307	FBgn0032293	Dpy-30L1	2L	10732738	10732742	2L_10732738_10732742	714.296752639529	-1.12965770524258	0.335750527754703	-3.36457462270289	0.000766617504120667	0.00789432904620471	4
2L	10732653	10733307	FBgn0032293	Dpy-30L1	2L	10733126	10733130	2L_10733126_10733130	586.130626130523	-1.22337542244848	0.365300905510509	-3.34895261411632	0.000811176678395884	0.00822536526105618	4
2L	10733293	10736071	FBgn0027868	Nup107	2L	10733369	10733373	2L_10733369_10733373	76.4580448670899	-1.57656644041431	0.599574174655477	-2.62947689719996	0.00855163422532413	0.044266672659163	4
2L	10736319	10737043	FBgn0032294	Vha16-5	2L	10736456	10736460	2L_10736456_10736460	111.336841409888	-1.11857972932218	0.394782289433059	-2.83340909474068	0.00460544049205601	0.0287260807777525	4
2L	10736319	10737043	FBgn0032294	Vha16-5	2L	10736842	10736846	2L_10736842_10736846	89.9113599307343	-1.07045639291728	0.406205127217835	-2.63526066312607	0.00840726926957519	0.0437449741777805	4
2L	10744075	10756325	FBgn0032297	CG17124	2L	10744371	10744375	2L_10744371_10744375	482.166457219302	-0.857922104975736	0.303534179549882	-2.82644315789401	0.00470680968846745	0.0291823055768948	4
2L	10761116	10764971	FBgn0027550	CG6495	2L	10764616	10764620	2L_10764616_10764620	175.764490519023	-1.13610284320339	0.423351487449382	-2.6835924211539	0.00728358406171698	0.0395640221012192	4
2L	10765010	10768006	FBgn0015320	Ubc2	2L	10767847	10767851	2L_10767847_10767851	161.004677523846	-0.918677046584261	0.323524387662863	-2.83959133103002	0.00451713622041337	0.0283343387561999	4
2L	10768234	10769952	FBgn0032298	CG6724	2L	10768420	10768424	2L_10768420_10768424	115.739462693684	-0.97729263748476	0.284705706655597	-3.43264154752954	0.000597731780360667	0.00652780486404763	4
2L	10772038	10801109	FBgn0051869	CG31869	2L	10780518	10780522	2L_10780518_10780522	113.747021783891	-1.0950854065902	0.397406839814583	-2.75557765211371	0.00585885955344134	0.0340101191506471	4
2L	10837732	10842597	FBgn0032305	CG6700	2L	10838680	10838684	2L_10838680_10838684	117.850499057994	-1.86568615738737	0.667797565364814	-2.79378999587721	0.0052094296775947	0.0313677918140886	4
2L	10837732	10842597	FBgn0032305	CG6700	2L	10839161	10839165	2L_10839161_10839165	339.032610733261	-0.860453603587488	0.256392756755177	-3.35599809634682	0.000790791130916802	0.00807633664042481	4
2L	10837732	10842597	FBgn0032305	CG6700	2L	10840694	10840698	2L_10840694_10840698	133.850997906181	-1.17752676596801	0.418416172143622	-2.81424773792879	0.00488915337021017	0.0299832931210301	4
2L	10847227	10850848	FBgn0004363	porin	2L	10848137	10848141	2L_10848137_10848141	119.380020001419	-1.53673996641121	0.575036182607546	-2.67242308030556	0.00753056368862383	0.0404793002938028	4
2L	10847227	10850848	FBgn0004363	porin	2L	10848377	10848381	2L_10848377_10848381	86.6988910731803	-1.35797648551404	0.503795275383857	-2.6954926968685	0.00702846185067579	0.0385814566184806	4
2L	10854435	10856644	FBgn0027453	Dnz1	2L	10856454	10856458	2L_10856454_10856458	262.24689862003	-0.935558850685417	0.321783085986917	-2.90742084163943	0.00364422563317898	0.0243616203994252	4
2L	10917015	10964153	FBgn0261871	dpr2	2L	10919816	10919820	2L_10919816_10919820	55.7590746019477	3.53497060453467	0.603567678634873	5.85679241892134	4.71892343733042e-09	4.35263294781656e-07	4
2L	10917015	10964153	FBgn0261871	dpr2	2L	10939361	10939365	2L_10939361_10939365	266.541709073231	1.14773619060881	0.420127677707373	2.73187474072638	0.0062975078295306	0.0358111275956805	4
2L	10917015	10964153	FBgn0261871	dpr2	2L	10939886	10939890	2L_10939886_10939890	214.957473807555	1.40486775350738	0.468012628205249	3.00177317628119	0.00268412090370906	0.0196497111011654	4
2L	10917015	10964153	FBgn0261871	dpr2	2L	10943399	10943403	2L_10943399_10943403	88.791167540372	3.38849107803622	0.48359553244744	7.00687010255724	2.43708330837394e-12	7.37129505006079e-10	4
2L	10943272	10943622	FBgn0265686	CR44493	2L	10943399	10943403	2L_10943399_10943403	88.791167540372	3.38849107803622	0.48359553244744	7.00687010255724	2.43708330837394e-12	7.37129505006079e-10	4
2L	10943272	10943622	FBtr0340555	CR44493-RA	2L	10943399	10943403	2L_10943399_10943403	88.791167540372	3.38849107803622	0.48359553244744	7.00687010255724	2.43708330837394e-12	7.37129505006079e-10	4
2L	10976772	10982395	FBgn0041781	SCAR	2L	10976879	10976883	2L_10976879_10976883	921.876620228037	-1.39876765558687	0.471639861353219	-2.9657536824253	0.00301942211398222	0.0213531696576036	4
2L	11095150	11100888	FBgn0032340	Ge-1	2L	11100748	11100752	2L_11100748_11100752	205.354967396557	-1.02378082932563	0.304962916870439	-3.35706662249881	0.000787741288429702	0.00805291130802109	4
2L	11110557	11113061	FBgn0032343	CG6201	2L	11110987	11110991	2L_11110987_11110991	60.7631631311283	-1.37785814829767	0.515057050987931	-2.67515636501783	0.00746944032495342	0.0402701971106622	4
2L	11115635	11120319	FBgn0027582	CG6230	2L	11117044	11117048	2L_11117044_11117048	219.57295849924	-1.12972621748392	0.434256186151142	-2.60152014758109	0.00928116132951973	0.0468492048297366	4
2L	11123777	11129335	FBgn0262647	Nup160	2L	11123952	11123956	2L_11123952_11123956	71.8942260951086	-1.06002722641979	0.385357596024331	-2.75076250567243	0.00594567321492835	0.0343708320499816	4
2L	11156118	11203544	FBgn0259822	Ca-beta	2L	11157855	11157859	2L_11157855_11157859	76.8726335323194	-0.932245260224514	0.3444513657639	-2.70646411332133	0.00680039319293427	0.0377423204588905	4
2L	11156118	11203544	FBgn0259822	Ca-beta	2L	11178482	11178486	2L_11178482_11178486	104.57207411642	-0.847807048107593	0.318271378871473	-2.66378664369302	0.00772665515855393	0.041233528537353	4
2L	11156118	11203544	FBgn0259822	Ca-beta	2L	11202797	11202801	2L_11202797_11202801	316.481264950185	-1.39744701570752	0.494599176736918	-2.82541314550314	0.00472196877476838	0.0292382250399689	4
2L	11156118	11203544	FBgn0259822	Ca-beta	2L	11203329	11203333	2L_11203329_11203333	286.006782497116	-1.40468951285392	0.536802789668203	-2.61677014331865	0.0088766093505105	0.0454313357335434	4
2L	11210678	11261080	FBgn0264442	ab	2L	11225290	11225294	2L_11225290_11225294	51.746870164564	2.47482826189658	0.444974471109428	5.5617308914964	2.67111972334304e-08	1.87443400791469e-06	4
2L	11210678	11261080	FBgn0264442	ab	2L	11252561	11252565	2L_11252561_11252565	39.4383137049782	-3.11128373515594	0.818494860330522	-3.80122574489906	0.000143982047349881	0.00217324014609936	4
2L	11210678	11261080	FBgn0264442	ab	2L	11253814	11253818	2L_11253814_11253818	108.437614091551	-1.11768943360505	0.385234257577826	-2.9013240946757	0.0037158933984952	0.0247028134349414	4
2L	11210678	11261080	FBgn0264442	ab	2L	11254059	11254063	2L_11254059_11254063	327.721337758514	-0.917177257985342	0.24523062967315	-3.7400599558374	0.000183976366108882	0.00263554446168907	4
2L	11280298	11281920	FBgn0032358	Ppt2	2L	11280936	11280940	2L_11280936_11280940	43.2121719656286	-2.39000487461045	0.714023601313026	-3.34723511970114	0.000816219498165699	0.00826299669750304	4
2L	11280298	11281920	FBgn0032358	Ppt2	2L	11281089	11281093	2L_11281089_11281093	10.7657323902485	-3.95518690424848	1.32120503883079	-2.99362081433527	0.00275688335901278	0.020028435807079	4
2L	11496804	11498948	FBgn0032361	CG6488	2L	11498607	11498611	2L_11498607_11498611	62.1145469221228	-2.02657648986687	0.55747266713311	-3.63529300959069	0.000277664862496742	0.00362468944050317	4
2L	11794327	11809438	FBgn0020309	crol	2L	11796338	11796342	2L_11796338_11796342	65.9018548673217	-3.18468576958752	0.734482033098116	-4.33596143414728	1.4512438900547e-05	0.000347199800068608	4
2L	11794327	11809438	FBgn0020309	crol	2L	11796397	11796401	2L_11796397_11796401	74.5916857548661	-1.70309068486215	0.573896394901562	-2.96759258289866	0.00300141875930206	0.0212760553135028	4
2L	11794327	11809438	FBgn0020309	crol	2L	11798836	11798840	2L_11798836_11798840	186.378986090456	-1.40017504821654	0.510521494468483	-2.74263682016816	0.00609480531722723	0.0349820914675969	4
2L	11794327	11809438	FBgn0020309	crol	2L	11800535	11800539	2L_11800535_11800539	78.7015538329926	-1.06722505574764	0.411418559173964	-2.59401291446451	0.00948629235456536	0.0475666750333542	4
2L	11794327	11809438	FBgn0020309	crol	2L	11800883	11800887	2L_11800883_11800887	213.672199151312	-1.01809657628156	0.327679970293355	-3.10698446221816	0.00189006332592617	0.0152786896341735	4
2L	11794327	11809438	FBgn0020309	crol	2L	11801080	11801084	2L_11801080_11801084	69.8767569540963	-1.33402132471616	0.506936156429027	-2.63153714288857	0.00849995754490563	0.0440805193505188	4
2L	11794327	11809438	FBgn0020309	crol	2L	11802629	11802633	2L_11802629_11802633	209.020629695013	-0.893152801357574	0.322392851006745	-2.77038649761774	0.00559898104602415	0.0329583887167702	4
2L	11794327	11809438	FBgn0020309	crol	2L	11803459	11803463	2L_11803459_11803463	448.796077304988	-1.46326701524834	0.370458854605482	-3.94987728612031	7.81912705624456e-05	0.00134637319967464	4
2L	11794327	11809438	FBgn0020309	crol	2L	11803850	11803854	2L_11803850_11803854	474.44073084934	-1.40195629643083	0.346008197763425	-4.05180081134778	5.08249268259606e-05	0.000955588891405592	4
2L	11794327	11809438	FBgn0020309	crol	2L	11804051	11804055	2L_11804051_11804055	472.945239912381	-1.4235783315239	0.464467138915036	-3.06497104369813	0.00217691072363397	0.0169143832077514	4
2L	11794327	11809438	FBgn0020309	crol	2L	11804548	11804552	2L_11804548_11804552	488.047262061607	-1.46786822478394	0.476515005476783	-3.08042392771082	0.00206706150919081	0.0162895647750147	4
2L	11814156	11928572	FBgn0264815	Pde1c	2L	11817010	11817014	2L_11817010_11817014	14.4506723563923	-3.08702884461316	1.04814844931501	-2.94522101962811	0.00322724038011626	0.0223803519465868	4
2L	11814156	11928572	FBgn0264815	Pde1c	2L	11817499	11817503	2L_11817499_11817503	100.997218870148	-1.56275077239793	0.440613150652332	-3.54676379968293	0.000389994075582722	0.00471111334815825	4
2L	11814156	11928572	FBgn0264815	Pde1c	2L	11835470	11835474	2L_11835470_11835474	139.121621584776	-1.4332494507164	0.539909862790041	-2.65460875878416	0.00794004394785737	0.0419962987418782	4
2L	11814156	11928572	FBgn0264815	Pde1c	2L	11852144	11852148	2L_11852144_11852148	150.303407819485	-0.970862904582294	0.324678766399428	-2.99022604819162	0.00278771062973712	0.0201793668774749	4
2L	11814156	11928572	FBgn0264815	Pde1c	2L	11869720	11869724	2L_11869720_11869724	198.738632206152	-0.848958142582255	0.324859322144162	-2.61331008443561	0.00896699043899155	0.045765982499494	4
2L	11835320	11835903	FBgn0266365	CR45013	2L	11835470	11835474	2L_11835470_11835474	139.121621584776	-1.4332494507164	0.539909862790041	-2.65460875878416	0.00794004394785737	0.0419962987418782	4
2L	11835320	11835903	FBtr0344126	CR45013-RA	2L	11835470	11835474	2L_11835470_11835474	139.121621584776	-1.4332494507164	0.539909862790041	-2.65460875878416	0.00794004394785737	0.0419962987418782	4
2L	11849958	11852881	FBgn0032382	Mal-B2	2L	11852144	11852148	2L_11852144_11852148	150.303407819485	-0.970862904582294	0.324678766399428	-2.99022604819162	0.00278771062973712	0.0201793668774749	4
2L	11984327	11988039	FBgn0032388	CG6686	2L	11987622	11987626	2L_11987622_11987626	200.294328261184	-1.0959586671665	0.353360953557263	-3.10152736496083	0.00192525076817341	0.0154879291780205	4
2L	11984327	11988039	FBgn0032388	CG6686	2L	11987830	11987834	2L_11987830_11987834	44.806031678055	-1.92961272312549	0.532957708755654	-3.62057381181471	0.000293950374986127	0.00379494548799945	4
2L	11984327	11988039	FBgn0032388	CG6686	2L	11987880	11987884	2L_11987880_11987884	128.311134784606	-1.6937400031289	0.410388593376191	-4.1271615012367	3.67268470050408e-05	0.000733973042042519	4
2L	11988270	11988801	FBgn0085192	CG34163	2L	11988301	11988305	2L_11988301_11988305	126.141426519152	-1.3892138494416	0.462133412738652	-3.00608830945369	0.00264632130886331	0.0194571605663671	4
2L	11988735	11989882	FBgn0261266	zuc	2L	11988811	11988815	2L_11988811_11988815	309.409974877292	-1.06558654835376	0.370164010288565	-2.87868760532142	0.00399333685702381	0.0259659455173775	4
2L	11997900	11999340	FBgn0042125	CG18787	2L	11998065	11998069	2L_11998065_11998069	22.4459537008213	-1.48471726487909	0.546112571664311	-2.71870186096308	0.00655386518392816	0.0367969582951551	4
2L	11999654	12001244	FBgn0032393	CG12264	2L	12000994	12000998	2L_12000994_12000998	656.028695833956	-0.955399323390104	0.342739169947614	-2.78754051816176	0.00531098123037195	0.0317950825804235	4
2L	12001234	12002266	FBgn0032394	CG6746	2L	12001749	12001753	2L_12001749_12001753	91.0692575683249	-2.13495198146614	0.681936959709169	-3.13071751144952	0.00174379810551434	0.0144241097196309	4
2L	12001234	12002266	FBgn0032394	CG6746	2L	12001941	12001945	2L_12001941_12001945	165.330693190582	-1.54841440461417	0.428857866630923	-3.61055381070285	0.000305543900514854	0.00391622517655393	4
2L	12001234	12002266	FBgn0032394	CG6746	2L	12002185	12002189	2L_12002185_12002189	1130.2482540633	-1.40806477918339	0.441135053954882	-3.19191314895461	0.0014133382316139	0.0123789059844782	4
2L	12058304	12063184	FBgn0027505	Rab3-GAP	2L	12063032	12063036	2L_12063032_12063036	215.33368896554	-1.12337583669305	0.399557341103027	-2.81155098687921	0.00493032759064433	0.0301712407767114	4
2L	12063457	12066775	FBgn0032405	CG14946	2L	12063459	12063463	2L_12063459_12063463	222.815472613464	-1.16169625863118	0.433404805265261	-2.68039542828827	0.0073535236256069	0.0398213927952893	4
2L	12063457	12066775	FBgn0032405	CG14946	2L	12064245	12064249	2L_12064245_12064249	120.343445578631	-1.5330269981262	0.397557664796152	-3.85611229231932	0.000115204582911686	0.00182671612464458	4
2L	12063457	12066775	FBgn0032405	CG14946	2L	12064751	12064755	2L_12064751_12064755	286.234092544211	-1.19856276312308	0.286122211100002	-4.18898888875206	2.80200117447799e-05	0.000589560395083754	4
2L	12063457	12066775	FBgn0032405	CG14946	2L	12065424	12065428	2L_12065424_12065428	289.08265823695	-1.08423901818956	0.307527027111001	-3.52567066503136	0.000422411907889321	0.00501225250939795	4
2L	12091822	12095250	FBgn0032407	Pex19	2L	12094091	12094095	2L_12094091_12094095	8.7340868610327	-3.1549984409966	0.983553015022993	-3.20775636168717	0.00133774773953363	0.0119005964518561	4
2L	12100765	12103285	FBgn0029137	Patsas	2L	12101989	12101993	2L_12101989_12101993	12.5687427722188	-4.3273951156307	1.33937391916496	-3.23090889983033	0.00123397262695966	0.0112037470348635	4
2L	12175004	12313438	FBgn0000114	aret	2L	12299907	12299911	2L_12299907_12299911	240.693217171546	-2.33537256088859	0.426183432927964	-5.47973567354348	4.25961718298747e-08	2.75326165191281e-06	4
2L	12175004	12313438	FBgn0000114	aret	2L	12300304	12300308	2L_12300304_12300308	163.550055925422	-2.05466081994277	0.439802299208926	-4.6717828070442	2.98596610299577e-06	9.50311325735527e-05	4
2L	12316272	12317313	FBgn0266821	CR45283	2L	12316582	12316586	2L_12316582_12316586	185.581572212293	1.03042036462745	0.391006877071936	2.63529985033453	0.00840629862215743	0.0437427703636206	4
2L	12316272	12317313	FBtr0345548	CR45283-RB	2L	12316582	12316586	2L_12316582_12316586	185.581572212293	1.03042036462745	0.391006877071936	2.63529985033453	0.00840629862215743	0.0437427703636206	4
2L	12316272	12317035	FBtr0345547	CR45283-RA	2L	12316582	12316586	2L_12316582_12316586	185.581572212293	1.03042036462745	0.391006877071936	2.63529985033453	0.00840629862215743	0.0437427703636206	4
2L	12344219	12397528	FBgn0262475	bru-2	2L	12358711	12358715	2L_12358711_12358715	385.186043272743	-0.846617498676576	0.321647139775743	-2.63213128295452	0.0084851068276342	0.0440285711406615	4
2L	12344219	12397528	FBgn0262475	bru-2	2L	12377522	12377526	2L_12377522_12377526	235.050948078542	-0.925684061533117	0.338332280580197	-2.7360205178935	0.00621871484144855	0.035486395068937	4
2L	12344219	12397528	FBgn0262475	bru-2	2L	12391558	12391562	2L_12391558_12391562	81.6697975312988	-2.29004534854923	0.813074978496186	-2.81652419409678	0.0048546386372705	0.0298395462711354	4
2L	12344219	12397528	FBgn0262475	bru-2	2L	12396032	12396036	2L_12396032_12396036	210.621583521112	-1.04742875028434	0.329450891721392	-3.17931678621809	0.00147622659500467	0.0127799419695563	4
2L	12403270	12423439	FBgn0043841	vir-1	2L	12417532	12417536	2L_12417532_12417536	88.7695733824406	-1.87451006355156	0.490101856069428	-3.82473569593259	0.000130912453026196	0.00201841001041663	4
2L	12403270	12423439	FBgn0043841	vir-1	2L	12420276	12420280	2L_12420276_12420280	65.8505908638955	-2.1287166631241	0.721798967173356	-2.94918219606269	0.00318616079221941	0.0221829850430514	4
2L	12403270	12423439	FBgn0043841	vir-1	2L	12420572	12420576	2L_12420572_12420576	183.22965184608	-1.76379348049112	0.37475745882267	-4.70649333046556	2.52014226602945e-06	8.28055987693066e-05	4
2L	12403270	12423439	FBgn0043841	vir-1	2L	12421018	12421022	2L_12421018_12421022	362.019549983768	-1.9241045031756	0.296960932322577	-6.47931863672062	9.21377428429496e-11	1.59483189572824e-08	4
2L	12426631	12427709	FBgn0032429	CG5446	2L	12427557	12427561	2L_12427557_12427561	145.249153605801	-0.9127945843963	0.280985790530845	-3.24854357464777	0.00115997440673215	0.0107092002488826	4
2L	12428028	12430021	FBgn0032430	CG6388	2L	12428192	12428196	2L_12428192_12428196	165.583161781735	-0.810598066720906	0.270413141151277	-2.99762823385656	0.00272089362827404	0.0198464127731899	4
2L	12429827	12430892	FBgn0032431	CG5435	2L	12430469	12430473	2L_12430469_12430473	181.951262884143	-0.976995159848066	0.365617644577683	-2.67217727135837	0.00753608253663408	0.0405044361437999	4
2L	12429827	12430892	FBgn0032431	CG5435	2L	12430760	12430764	2L_12430760_12430764	200.56174954455	-1.15510109446416	0.368542946487436	-3.13423742191614	0.00172301383470213	0.014291655401802	4
2L	12431075	12434665	FBgn0265298	SC35	2L	12431155	12431159	2L_12431155_12431159	268.997324612771	-0.965605488609271	0.318777616702124	-3.029088110385	0.00245293131639161	0.0184350671582939	4
2L	12431075	12434665	FBgn0265298	SC35	2L	12432159	12432163	2L_12432159_12432163	24.7389099994064	-2.21200797547702	0.782076885982754	-2.82837661504012	0.0046784731707752	0.0290537905004468	4
2L	12431075	12434665	FBgn0265298	SC35	2L	12432390	12432394	2L_12432390_12432394	21.6043715134855	-2.1303739360916	0.815555808145534	-2.6121743169677	0.00899683677069981	0.0458826196805077	4
2L	12431075	12434665	FBgn0265298	SC35	2L	12433855	12433859	2L_12433855_12433859	438.620138296765	-0.899624529739659	0.318987331103452	-2.82025159628643	0.00479860095797594	0.0295812361430237	4
2L	12431075	12434665	FBgn0265298	SC35	2L	12434563	12434567	2L_12434563_12434567	478.366973333715	-1.00979088680354	0.374141839497648	-2.69895205561442	0.00695581965067819	0.0383316991826813	4
2L	12431075	12434665	FBgn0265298	SC35	2L	12434604	12434608	2L_12434604_12434608	192.740247466404	-1.72112915501616	0.370079887415242	-4.65069627813899	3.30816225667961e-06	0.000103621071857418	4
2L	12434452	12441279	FBgn0020443	Elf	2L	12434563	12434567	2L_12434563_12434567	478.366973333715	-1.00979088680354	0.374141839497648	-2.69895205561442	0.00695581965067819	0.0383316991826813	4
2L	12434452	12441279	FBgn0020443	Elf	2L	12434604	12434608	2L_12434604_12434608	192.740247466404	-1.72112915501616	0.370079887415242	-4.65069627813899	3.30816225667961e-06	0.000103621071857418	4
2L	12434452	12441279	FBgn0020443	Elf	2L	12435019	12435023	2L_12435019_12435023	182.471151418504	-1.62694671055929	0.331633575577203	-4.9058564342516	9.30205483768381e-07	3.59932570862214e-05	4
2L	12455540	12546611	FBgn0259176	bun	2L	12459577	12459581	2L_12459577_12459581	409.888182374933	-0.927734132243554	0.325845264098535	-2.84716162688499	0.00441109603895625	0.0278592102185242	4
2L	12455540	12546611	FBgn0259176	bun	2L	12532742	12532746	2L_12532742_12532746	150.681256070106	-1.14911789797966	0.434239290576717	-2.64627803820678	0.00813828945552219	0.0427210124904729	4
2L	12455540	12546611	FBgn0259176	bun	2L	12533043	12533047	2L_12533043_12533047	155.174606802139	-1.70970124463881	0.51783808173807	-3.30161358334322	0.00096130404423682	0.00930441985868242	4
2L	12455540	12546611	FBgn0259176	bun	2L	12533455	12533459	2L_12533455_12533459	84.9018760211459	-2.53933752359887	0.572433381933479	-4.43604025156934	9.16287221087216e-06	0.00023889266830607	4
2L	12455540	12546611	FBgn0259176	bun	2L	12540495	12540499	2L_12540495_12540499	58.862421228584	-1.56980818769326	0.585273823484948	-2.68217734110507	0.00731446734062795	0.0396824784316477	4
2L	12657165	12686306	FBgn0004394	pdm2	2L	12665835	12665839	2L_12665835_12665839	30.1717247646646	1.4613166253392	0.520490876745877	2.80757394726184	0.00499162181192977	0.030428519995988	4
2L	12657165	12686306	FBgn0004394	pdm2	2L	12684222	12684226	2L_12684222_12684226	50.4484906836776	2.75262927728588	0.530065560581453	5.19299777609847	2.06934657436899e-07	1.02500232061052e-05	4
2L	12657165	12686306	FBgn0004394	pdm2	2L	12686238	12686242	2L_12686238_12686242	41.2944048761979	2.3013521794116	0.547182053168608	4.20582540323644	2.60131005301712e-05	0.000554935648817903	4
2L	12692993	12693939	FBgn0032445	CG6153	2L	12693903	12693907	2L_12693903_12693907	10.5777298516441	-3.03377284041265	1.05343415428953	-2.87988843731645	0.00397815912651783	0.0259080111958146	4
2L	12693872	12694988	FBgn0032446	CG5780	2L	12693903	12693907	2L_12693903_12693907	10.5777298516441	-3.03377284041265	1.05343415428953	-2.87988843731645	0.00397815912651783	0.0259080111958146	4
2L	12706799	12707711	FBgn0032452	CG15484	2L	12707492	12707496	2L_12707492_12707496	127.525154173801	-1.54066398511875	0.535926760529586	-2.87476591688818	0.00404327137184511	0.0261894397988399	4
2L	12707661	12708680	FBgn0032453	CG6180	2L	12708036	12708040	2L_12708036_12708040	20.821017040103	-3.49078865994808	1.11818892239875	-3.12182368294225	0.00179734546728078	0.0147280338006383	4
2L	12713276	12721843	FBgn0032455	Pih1D1	2L	12719713	12719717	2L_12719713_12719717	897.277023668665	-1.20498861380291	0.358871149384028	-3.35771938165319	0.000785883525242837	0.00803975807838355	4
2L	12713276	12721843	FBgn0032455	Pih1D1	2L	12720132	12720136	2L_12720132_12720136	272.569938864528	-1.32657623842135	0.334885385163493	-3.96128435934494	7.45476890381451e-05	0.00129848427942862	4
2L	12719045	12766546	FBgn0032456	MRP	2L	12719713	12719717	2L_12719713_12719717	897.277023668665	-1.20498861380291	0.358871149384028	-3.35771938165319	0.000785883525242837	0.00803975807838355	4
2L	12719045	12766546	FBgn0032456	MRP	2L	12720132	12720136	2L_12720132_12720136	272.569938864528	-1.32657623842135	0.334885385163493	-3.96128435934494	7.45476890381451e-05	0.00129848427942862	4
2L	12993757	13000635	FBgn0032465	CG12404	2L	12994488	12994492	2L_12994488_12994492	214.470929282973	1.13985982583459	0.40056869308597	2.84560387646161	0.00443272990597047	0.0279581992882537	4
2L	12993757	13000635	FBgn0032465	CG12404	2L	13000283	13000287	2L_13000283_13000287	118.604871727549	-1.44490361698028	0.50306148685383	-2.87222070211888	0.00407598196648177	0.0263489191668618	4
2L	13013276	13019434	FBgn0032467	CG9934	2L	13018062	13018066	2L_13018062_13018066	72.720128134309	-1.70140127986336	0.625437761164594	-2.72033667537961	0.00652154792548077	0.0366708129834371	4
2L	13013276	13019434	FBgn0032467	CG9934	2L	13018461	13018465	2L_13018461_13018465	81.3802417781714	-1.43663880950494	0.557427183395016	-2.57726722395395	0.00995849301024013	0.0491592962261149	4
2L	13013276	13019434	FBgn0032467	CG9934	2L	13018621	13018625	2L_13018621_13018625	36.9832780475605	-1.59838021416777	0.533991765556786	-2.99326753194623	0.00276007687463526	0.0200431031089195	4
2L	13013276	13019434	FBgn0032467	CG9934	2L	13018631	13018635	2L_13018631_13018635	65.8225423923369	-1.46963589332285	0.543970920321502	-2.70168098775253	0.0068989920807255	0.0381176860436284	4
2L	13106807	13109468	FBgn0032470	CG5142	2L	13107027	13107031	2L_13107027_13107031	90.0966139138878	-1.93835964714138	0.700064335249042	-2.76883073389509	0.00562578542374241	0.0330695234229071	4
2L	13106807	13109468	FBgn0032470	CG5142	2L	13107400	13107404	2L_13107400_13107404	95.6220239331281	-2.14852429860236	0.699866476330977	-3.0699060053082	0.00214126148455548	0.0167154066436451	4
2L	13106807	13109468	FBgn0032470	CG5142	2L	13107869	13107873	2L_13107869_13107873	418.240504554585	-1.10592933164035	0.428570083789587	-2.58050987101405	0.0098654535858119	0.0488284153499838	4
2L	13163209	13166072	FBgn0032474	DnaJ-H	2L	13164013	13164017	2L_13164013_13164017	33.2146893590308	-2.53204892955644	0.859694690083474	-2.94528855274259	0.00322653599932081	0.022377352193359	4
2L	13163209	13166072	FBgn0032474	DnaJ-H	2L	13164252	13164256	2L_13164252_13164256	67.592221967935	-2.02551519527134	0.769174896607119	-2.63336102647918	0.00845444269131644	0.0439159938547324	4
2L	13165564	13169551	FBgn0024291	Sir2	2L	13167581	13167585	2L_13167581_13167585	22.3249662608442	-2.16447087424066	0.681768931247063	-3.17478661029846	0.00149946726425076	0.0129210500680091	4
2L	13165564	13169551	FBgn0024291	Sir2	2L	13167820	13167824	2L_13167820_13167824	24.8176231956119	-2.16683727684205	0.721226006411661	-3.00438039890267	0.00266122365805074	0.0195323648163638	4
2L	13169649	13176785	FBgn0032475	Sfmbt	2L	13170482	13170486	2L_13170482_13170486	81.7173871656302	-2.27648829428068	0.717263945286668	-3.17385016943915	0.00150431323084056	0.0129551756593666	4
2L	13177150	13178978	FBgn0032476	CG5439	2L	13178502	13178506	2L_13178502_13178506	134.583756568111	-0.868359535042456	0.324332500307787	-2.67737440502692	0.00742016660322346	0.0400847559691033	4
2L	13183849	13191979	FBgn0032479	CG16974	2L	13189083	13189087	2L_13189083_13189087	69.0788006094082	-1.7274291936802	0.655668224798804	-2.63460867607284	0.00842343337550773	0.0438052878187414	4
2L	13183849	13191979	FBgn0032479	CG16974	2L	13190310	13190314	2L_13190310_13190314	461.607533032736	-1.08250746706458	0.335097530170395	-3.2304250840468	0.00123606292854488	0.0112157634489422	4
2L	13183849	13191979	FBgn0032479	CG16974	2L	13190795	13190799	2L_13190795_13190799	370.996422322056	-1.19517708679123	0.444695127648913	-2.68763252053175	0.00719605417742356	0.0392532590246544	4
2L	13197102	13203295	FBgn0032481	CG16972	2L	13202547	13202551	2L_13202547_13202551	13.2363830568561	-3.63341065255878	1.14289478789011	-3.17912960235508	0.00147718027219432	0.0127854953916936	4
2L	13197102	13203295	FBgn0032481	CG16972	2L	13202766	13202770	2L_13202766_13202770	9.05673194450259	-3.87675331853192	1.29940975236804	-2.98347254318119	0.00284997605208742	0.0204982049959198	4
2L	13203762	13210828	FBgn0032482	Pect	2L	13207891	13207895	2L_13207891_13207895	226.932619802037	-1.31082374859475	0.343384220433464	-3.81736745777094	0.000134883205980077	0.00206518351444058	4
2L	13216290	13219923	FBgn0032485	CG9426	2L	13219355	13219359	2L_13219355_13219359	25.8516966981642	-3.06057426912302	0.996686552636964	-3.07074903441365	0.00213522540427724	0.016683551554281	4
2L	13219979	13221398	FBgn0032486	CG5705	2L	13220149	13220153	2L_13220149_13220153	280.413299710411	-0.844097996616162	0.255661092468432	-3.30162868532836	0.000961252293479267	0.00930441985868242	4
2L	13219979	13221398	FBgn0032486	CG5705	2L	13221097	13221101	2L_13221097_13221101	110.400524006802	-1.11374656296897	0.397869338086095	-2.79927719066395	0.00512171497155151	0.0309840478479951	4
2L	13221397	13222429	FBgn0032487	Ski6	2L	13221605	13221609	2L_13221605_13221609	188.078625283854	-1.16192040476052	0.360221092116401	-3.22557570944529	0.00125719579803872	0.0113576929838875	4
2L	13289997	13301668	FBgn0051729	CG31729	2L	13292915	13292919	2L_13292915_13292919	244.274413956136	-0.699671461644991	0.254643394825139	-2.74765211218397	0.00600236591171887	0.0345930893051182	4
2L	13289997	13301668	FBgn0051729	CG31729	2L	13299111	13299115	2L_13299111_13299115	106.32059940622	-1.58143481230774	0.56902393857549	-2.77920611963488	0.00544919358296063	0.0323651372431745	4
2L	13289997	13301668	FBgn0051729	CG31729	2L	13299287	13299291	2L_13299287_13299291	394.669665733242	-1.35694429506173	0.481198558818106	-2.81992593326668	0.00480347352799457	0.02959968905749	4
2L	13289997	13301668	FBgn0051729	CG31729	2L	13299684	13299688	2L_13299684_13299688	385.501497822173	-1.33675770490301	0.489216099352333	-2.7324483120501	0.00628655346759369	0.0357708333690562	4
2L	13301814	13331121	FBgn0264308	CG43778	2L	13330506	13330510	2L_13330506_13330510	159.898301796973	-1.22957297147999	0.353626276984845	-3.47704073906442	0.000506980778330125	0.00576101220960616	4
2L	13366447	13367410	FBgn0032509	CG6523	2L	13367367	13367371	2L_13367367_13367371	346.80239963295	-0.967286968457332	0.339822376250658	-2.84644872162228	0.00442098488527887	0.0279023940071676	4
2L	13367617	13369021	FBgn0051852	Tap42	2L	13367861	13367865	2L_13367861_13367865	292.066814969268	-1.16161431927416	0.416034714302894	-2.7921091181551	0.00523656936736227	0.0314870696112684	4
2L	13367617	13369021	FBgn0051852	Tap42	2L	13368846	13368850	2L_13368846_13368850	398.8146989808	-1.1538734235402	0.431212074432256	-2.67588384453152	0.00745324713620163	0.0402061832394356	4
2L	13369204	13370329	FBgn0051855	CG31855	2L	13369301	13369305	2L_13369301_13369305	340.75603369593	-1.04374173393138	0.399057482666337	-2.61551726071525	0.00890924180575847	0.0455394715468722	4
2L	13369204	13370329	FBgn0051855	CG31855	2L	13369543	13369547	2L_13369543_13369547	164.888839107483	-1.46796406770803	0.492256444283273	-2.9821124431299	0.00286266837442841	0.020566377015471	4
2L	13370103	13371110	FBgn0032511	ND-B22	2L	13370698	13370702	2L_13370698_13370702	155.843290440043	-1.4949376177254	0.413217526683386	-3.61779818422573	0.00029711992949868	0.00382790069986069	4
2L	13374019	13376404	FBgn0032513	CG6565	2L	13374293	13374297	2L_13374293_13374297	239.488612368504	-1.17767805605185	0.414559195806831	-2.84079588141763	0.00450011057317676	0.0282556922606634	4
2L	13374019	13376404	FBgn0032513	CG6565	2L	13374812	13374816	2L_13374812_13374816	287.546754668777	-1.11321155895004	0.380606870292155	-2.92483306487751	0.00344641049337673	0.0234441094913217	4
2L	13378902	13382382	FBgn0025724	beta'COP	2L	13379066	13379070	2L_13379066_13379070	422.215330590881	-1.11240265512089	0.430386747437931	-2.58465824457414	0.00974755625967866	0.048415747348321	4
2L	13382652	13385671	FBgn0032515	loqs	2L	13385213	13385217	2L_13385213_13385217	324.531995225061	-1.07199295637476	0.347915930410021	-3.08118388000057	0.00206179278544717	0.0162605602022202	4
2L	13384822	13385403	FBgn0265810	CR44599	2L	13385213	13385217	2L_13385213_13385217	324.531995225061	-1.07199295637476	0.347915930410021	-3.08118388000057	0.00206179278544717	0.0162605602022202	4
2L	13384822	13385403	FBtr0342638	CR44599-RA	2L	13385213	13385217	2L_13385213_13385217	324.531995225061	-1.07199295637476	0.347915930410021	-3.08118388000057	0.00206179278544717	0.0162605602022202	4
2L	13415431	13500427	FBgn0263354	CG42784	2L	13486673	13486677	2L_13486673_13486677	333.482756008268	-1.32480045828804	0.375210534382295	-3.53081893201383	0.000414275237606152	0.00493974913259981	4
2L	13415431	13500427	FBgn0263354	CG42784	2L	13487126	13487130	2L_13487126_13487130	980.818146996203	-1.25213580856962	0.384509212554535	-3.25645203726304	0.00112813988459878	0.010490302342742	4
2L	13415431	13500427	FBgn0263354	CG42784	2L	13496644	13496648	2L_13496644_13496648	106.615611564011	-1.36828916928081	0.523723619258301	-2.61261688219941	0.00898519626157721	0.0458379463992839	4
2L	13500624	13549328	FBgn0023407	B4	2L	13502712	13502716	2L_13502712_13502716	539.945807798359	-1.82786121487361	0.344849358237989	-5.30046285779125	1.15509463870082e-07	6.34970252288562e-06	4
2L	13500624	13549328	FBgn0023407	B4	2L	13503094	13503098	2L_13503094_13503098	388.25107552419	-2.13184795167486	0.460424789174399	-4.63017631065768	3.65354505404238e-06	0.00011257034805362	4
2L	13500624	13549328	FBgn0023407	B4	2L	13503544	13503548	2L_13503544_13503548	7.20533524345156	-4.32191891063595	1.36042786611233	-3.17688208121363	0.00148867551373126	0.0128564469018469	4
2L	13500624	13549328	FBgn0023407	B4	2L	13504396	13504400	2L_13504396_13504400	336.567016197499	-1.34387935849391	0.355139034511717	-3.78409363065826	0.000154269742922054	0.0022910869392706	4
2L	13500624	13549328	FBgn0023407	B4	2L	13504843	13504847	2L_13504843_13504847	528.232286503856	-1.23527841722563	0.277092048208457	-4.45800745713324	8.27250248957483e-06	0.000219309139019324	4
2L	13500624	13549328	FBgn0023407	B4	2L	13505522	13505526	2L_13505522_13505526	200.871578418818	-0.899219059065393	0.291176056697919	-3.08823146127805	0.00201351578243624	0.0159881960500196	4
2L	13500624	13549328	FBgn0023407	B4	2L	13506416	13506420	2L_13506416_13506420	293.729760613366	-1.07967787870325	0.32342508138887	-3.33826267915535	0.000843040109419761	0.00845693921700932	4
2L	13500624	13549328	FBgn0023407	B4	2L	13511844	13511848	2L_13511844_13511848	760.570427624715	-1.51602682668173	0.477542118591123	-3.17464526721624	0.00150019777462313	0.0129262570130035	4
2L	13500624	13549328	FBgn0023407	B4	2L	13515303	13515307	2L_13515303_13515307	42.3429576913715	-2.17248419374526	0.696948951280423	-3.11713532211219	0.00182617726189018	0.0148951470050878	4
2L	13500624	13549328	FBgn0023407	B4	2L	13528038	13528042	2L_13528038_13528042	11.6792461480764	-2.48183403463103	0.928548003495611	-2.67281177202247	0.00752184426392693	0.0404500943281984	4
2L	13500624	13549328	FBgn0023407	B4	2L	13528234	13528238	2L_13528234_13528238	18.3287620840924	-2.53866379696378	0.871313051775446	-2.91360698866019	0.003572793868448	0.0240229150474276	4
2L	13500624	13549328	FBgn0023407	B4	2L	13529638	13529642	2L_13529638_13529642	419.258053384648	-1.39419618310257	0.426335404074162	-3.27018626597582	0.00107476688548168	0.0101106200030464	4
2L	13500624	13549328	FBgn0023407	B4	2L	13532181	13532185	2L_13532181_13532185	744.267667642701	-1.32448745431786	0.454486509670526	-2.91425031576411	0.00356543892995364	0.0239931578036987	4
2L	13500624	13549328	FBgn0023407	B4	2L	13532634	13532638	2L_13532634_13532638	667.104405314529	-1.62883048237786	0.537653061116265	-3.02951959205089	0.00244943016172215	0.0184148369995051	4
2L	13500624	13549328	FBgn0023407	B4	2L	13535014	13535018	2L_13535014_13535018	82.6283103972311	-1.84738754425494	0.647863126542362	-2.85150901258175	0.00435122527379204	0.0275840282611637	4
2L	13500624	13549328	FBgn0023407	B4	2L	13535490	13535494	2L_13535490_13535494	33.1005655170992	-1.97605793676508	0.735544181434134	-2.68652514239491	0.00721995142058392	0.039332101002717	4
2L	13500624	13549328	FBgn0023407	B4	2L	13540954	13540958	2L_13540954_13540958	110.634212076939	-0.91047678313963	0.349390184275568	-2.60590258145755	0.00916325194921565	0.0464512128607833	4
2L	13500624	13549328	FBgn0023407	B4	2L	13541336	13541340	2L_13541336_13541340	600.935380154511	-1.81444151481394	0.507023520017486	-3.57861409417726	0.000345421068782238	0.00429767781093701	4
2L	13500624	13549328	FBgn0023407	B4	2L	13541763	13541767	2L_13541763_13541767	667.518250333663	-1.92633652988666	0.512027954750024	-3.76217062372525	0.000168445065168867	0.0024551326859206	4
2L	13500624	13549328	FBgn0023407	B4	2L	13542287	13542291	2L_13542287_13542291	7.91672168311129	-3.90958076231406	1.2488179348923	-3.13062509200048	0.00174434691423884	0.0144265288959513	4
2L	13500624	13549328	FBgn0023407	B4	2L	13542487	13542491	2L_13542487_13542491	251.655535969587	-1.58321127691991	0.448302917301737	-3.5315658583018	0.000413106977502602	0.0049284018625759	4
2L	13500624	13549328	FBgn0023407	B4	2L	13542843	13542847	2L_13542843_13542847	271.822505334998	-1.52188545445176	0.432502754885021	-3.51878788577046	0.000433523172668664	0.00511210325488149	4
2L	13527841	13528537	FBgn0053640	CG33640	2L	13528038	13528042	2L_13528038_13528042	11.6792461480764	-2.48183403463103	0.928548003495611	-2.67281177202247	0.00752184426392693	0.0404500943281984	4
2L	13527841	13528537	FBgn0053640	CG33640	2L	13528234	13528238	2L_13528234_13528238	18.3287620840924	-2.53866379696378	0.871313051775446	-2.91360698866019	0.003572793868448	0.0240229150474276	4
2L	13529042	13529821	FBgn0053641	CG33641	2L	13529638	13529642	2L_13529638_13529642	419.258053384648	-1.39419618310257	0.426335404074162	-3.27018626597582	0.00107476688548168	0.0101106200030464	4
2L	13532085	13532636	FBgn0053644	CG33644	2L	13532181	13532185	2L_13532181_13532185	744.267667642701	-1.32448745431786	0.454486509670526	-2.91425031576411	0.00356543892995364	0.0239931578036987	4
2L	13532085	13532636	FBgn0053644	CG33644	2L	13532634	13532638	2L_13532634_13532638	667.104405314529	-1.62883048237786	0.537653061116265	-3.02951959205089	0.00244943016172215	0.0184148369995051	2
2L	13535291	13535778	FBgn0028943	CG15638	2L	13535490	13535494	2L_13535490_13535494	33.1005655170992	-1.97605793676508	0.735544181434134	-2.68652514239491	0.00721995142058392	0.039332101002717	4
2L	13540751	13541646	FBgn0028942	CG16852	2L	13540954	13540958	2L_13540954_13540958	110.634212076939	-0.91047678313963	0.349390184275568	-2.60590258145755	0.00916325194921565	0.0464512128607833	4
2L	13540751	13541646	FBgn0028942	CG16852	2L	13541336	13541340	2L_13541336_13541340	600.935380154511	-1.81444151481394	0.507023520017486	-3.57861409417726	0.000345421068782238	0.00429767781093701	4
2L	13541638	13542576	FBgn0032530	CG9263	2L	13541763	13541767	2L_13541763_13541767	667.518250333663	-1.92633652988666	0.512027954750024	-3.76217062372525	0.000168445065168867	0.0024551326859206	4
2L	13541638	13542576	FBgn0032530	CG9263	2L	13542287	13542291	2L_13542287_13542291	7.91672168311129	-3.90958076231406	1.2488179348923	-3.13062509200048	0.00174434691423884	0.0144265288959513	4
2L	13541638	13542576	FBgn0032530	CG9263	2L	13542487	13542491	2L_13542487_13542491	251.655535969587	-1.58321127691991	0.448302917301737	-3.5315658583018	0.000413106977502602	0.0049284018625759	4
2L	13542268	13543633	FBgn0028941	CG16853	2L	13542287	13542291	2L_13542287_13542291	7.91672168311129	-3.90958076231406	1.2488179348923	-3.13062509200048	0.00174434691423884	0.0144265288959513	4
2L	13542268	13543633	FBgn0028941	CG16853	2L	13542487	13542491	2L_13542487_13542491	251.655535969587	-1.58321127691991	0.448302917301737	-3.5315658583018	0.000413106977502602	0.0049284018625759	4
2L	13542268	13543633	FBgn0028941	CG16853	2L	13542843	13542847	2L_13542843_13542847	271.822505334998	-1.52188545445176	0.432502754885021	-3.51878788577046	0.000433523172668664	0.00511210325488149	4
2L	13550139	13639411	FBgn0259984	kuz	2L	13596343	13596347	2L_13596343_13596347	288.396670414013	1.66106313831305	0.530856546769421	3.1290244952645	0.00175387686704518	0.0144784462129049	4
2L	13550139	13639411	FBgn0259984	kuz	2L	13596777	13596781	2L_13596777_13596781	257.993214536306	1.58592720342991	0.541016247482971	2.93138553751075	0.003374536972824	0.0231131068535779	4
2L	13595503	13597186	FBgn0028513	CG9254	2L	13596343	13596347	2L_13596343_13596347	288.396670414013	1.66106313831305	0.530856546769421	3.1290244952645	0.00175387686704518	0.0144784462129049	4
2L	13595503	13597186	FBgn0028513	CG9254	2L	13596777	13596781	2L_13596777_13596781	257.993214536306	1.58592720342991	0.541016247482971	2.93138553751075	0.003374536972824	0.0231131068535779	4
2L	13676860	13717320	FBgn0051814	CG31814	2L	13700046	13700050	2L_13700046_13700050	128.526595689386	1.87301972022443	0.588084054306038	3.1849524001032	0.0014477781983729	0.0126002484751964	4
2L	13676860	13717320	FBgn0051814	CG31814	2L	13700209	13700213	2L_13700209_13700213	241.097803900949	1.97005671309906	0.526389399686898	3.74258431927176	0.000182137386909639	0.00261432135445905	4
2L	13774340	13780165	FBgn0028540	CG9008	2L	13779356	13779360	2L_13779356_13779360	113.522397234628	-1.21360804997318	0.46816994475506	-2.59223827494548	0.0095353704010793	0.0477323308631547	4
2L	13774340	13780165	FBgn0028540	CG9008	2L	13779680	13779684	2L_13779680_13779684	114.976501135737	-1.52379454614327	0.466122088013831	-3.26908890466066	0.00107894394667953	0.0101447880463621	4
2L	13780689	13782611	FBgn0024846	p38b	2L	13781233	13781237	2L_13781233_13781237	79.0637343544889	-1.27827440090028	0.496702671877217	-2.57352028341064	0.0100669745892606	0.0495372660633389	4
2L	13811522	13813316	FBgn0028919	CG16865	2L	13811689	13811693	2L_13811689_13811693	183.397768935196	-0.662238167680432	0.245304797716366	-2.69965436406241	0.0069411546674414	0.0382735447797997	4
2L	13811522	13813316	FBgn0028919	CG16865	2L	13811961	13811965	2L_13811961_13811965	56.1080374803294	-1.17607471170225	0.407162952115358	-2.88846199191779	0.00387130811743277	0.0254419417353641	4
2L	13823980	13827772	FBgn0004406	tam	2L	13827673	13827677	2L_13827673_13827677	227.390029866844	-0.854028729397147	0.307853448633964	-2.77414053078412	0.00553477636449835	0.0327055402593022	4
2L	13829837	13831576	FBgn0015271	Orc5	2L	13830613	13830617	2L_13830613_13830617	114.48578344044	-1.30599975908366	0.502986570731222	-2.59649031421465	0.00941815609996737	0.047323738424571	4
2L	13831482	13833105	FBgn0004407	DNApol-gamma35	2L	13832909	13832913	2L_13832909_13832913	86.2045873786141	-1.01709995500486	0.365111837515428	-2.7857216625081	0.00534087099147398	0.0319182428910679	4
2L	13831482	13833105	FBgn0064115	CG33649	2L	13832909	13832913	2L_13832909_13832913	86.2045873786141	-1.01709995500486	0.365111837515428	-2.7857216625081	0.00534087099147398	0.0319182428910679	4
2L	13833337	13834306	FBgn0026373	RpII33	2L	13833623	13833627	2L_13833623_13833627	101.580744504314	-1.10265400111237	0.374582540390623	-2.94368765816608	0.00324327133222444	0.0224595717706739	4
2L	13835564	13898712	FBgn0028509	CenG1A	2L	13839017	13839021	2L_13839017_13839021	300.465544314623	-1.11256963802684	0.401986551771449	-2.76767875224691	0.00564570754559623	0.0331515325389037	4
2L	13835564	13898712	FBgn0028509	CenG1A	2L	13863074	13863078	2L_13863074_13863078	19.403821815004	2.40608093493612	0.750303129259652	3.20681180859565	0.00134214765482064	0.0119262667497966	4
2L	13835564	13898712	FBgn0028509	CenG1A	2L	13895466	13895470	2L_13895466_13895470	102.085227559962	-1.54004867103385	0.45756607461645	-3.36574050496375	0.000763384861659437	0.00787093612045718	4
2L	13835564	13898712	FBgn0028509	CenG1A	2L	13895755	13895759	2L_13895755_13895759	99.9156316142695	-1.56085814348668	0.454310931830843	-3.435660544633	0.00059111111407071	0.0064724154112631	4
2L	14134491	14160587	FBgn0028906	CG17341	2L	14139745	14139749	2L_14139745_14139749	94.3535977139998	3.67622834534725	0.534561530842314	6.87709109848324	6.10870494982090e-12	1.60560587649249e-09	4
2L	14184478	14234126	FBgn0016930	Dyrk2	2L	14205258	14205262	2L_14205258_14205262	154.437448317284	3.7288350727232	0.553618867117734	6.73538293977654	1.63498750583184e-11	3.65494674229448e-09	4
2L	14347239	14348790	FBgn0028530	mTTF	2L	14347958	14347962	2L_14347958_14347962	48.672962341322	-1.96922850980975	0.490490004201592	-4.01481884022328	5.94914717787825e-05	0.0010845752931978	4
2L	14347239	14348790	FBgn0028530	mTTF	2L	14348386	14348390	2L_14348386_14348390	51.526144580677	-1.35966420819308	0.473077642454854	-2.87408257371375	0.00405203008157188	0.0262285047085165	4
2L	14355145	14358764	FBgn0015791	Rab14	2L	14358679	14358683	2L_14358679_14358683	326.545716296343	-0.961775201413332	0.33533855796759	-2.86807221705261	0.00412981256170402	0.0265978945283704	4
2L	14359252	14361411	FBgn0001970	Pgant35A	2L	14360663	14360667	2L_14360663_14360667	59.9769500264131	-2.86676108400711	0.789604074833035	-3.63063106609892	0.000282729085942049	0.00367907152199933	4
2L	14359252	14361411	FBgn0001970	Pgant35A	2L	14361053	14361057	2L_14361053_14361057	56.8509873633157	-2.97329711921821	0.858284709446525	-3.46423172461685	0.000531748238045977	0.00597317588502928	4
2L	14359285	14361303	FBgn0266428	CR43463	2L	14360663	14360667	2L_14360663_14360667	59.9769500264131	-2.86676108400711	0.789604074833035	-3.63063106609892	0.000282729085942049	0.00367907152199933	4
2L	14359285	14361303	FBgn0266428	CR43463	2L	14361053	14361057	2L_14361053_14361057	56.8509873633157	-2.97329711921821	0.858284709446525	-3.46423172461685	0.000531748238045977	0.00597317588502928	4
2L	14359285	14361303	FBtr0309282	CR43463-RA	2L	14360663	14360667	2L_14360663_14360667	59.9769500264131	-2.86676108400711	0.789604074833035	-3.63063106609892	0.000282729085942049	0.00367907152199933	4
2L	14359285	14361303	FBtr0309282	CR43463-RA	2L	14361053	14361057	2L_14361053_14361057	56.8509873633157	-2.97329711921821	0.858284709446525	-3.46423172461685	0.000531748238045977	0.00597317588502928	4
2L	14359285	14361303	FBtr0309283	CR43463-RB	2L	14360663	14360667	2L_14360663_14360667	59.9769500264131	-2.86676108400711	0.789604074833035	-3.63063106609892	0.000282729085942049	0.00367907152199933	4
2L	14359285	14361303	FBtr0309283	CR43463-RB	2L	14361053	14361057	2L_14361053_14361057	56.8509873633157	-2.97329711921821	0.858284709446525	-3.46423172461685	0.000531748238045977	0.00597317588502928	4
2L	14390628	14409549	FBgn0004858	elB	2L	14396149	14396153	2L_14396149_14396153	52.4894565739844	-2.91556546490367	0.879951968865357	-3.31332341771234	0.000921943031407516	0.00903101945346605	4
2L	14563015	14563726	FBgn0028913	CG3473	2L	14563096	14563100	2L_14563096_14563100	69.4268550328088	6.20784037119845	0.799601563209266	7.7636671272662	8.25082745555658e-15	6.16607823510733e-12	4
2L	14599196	14689340	FBgn0003016	osp	2L	14683877	14683881	2L_14683877_14683881	84.2828950148174	2.73642719452532	0.470037876970589	5.82171635222611	5.82463418987332e-09	5.17889141898384e-07	4
2L	14975747	14997559	FBgn0086711	mol	2L	14983178	14983182	2L_14983178_14983182	46.0852197235881	3.4150007223234	0.602376223071244	5.66921566875907	1.43452699600132e-08	1.10680189870836e-06	4
2L	14975747	14997559	FBgn0086711	mol	2L	14983448	14983452	2L_14983448_14983452	51.241071043713	2.96953069806633	0.66950685082931	4.4354000177713	9.19014777209118e-06	0.00023939043111507	4
2L	14975747	14997559	FBgn0086711	mol	2L	14983899	14983903	2L_14983899_14983903	63.4730249193021	3.12822181092546	0.477344191018846	6.55338824643192	5.62460292548271e-11	1.05664100169288e-08	4
2L	15005733	15006607	FBgn0040228	dyn-p25	2L	15006225	15006229	2L_15006225_15006229	37.9885760667098	-1.91261856633079	0.586822982272473	-3.25927685879679	0.00111696608260553	0.0104114580664133	4
2L	15005733	15006607	FBgn0040228	dyn-p25	2L	15006478	15006482	2L_15006478_15006482	227.198257253522	-0.736566701310736	0.281026914892496	-2.6209827681185	0.00876766935459962	0.045044055443435	4
2L	15039488	15043334	FBgn0004837	Su(H)	2L	15039616	15039620	2L_15039616_15039620	370.170409560476	-1.40998257291986	0.470217006868236	-2.99857842724723	0.00271242335568904	0.0198045108111155	4
2L	15039488	15043334	FBgn0004837	Su(H)	2L	15039887	15039891	2L_15039887_15039891	111.828039555328	-2.39731269570861	0.664633096981476	-3.60697158567087	0.00030979156956476	0.00395433238477975	4
2L	15061656	15074311	FBgn0283442	vas	2L	15066857	15066861	2L_15066857_15066861	9.72382207748296	-4.43876391887483	1.5627236227004	-2.84040239386963	0.00450566589516844	0.0282820242174561	4
2L	15061656	15074311	FBgn0283442	vas	2L	15067017	15067021	2L_15067017_15067021	609.742550698553	-1.34603868686584	0.427973940678769	-3.14514169888712	0.00166006403137339	0.0139107480181971	4
2L	15061656	15074311	FBgn0283442	vas	2L	15067421	15067425	2L_15067421_15067425	529.439188127142	-1.22758281802038	0.405163738195371	-3.02984374536606	0.00244680290619599	0.0184018414623697	4
2L	15061656	15072133	FBgn0283440	solo	2L	15066857	15066861	2L_15066857_15066861	9.72382207748296	-4.43876391887483	1.5627236227004	-2.84040239386963	0.00450566589516844	0.0282820242174561	4
2L	15061656	15072133	FBgn0283440	solo	2L	15067017	15067021	2L_15067017_15067021	609.742550698553	-1.34603868686584	0.427973940678769	-3.14514169888712	0.00166006403137339	0.0139107480181971	4
2L	15061656	15072133	FBgn0283440	solo	2L	15067421	15067425	2L_15067421_15067425	529.439188127142	-1.22758281802038	0.405163738195371	-3.02984374536606	0.00244680290619599	0.0184018414623697	4
2L	15062931	15070316	FBgn0024183	vig	2L	15066857	15066861	2L_15066857_15066861	9.72382207748296	-4.43876391887483	1.5627236227004	-2.84040239386963	0.00450566589516844	0.0282820242174561	4
2L	15062931	15070316	FBgn0024183	vig	2L	15067017	15067021	2L_15067017_15067021	609.742550698553	-1.34603868686584	0.427973940678769	-3.14514169888712	0.00166006403137339	0.0139107480181971	4
2L	15062931	15070316	FBgn0024183	vig	2L	15067421	15067425	2L_15067421_15067425	529.439188127142	-1.22758281802038	0.405163738195371	-3.02984374536606	0.00244680290619599	0.0184018414623697	4
2L	15074776	15096915	FBgn0028879	CG15270	2L	15094569	15094573	2L_15094569_15094573	48.7090966285499	-2.49306163029568	0.935946641696971	-2.66367923044789	0.00772912253537362	0.0412393485595963	4
2L	15074776	15096915	FBgn0028879	CG15270	2L	15094748	15094752	2L_15094748_15094752	19.9294852427526	-2.47366851479772	0.929951892772542	-2.65999621488243	0.00781415296589803	0.0415406378950577	4
2L	15161882	15200459	FBgn0028888	CG4168	2L	15200215	15200219	2L_15200215_15200219	108.042763709712	-1.11703254353961	0.409726026462216	-2.72629140302519	0.00640504234248733	0.0362305997344322	4
2L	15248879	15254715	FBgn0028862	dao	2L	15251468	15251472	2L_15251468_15251472	54.494562301716	-1.89192155026446	0.717871957614487	-2.63545821813598	0.00840237695243963	0.0437272962054835	4
2L	15254819	15256304	FBgn0283467	Pol32	2L	15256227	15256231	2L_15256227_15256231	141.845488941402	-1.16178635502951	0.357624554060269	-3.24862021312362	0.00115966196405652	0.010708436639057	4
2L	15256581	15257642	FBgn0259982	l(2)35Cc	2L	15256812	15256816	2L_15256812_15256816	159.638534661947	-1.13748142072287	0.303769372779231	-3.74455597783241	0.000180713084148878	0.00259733675966853	4
2L	15256581	15257642	FBgn0259982	l(2)35Cc	2L	15257513	15257517	2L_15257513_15257517	147.307413015789	-0.70297978263166	0.266949648961011	-2.63337968552389	0.00845397818497515	0.0439159938547324	4
2L	15257267	15264692	FBgn0045842	yuri	2L	15257513	15257517	2L_15257513_15257517	147.307413015789	-0.70297978263166	0.266949648961011	-2.63337968552389	0.00845397818497515	0.0439159938547324	4
2L	15257267	15264692	FBgn0045842	yuri	2L	15258180	15258184	2L_15258180_15258184	152.315355974561	-0.689033685333042	0.252074424058055	-2.73345337555686	0.00626739959783042	0.0356816771164829	4
2L	15265245	15272024	FBgn0261268	Cul3	2L	15271183	15271187	2L_15271183_15271187	278.384287860222	-0.779400050716283	0.272771001959431	-2.85734203825744	0.00427205211248923	0.027233035519899	4
2L	15499127	15505018	FBgn0002524	lace	2L	15499316	15499320	2L_15499316_15499320	175.280861728798	-0.934200387394382	0.359074798800389	-2.60168742143808	0.00927663609293445	0.0468321347964301	4
2L	15499127	15505018	FBgn0002524	lace	2L	15501505	15501509	2L_15501505_15501509	513.545995559283	-1.23279429399174	0.41949983432988	-2.93872414982245	0.00329566252566451	0.0227129752871291	4
2L	15499127	15505018	FBgn0002524	lace	2L	15501781	15501785	2L_15501781_15501785	257.381669652821	-2.12918826367349	0.617005234495779	-3.45084311223628	0.000558838322314847	0.00620666082246388	4
2L	15499127	15505018	FBgn0002524	lace	2L	15504102	15504106	2L_15504102_15504106	179.025113902259	-1.1440801014048	0.351761879738051	-3.25242775668805	0.00114423678984352	0.010601859918069	4
2L	15499127	15505018	FBgn0002524	lace	2L	15504522	15504526	2L_15504522_15504526	245.783871140321	-1.01046700620995	0.239123952800582	-4.22570384261182	2.38195091942489e-05	0.000517394002194544	4
2L	15550372	15552029	FBgn0028880	CG15256	2L	15550750	15550754	2L_15550750_15550754	224.799034741209	-1.01173740364233	0.36815194700831	-2.74815171253051	0.00599322706016139	0.0345627937774278	4
2L	15552723	15583978	FBgn0028370	kek3	2L	15570239	15570243	2L_15570239_15570243	99.2548465777092	-1.34133684228054	0.488496173067797	-2.74584923328433	0.00603544925592472	0.034736828187003	4
2L	15552723	15583978	FBgn0028370	kek3	2L	15574828	15574832	2L_15574828_15574832	316.993645836836	-0.891266620430846	0.322281593720573	-2.76549029729448	0.00568372958901478	0.0333041246632913	4
2L	15552723	15583978	FBgn0028370	kek3	2L	15575197	15575201	2L_15575197_15575201	139.511778815806	-0.991060403606023	0.335294674600926	-2.95578927635997	0.00311870086180845	0.021851501730395	4
2L	15552723	15583978	FBgn0028370	kek3	2L	15575828	15575832	2L_15575828_15575832	129.03653460506	-1.57525948062106	0.384098160401518	-4.1011898598378	4.11031134436406e-05	0.000806172864237162	4
2L	15552723	15583978	FBgn0028370	kek3	2L	15579707	15579711	2L_15579707_15579711	202.610729124119	-1.32217649443195	0.460304383220695	-2.87239605493399	0.00407372068659026	0.0263375840412105	4
2L	15552723	15583978	FBgn0028370	kek3	2L	15580172	15580176	2L_15580172_15580176	123.966606356978	-1.36907158353188	0.50935625878909	-2.68784678681798	0.00719143851217869	0.0392341800885036	4
2L	15552723	15583978	FBgn0028370	kek3	2L	15581397	15581401	2L_15581397_15581401	120.975247675697	-1.96657386149805	0.411258981451935	-4.78183808790055	1.73699563084243e-06	6.07079304269956e-05	4
2L	15552723	15583978	FBgn0028370	kek3	2L	15581508	15581512	2L_15581508_15581512	206.971283357618	-1.47948161097994	0.388343916988628	-3.80972006064219	0.000139124227951668	0.00211650742267513	4
2L	15552723	15583978	FBgn0028370	kek3	2L	15581963	15581967	2L_15581963_15581967	182.598243737331	-1.41021989372549	0.371239421188917	-3.79868034814075	0.000145468559462222	0.0021918547449566	4
2L	15552723	15583978	FBgn0028370	kek3	2L	15582129	15582133	2L_15582129_15582133	93.0229426382271	-2.26761532838189	0.713813450190113	-3.1767618385139	0.00148929282738496	0.0128604357811311	4
2L	15552723	15583978	FBgn0028370	kek3	2L	15582559	15582563	2L_15582559_15582563	92.9698956233494	-2.42392211699348	0.744350756826657	-3.25642460192723	0.00112824891213463	0.0104908397620554	4
2L	15552723	15583978	FBgn0028370	kek3	2L	15582979	15582983	2L_15582979_15582983	257.727737331832	-1.00009457953349	0.291496200768887	-3.43090090675457	0.000601580312126573	0.00656038756742473	4
2L	15622068	15623558	FBgn0028946	Or35a	2L	15623200	15623204	2L_15623200_15623204	47.2888431172521	-2.13730198210651	0.626367121894417	-3.41221929982906	0.00064436251952476	0.00692841968063674	4
2L	15622068	15623558	FBgn0028946	Or35a	2L	15623458	15623462	2L_15623458_15623462	48.6121942098024	-2.30727908988642	0.602799643898975	-3.82760526360414	0.000129396052097203	0.00199850435931815	4
2L	15644183	15718272	FBgn0028863	CG4587	2L	15645840	15645844	2L_15645840_15645844	138.030492456449	-1.43650331478773	0.51919726628905	-2.76677750068891	0.0056613379425031	0.0332185468453916	4
2L	15644183	15718272	FBgn0028863	CG4587	2L	15646207	15646211	2L_15646207_15646211	118.018314027568	-1.50648510233243	0.562035420625397	-2.68040953834565	0.00735321362538214	0.0398213927952893	4
2L	15764220	15766267	FBgn0028507	CG3793	2L	15764335	15764339	2L_15764335_15764339	248.45742742425	-1.2740191920918	0.478125356946292	-2.6646133144428	0.00770768941186179	0.0411580604868207	4
2L	15764220	15766267	FBgn0028507	CG3793	2L	15764557	15764561	2L_15764557_15764561	60.8499044477018	-2.17549508262715	0.676251382652257	-3.21699169633467	0.00129542347954343	0.0116230512250963	4
2L	15764220	15766267	FBgn0028507	CG3793	2L	15764802	15764806	2L_15764802_15764806	56.6354156964529	-2.22153170838135	0.711524713087681	-3.12221299909733	0.00179497022084797	0.0147150477293057	4
2L	15771263	15773113	FBgn0051826	CG31826	2L	15772655	15772659	2L_15772655_15772659	221.366830032873	-1.52741578149456	0.430821901901124	-3.54535313723468	0.000392087411593172	0.00473083230788466	4
2L	16000291	16041703	FBgn0028644	beat-Ic	2L	16025594	16025598	2L_16025594_16025598	31.173863680661	3.10915749557183	0.71750486108798	4.3332911931179	1.46896604412579e-05	0.000350702155676284	4
2L	16094997	16095944	FBgn0028520	CG4891	2L	16095772	16095776	2L_16095772_16095776	168.258257250043	2.90604681703358	0.471155465663031	6.16791490032714	6.91963649841117e-10	8.69276151231079e-08	4
2L	16257688	16259511	FBgn0028515	EndoGI	2L	16258359	16258363	2L_16258359_16258363	78.0217712006835	-1.98488385031631	0.632894951730309	-3.1361979502123	0.00171153638348649	0.014225978808513	4
2L	16257688	16259511	FBgn0028515	EndoGI	2L	16258614	16258618	2L_16258614_16258618	95.1588113928379	-2.15997964359749	0.63697499229449	-3.39099598842473	0.000696391204340536	0.00734325321233858	4
2L	16263556	16287730	FBgn0001994	crp	2L	16273000	16273004	2L_16273000_16273004	315.432315329819	-1.02294601015129	0.362489673986118	-2.82200041425309	0.00477251156176344	0.0294612054951366	4
2L	16263556	16287730	FBgn0001994	crp	2L	16273462	16273466	2L_16273462_16273466	367.352363299971	-0.958624775909585	0.320128195264417	-2.99450279634941	0.00274892536052435	0.0199904804397986	4
2L	16263556	16287730	FBgn0001994	crp	2L	16274147	16274151	2L_16274147_16274151	31.2931521776427	-2.09427873929885	0.767248884433149	-2.72959502684207	0.00634121703658048	0.0359828833937403	4
2L	16263556	16287730	FBgn0001994	crp	2L	16274374	16274378	2L_16274374_16274378	96.6963029050511	-2.68114497746372	0.688108152270108	-3.8964005420056	9.7632873917851e-05	0.00160424396777488	4
2L	16263556	16287730	FBgn0001994	crp	2L	16274652	16274656	2L_16274652_16274656	74.0037440355501	-2.83951112712703	0.707130466571921	-4.01554064116714	5.93096768149952e-05	0.00108155281584515	4
2L	16293069	16293721	FBgn0266204	CR44899	2L	16293572	16293576	2L_16293572_16293576	68.9301322716289	1.19260878744036	0.38800824598783	3.0736686649638	0.00211444126003875	0.0165584330708128	4
2L	16293069	16293721	FBtr0343813	CR44899-RA	2L	16293572	16293576	2L_16293572_16293576	68.9301322716289	1.19260878744036	0.38800824598783	3.0736686649638	0.00211444126003875	0.0165584330708128	4
2L	16305801	16307298	FBgn0015338	CG5861	2L	16306829	16306833	2L_16306829_16306833	103.690566299679	-1.76618700306211	0.526204025950788	-3.35646805413703	0.000789448405560159	0.00806615294195612	4
2L	16313036	16326207	FBgn0000250	cact	2L	16319995	16319999	2L_16319995_16319999	226.200436174509	-1.38536136059214	0.406983864520921	-3.40397121694963	0.000664137512646378	0.00709189121514495	4
2L	16313036	16326207	FBgn0000250	cact	2L	16320401	16320405	2L_16320401_16320405	236.548824209956	-1.16591090678388	0.411626518051138	-2.8324484834066	0.0046193008946929	0.028794940655864	4
2L	16327069	16328131	FBgn0014092	CG4278	2L	16327269	16327273	2L_16327269_16327273	541.557826672162	-1.05358168144041	0.365818935911934	-2.88006327177674	0.00397595370692951	0.0258961191087675	4
2L	16327069	16328131	FBgn0014092	CG4278	2L	16327595	16327599	2L_16327595_16327599	520.403257906828	-1.10680060734375	0.352275866160002	-3.14185759986477	0.00167879662982505	0.0140287732807081	4
2L	16327069	16328131	FBgn0014092	CG4278	2L	16327774	16327778	2L_16327774_16327778	26.1193425128335	-3.42651801520206	0.983101031300449	-3.48541798462916	0.000491368827920416	0.00562960768587641	4
2L	16328059	16329132	FBgn0001995	mRpL4	2L	16328137	16328141	2L_16328137_16328141	17.2459471196642	-2.79394786118217	1.01000246389401	-2.76627826273834	0.00567001301162068	0.0332531483739428	4
2L	16328059	16329132	FBgn0001995	mRpL4	2L	16328305	16328309	2L_16328305_16328309	35.197386161104	-2.46374439071329	0.842581471370912	-2.92404292573	0.00345517095951513	0.0234803015743394	4
2L	16328059	16329132	FBgn0001995	mRpL4	2L	16328514	16328518	2L_16328514_16328518	32.915538583493	-2.07679124932921	0.67232797060394	-3.08895559924968	0.0020086145544698	0.0159579415337034	4
2L	16663454	16676701	FBgn0032593	Trpgamma	2L	16672101	16672105	2L_16672101_16672105	316.339739569986	-0.904085280165386	0.340985115752554	-2.65139221156346	0.00801606948012857	0.042266885935547	4
2L	16715891	16719635	FBgn0086907	Cyt-c-d	2L	16717607	16717611	2L_16717607_16717611	52.4439429901579	-2.14017951549549	0.587594512861324	-3.64227280658862	0.000270241455762093	0.00355246853781166	4
2L	16722883	16727826	FBgn0027779	VhaSFD	2L	16727426	16727430	2L_16727426_16727430	212.040375090575	-1.39766840861178	0.418171395297987	-3.34233384762199	0.000830770753712449	0.00836769629592675	4
2L	16728035	16729681	FBgn0263746	CR43671	2L	16728161	16728165	2L_16728161_16728165	58.8776907828139	-1.8721431448907	0.67354139650046	-2.77955171666931	0.00544339850719245	0.0323457291213228	4
2L	16729777	16731199	FBgn0051812	CG31812	2L	16730786	16730790	2L_16730786_16730790	512.389935973532	-1.16333700324494	0.4464809966686	-2.60556890869965	0.00917218216031127	0.0464732369130157	4
2L	16730458	16731039	FBgn0032595	CG17996	2L	16730786	16730790	2L_16730786_16730790	512.389935973532	-1.16333700324494	0.4464809966686	-2.60556890869965	0.00917218216031127	0.0464732369130157	4
2L	16731180	16732133	FBgn0032596	Prosbeta4	2L	16731483	16731487	2L_16731483_16731487	82.4906408542322	-1.70724264103068	0.615155308654528	-2.77530343477776	0.00551502260984185	0.0326236465730326	4
2L	16743405	16753704	FBgn0032600	CG17912	2L	16743485	16743489	2L_16743485_16743489	277.764397066948	-0.920475533581381	0.356213750630127	-2.58405390570437	0.00976465313394732	0.0484794998771245	4
2L	16743405	16753704	FBgn0032600	CG17912	2L	16743525	16743529	2L_16743525_16743529	195.423015628013	-1.54166750802349	0.40337778102044	-3.82189495941862	0.00013243010109325	0.00203584436491461	4
2L	16743405	16753704	FBgn0032600	CG17912	2L	16743789	16743793	2L_16743789_16743793	114.467001540762	-2.05774838881349	0.688680643866773	-2.98795734588929	0.00280848747247076	0.0202853038011602	4
2L	16879517	16886319	FBgn0032618	CG31743	2L	16880303	16880307	2L_16880303_16880307	143.363935895492	-1.08194734249198	0.345304917003192	-3.13330997971853	0.00172846795112989	0.014322786825072	4
2L	16879517	16886319	FBgn0085342	CG34313	2L	16880303	16880307	2L_16880303_16880307	143.363935895492	-1.08194734249198	0.345304917003192	-3.13330997971853	0.00172846795112989	0.014322786825072	4
2L	16888490	16917052	FBgn0261671	tweek	2L	16889381	16889385	2L_16889381_16889385	209.223347228295	-1.09021763519399	0.375479437210788	-2.90353486010464	0.0036897589108944	0.0245841457933175	4
2L	16888507	16889530	FBgn0265542	CR44392	2L	16889381	16889385	2L_16889381_16889385	209.223347228295	-1.09021763519399	0.375479437210788	-2.90353486010464	0.0036897589108944	0.0245841457933175	4
2L	16888507	16889530	FBtr0340174	CR44392-RA	2L	16889381	16889385	2L_16889381_16889385	209.223347228295	-1.09021763519399	0.375479437210788	-2.90353486010464	0.0036897589108944	0.0245841457933175	4
2L	17367511	17384115	FBgn0032633	Lrch	2L	17371369	17371373	2L_17371369_17371373	161.267722059854	0.907672523026786	0.310551814088456	2.92277321158475	0.0034692910530731	0.0235442213354877	4
2L	17436830	17450364	FBgn0260632	dl	2L	17437109	17437113	2L_17437109_17437113	117.584180968987	-1.07895319030869	0.352730289542057	-3.05886174875846	0.00222179656080166	0.0171680316287636	4
2L	17436830	17450364	FBgn0260632	dl	2L	17440021	17440025	2L_17440021_17440025	114.210933352455	-1.38332772099948	0.443149282876053	-3.12158402248027	0.00179880908955988	0.014738257828545	4
2L	17436830	17450364	FBgn0260632	dl	2L	17440798	17440802	2L_17440798_17440802	279.482794680113	-1.30978965040368	0.418537026862029	-3.12944749529998	0.0017513536819787	0.0144681159781908	4
2L	17436830	17450364	FBgn0260632	dl	2L	17441186	17441190	2L_17441186_17441190	306.507878771929	-1.38360133785926	0.420952138179621	-3.2868376529516	0.00101319226826236	0.00967484524943008	4
2L	17436830	17450364	FBgn0260632	dl	2L	17441729	17441733	2L_17441729_17441733	133.932776904293	-1.88348138168278	0.722689235519858	-2.6062120329327	0.00915497691859655	0.0464239681817049	4
2L	17436830	17450364	FBgn0260632	dl	2L	17441743	17441747	2L_17441743_17441747	146.892229819925	-1.23175881325163	0.436255465696048	-2.82348052943325	0.00475053113014044	0.0293680149278929	4
2L	17436830	17450364	FBgn0260632	dl	2L	17442119	17442123	2L_17442119_17442123	159.589230764261	-1.36595739823917	0.429693952972492	-3.1789076592535	0.00147831177875958	0.012791504175493	4
2L	17436830	17450364	FBgn0260632	dl	2L	17442518	17442522	2L_17442518_17442522	99.8525735350234	-1.40620299971807	0.534139612714438	-2.63265065208683	0.00847214404368156	0.0439806689436286	4
2L	17436830	17450364	FBgn0260632	dl	2L	17442833	17442837	2L_17442833_17442837	164.021665217042	-1.38919161300178	0.450416791371639	-3.08423584469692	0.00204075746975914	0.0161485827104358	4
2L	17436830	17450364	FBgn0260632	dl	2L	17443125	17443129	2L_17443125_17443129	175.218462368001	-1.47996919102947	0.451276502827711	-3.27951750591032	0.00103984758589285	0.0098635516588639	4
2L	17436830	17450364	FBgn0260632	dl	2L	17443652	17443656	2L_17443652_17443656	129.957436172724	-0.991101315552183	0.371240285683454	-2.66970303001347	0.00759183595187597	0.0407124728732908	4
2L	17436830	17450364	FBgn0260632	dl	2L	17444078	17444082	2L_17444078_17444082	143.906354515473	-1.34501503240832	0.412696444176241	-3.25909043169253	0.00111770034409977	0.010416654242987	4
2L	17436830	17450364	FBgn0260632	dl	2L	17444305	17444309	2L_17444305_17444309	59.7494038249468	-1.57165683977198	0.489841777328826	-3.20849897357151	0.00133429785472985	0.011882295516975	4
2L	17436830	17450364	FBgn0260632	dl	2L	17444726	17444730	2L_17444726_17444730	172.368290008706	-1.7542600616179	0.536781113948617	-3.26811062467042	0.00108268038463914	0.0101701131704109	4
2L	17450494	17452384	FBgn0267923	CR46204	2L	17452177	17452181	2L_17452177_17452181	60.8288711555355	-1.40655798114236	0.470140974587225	-2.99177918363165	0.00277356802077161	0.0201068461544063	4
2L	17450494	17452384	FBtr0347483	CR46204-RA	2L	17452177	17452181	2L_17452177_17452181	60.8288711555355	-1.40655798114236	0.470140974587225	-2.99177918363165	0.00277356802077161	0.0201068461544063	4
2L	17459605	17473215	FBgn0000183	BicD	2L	17471752	17471756	2L_17471752_17471756	40.653384506297	-1.36013283823875	0.514641698359387	-2.64287336718863	0.00822057741653779	0.0430261277619203	4
2L	17459605	17473215	FBgn0000183	BicD	2L	17471999	17472003	2L_17471999_17472003	43.8749226659801	-1.42802648852619	0.538509269035228	-2.65181412955916	0.00800606012691529	0.0422369485254854	4
2L	17471603	17474773	FBgn0032640	Sgt	2L	17471752	17471756	2L_17471752_17471756	40.653384506297	-1.36013283823875	0.514641698359387	-2.64287336718863	0.00822057741653779	0.0430261277619203	4
2L	17471603	17474773	FBgn0032640	Sgt	2L	17471999	17472003	2L_17471999_17472003	43.8749226659801	-1.42802648852619	0.538509269035228	-2.65181412955916	0.00800606012691529	0.0422369485254854	4
2L	17471603	17474773	FBgn0032640	Sgt	2L	17474036	17474040	2L_17474036_17474040	91.0525629971865	-1.27629539638563	0.458724999136864	-2.78226693288377	0.00539806215235632	0.032158510205951	4
2L	17481231	17482037	FBgn0032642	CG5110	2L	17481582	17481586	2L_17481582_17481586	145.075562955216	-1.05445818754293	0.403317017870359	-2.61446490185512	0.00893673419457544	0.0456478619386394	4
2L	17592260	17604387	FBgn0261089	Sytalpha	2L	17603601	17603605	2L_17603601_17603605	71.7998215614491	-1.33765997847555	0.501972314296338	-2.66480827802361	0.00770322257902765	0.0411417183375674	4
2L	17786971	17875247	FBgn0262018	CadN2	2L	17853665	17853669	2L_17853665_17853669	80.9184051053311	2.72484661141547	0.614510957386795	4.43417091047957	9.24272838367584e-06	0.000240379276940558	4
2L	17786971	17875247	FBgn0262018	CadN2	2L	17869175	17869179	2L_17869175_17869179	161.68063064452	1.40458147968092	0.543583647363507	2.58392886999716	0.00976819375538445	0.0484888487285778	4
2L	17786971	17875247	FBgn0262018	CadN2	2L	17869810	17869814	2L_17869810_17869814	165.645846124938	1.34480557562826	0.483877044547286	2.77922995269688	0.00544879376423571	0.0323650702780255	4
2L	18012380	18070246	FBgn0243486	rdo	2L	18026234	18026238	2L_18026234_18026238	139.935223453551	3.03405531993253	0.661448005866339	4.58698989644492	4.49682434356866e-06	0.000133682596861769	4
2L	18012380	18070246	FBgn0243486	rdo	2L	18029972	18029976	2L_18029972_18029976	38.3158321043484	2.81918853775498	0.94736193014905	2.97583051211635	0.00292196300535082	0.0208657199888292	4
2L	18012380	18070246	FBgn0243486	rdo	2L	18042778	18042782	2L_18042778_18042782	291.598969063042	2.89244733518995	0.506093059565082	5.71524797766564	1.09544160486611e-08	8.81727148369591e-07	4
2L	18012380	18070246	FBgn0243486	rdo	2L	18043639	18043643	2L_18043639_18043643	176.237382891713	2.45947360239153	0.502285585215053	4.89656417541529	9.75268076586203e-07	3.75312335099424e-05	4
2L	18012380	18070246	FBgn0243486	rdo	2L	18044010	18044014	2L_18044010_18044014	76.1102408430525	2.75841577436129	0.542348930196902	5.08605368385227	3.65590610467161e-07	1.65147271396734e-05	4
2L	18012380	18070246	FBgn0243486	rdo	2L	18051565	18051569	2L_18051565_18051569	84.2041411542626	2.27939088966412	0.40798815422877	5.58690458543559	2.31152639674548e-08	1.6582344371144e-06	4
2L	18138675	18152417	FBgn0041184	Socs36E	2L	18140849	18140853	2L_18140849_18140853	39.8962755514852	-2.58902678564119	0.831400871747007	-3.11405348926435	0.00184536032235357	0.0150155961866237	4
2L	18138675	18152417	FBgn0041184	Socs36E	2L	18141159	18141163	2L_18141159_18141163	59.2754213951562	-1.99620193607213	0.697637760884558	-2.86137311939806	0.00421810303909967	0.0269916413471988	4
2L	18159811	18275770	FBgn0261804	CG42750	2L	18169348	18169352	2L_18169348_18169352	196.657929460482	2.27036211131208	0.426896821923977	5.31829237116316	1.0474565879505e-07	5.85866131115675e-06	4
2L	18159811	18275770	FBgn0261804	CG42750	2L	18169834	18169838	2L_18169834_18169838	105.038500931986	2.35823415451333	0.50049253520967	4.71182682779755	2.45505967062255e-06	8.10704174542879e-05	4
2L	18159811	18275770	FBgn0261804	CG42750	2L	18171278	18171282	2L_18171278_18171282	50.5762095340912	1.86168902825773	0.485533028303739	3.83432005596353	0.000125912107778653	0.0019548692460095	4
2L	18159811	18275770	FBgn0261804	CG42750	2L	18179999	18180003	2L_18179999_18180003	31.324459716625	-2.2406245474796	0.631219380426659	-3.54967641513969	0.000385704934420465	0.00467231141542044	4
2L	18159811	18275770	FBgn0261804	CG42750	2L	18180681	18180685	2L_18180681_18180685	28.9145882518924	-2.16249454110023	0.619197215621178	-3.49241644914506	0.000478671319031385	0.00551491412003706	4
2L	18320102	18393441	FBgn0000636	Fas3	2L	18320350	18320354	2L_18320350_18320354	230.181114704623	-0.954186206964443	0.346890767917014	-2.7506820452273	0.00594713365502973	0.034373452192422	4
2L	18320102	18393441	FBgn0000636	Fas3	2L	18340973	18340977	2L_18340973_18340977	246.481787483215	-1.35357883499363	0.405498644899272	-3.3380600700401	0.000843655084559876	0.00846001784305371	4
2L	18320102	18393441	FBgn0000636	Fas3	2L	18341390	18341394	2L_18341390_18341394	244.538597689049	-1.41330466234012	0.42004833749122	-3.3646238687224	0.000766480702968509	0.00789371425768022	4
2L	18449517	18454587	FBgn0032679	bsf	2L	18449753	18449757	2L_18449753_18449757	144.373521883997	-1.91427274428347	0.658634760589324	-2.90642531920217	0.00365584154328449	0.0244177494009811	4
2L	18455717	18473132	FBgn0263049	let-7-C	2L	18471643	18471647	2L_18471643_18471647	69.5322606144651	-1.08643958966659	0.360521382268471	-3.01352331124024	0.0025823320140665	0.0191233214660001	4
2L	18455717	18473132	FBtr0306973	let-7-C-RA	2L	18471643	18471647	2L_18471643_18471647	69.5322606144651	-1.08643958966659	0.360521382268471	-3.01352331124024	0.0025823320140665	0.0191233214660001	4
2L	18517487	18531967	FBgn0032685	CG10211	2L	18531064	18531068	2L_18531064_18531068	24.7038116248074	-2.06746480220529	0.670508544285067	-3.08342797392646	0.00204630637894028	0.0161786353026071	4
2L	18517487	18531967	FBgn0032685	CG10211	2L	18531460	18531464	2L_18531460_18531464	154.636399252313	-1.16577069692381	0.410769540240362	-2.83801641241864	0.00453948483965884	0.028443435044163	4
2L	18532025	18590342	FBgn0085370	Pde11	2L	18543243	18543247	2L_18543243_18543247	111.809124300935	-1.65844639237339	0.512081272266768	-3.23863902507535	0.00120101471805072	0.0109780100788237	4
2L	18532025	18590342	FBgn0085370	Pde11	2L	18575967	18575971	2L_18575967_18575971	20.6310356098089	-1.55384234143985	0.586672304867363	-2.64856944592118	0.00808332397523567	0.0425029885749971	4
2L	18532025	18590342	FBgn0085370	Pde11	2L	18586241	18586245	2L_18586241_18586245	45.2424043184352	-2.86259163647357	0.810985537567414	-3.52976903270068	0.000415922592520225	0.00495304666619258	4
2L	18617256	18661776	FBgn0032694	MESR3	2L	18618665	18618669	2L_18618665_18618669	304.713762311688	-1.01624094407145	0.377063969783419	-2.6951420064218	0.00703586381032446	0.0386097946448241	4
2L	18617256	18661776	FBgn0032694	MESR3	2L	18619064	18619068	2L_18619064_18619068	316.113486166554	-0.938933628070214	0.331152607602083	-2.835350247939	0.00457754700567307	0.0286148043245005	4
2L	18617256	18661776	FBgn0032694	MESR3	2L	18651436	18651440	2L_18651436_18651440	138.818833661963	-1.24919783257348	0.435075441855039	-2.87122120073534	0.00408889290469697	0.0263991178682365	4
2L	18617256	18661776	FBgn0032694	MESR3	2L	18660694	18660698	2L_18660694_18660698	98.872628148271	-1.13146230968645	0.432835674517543	-2.61406897882812	0.00894709710041451	0.0456860564210789	4
2L	18617256	18661776	FBgn0032694	MESR3	2L	18660723	18660727	2L_18660723_18660727	146.904384194206	-1.6518190080614	0.415035166131819	-3.97994951477622	6.89299051206041e-05	0.00121856503597823	4
2L	18617256	18661776	FBgn0032694	MESR3	2L	18661068	18661072	2L_18661068_18661072	142.522473277978	-1.56133768735415	0.396638639193948	-3.93642356813021	8.27049447462765e-05	0.0014072898558921	4
2L	18651058	18653010	FBgn0032693	Cyp310a1	2L	18651436	18651440	2L_18651436_18651440	138.818833661963	-1.24919783257348	0.435075441855039	-2.87122120073534	0.00408889290469697	0.0263991178682365	4
2L	18666892	18671246	FBgn0263079	CG43338	2L	18671214	18671218	2L_18671214_18671218	92.9376595403619	1.22825226609665	0.465185972931438	2.64034673779314	0.00828212433843084	0.0432586990238702	4
2L	18683720	18688800	FBgn0005617	msl-1	2L	18688278	18688282	2L_18688278_18688282	96.0084838404756	-1.26332034084283	0.464047355811685	-2.72239530086989	0.00648105662455062	0.0365263810556789	4
2L	18690904	18695602	FBgn0032699	CG10383	2L	18692973	18692977	2L_18692973_18692977	18.5989476478466	-2.2793053394981	0.861747989888889	-2.64497900342302	0.00816959861618816	0.042835950360782	4
2L	18845184	18855110	FBgn0032719	CG17321	2L	18852678	18852682	2L_18852678_18852682	71.1699768356157	-2.59799574166003	0.794763733511688	-3.26889065531552	0.00107970017429434	0.0101495682545978	4
2L	18845184	18855110	FBgn0032719	CG17321	2L	18853147	18853151	2L_18853147_18853151	91.2500200813593	-1.9640112321612	0.715385313189805	-2.74538936703068	0.00604391418577526	0.0347708880957724	4
2L	18855126	18859248	FBgn0032721	CG10602	2L	18855624	18855628	2L_18855624_18855628	101.38419213602	-1.25357170861972	0.48758707418946	-2.57096993537737	0.010141413055721	0.049785118637176	4
2L	18855126	18859248	FBgn0032721	CG10602	2L	18857313	18857317	2L_18857313_18857317	181.711474701331	-1.96949138186005	0.59710232252491	-3.29841520885708	0.000972322408312767	0.00938799108380747	4
2L	18855126	18859248	FBgn0032721	CG10602	2L	18857704	18857708	2L_18857704_18857708	574.060881838896	-1.46302065132757	0.431030368749152	-3.39424030741325	0.000688192754848289	0.00728230344813055	4
2L	18855126	18859248	FBgn0032721	CG10602	2L	18858144	18858148	2L_18858144_18858148	448.08051645766	-1.49863966975724	0.429201429476681	-3.49169309986807	0.000479969388085011	0.00552582771052466	4
2L	18858028	18859248	FBgn0032720	mRpL13	2L	18858144	18858148	2L_18858144_18858148	448.08051645766	-1.49863966975724	0.429201429476681	-3.49169309986807	0.000479969388085011	0.00552582771052466	4
2L	18974710	18978187	FBgn0032730	CG10431	2L	18974923	18974927	2L_18974923_18974927	378.074802539735	-0.846163236092332	0.302628035602933	-2.79605038709154	0.00517313344901266	0.0312088913466332	4
2L	18988268	18990233	FBgn0032733	CG15170	2L	18988595	18988599	2L_18988595_18988599	88.1544346954988	-1.73108220896675	0.651768268600931	-2.65597804060428	0.00790787636302473	0.0418862367651478	4
2L	18988268	18990233	FBgn0032733	CG15170	2L	18989132	18989136	2L_18989132_18989136	112.950839545055	-1.61175790619626	0.575337678583813	-2.80141205102989	0.00508795075802977	0.0308411452124104	4
2L	18988268	18990233	FBgn0032733	CG15170	2L	18989387	18989391	2L_18989387_18989391	81.957977702254	-1.48729656205927	0.568864101008744	-2.61450240825867	0.00893575305648451	0.0456446299765565	4
2L	18991020	18992409	FBgn0032734	CG15169	2L	18991060	18991064	2L_18991060_18991064	206.758022098634	-1.60920389684874	0.411673253224804	-3.90893477835442	9.27039856659104e-05	0.00154122715582434	4
2L	18991020	18992409	FBgn0032734	CG15169	2L	18991639	18991643	2L_18991639_18991643	197.55539923502	-1.47526413001306	0.529936002746078	-2.78385337544228	0.00537173115510665	0.0320472757383935	4
2L	19033657	19034576	FBgn0051800	CG31800	2L	19034147	19034151	2L_19034147_19034151	96.7509811461913	-2.04053601083327	0.406242881667532	-5.02294588512505	5.08848855418079e-07	2.19359920897367e-05	4
2L	19034444	19041541	FBgn0086442	mib2	2L	19034621	19034625	2L_19034621_19034625	120.726146840437	-1.98176053789761	0.38668038667698	-5.12506091898865	2.97441559248843e-07	1.38897407535387e-05	4
2L	19034444	19041541	FBgn0086442	mib2	2L	19034809	19034813	2L_19034809_19034813	93.575551126287	-1.86171812186523	0.679417527479688	-2.74016793292235	0.00614077994284819	0.0351641608360731	4
2L	19034444	19041541	FBgn0086442	mib2	2L	19037293	19037297	2L_19037293_19037297	210.405220807145	-1.20605648823742	0.432060493482935	-2.79140654243838	0.00524795105905766	0.0315366097484793	4
2L	19034444	19041541	FBgn0086442	mib2	2L	19038453	19038457	2L_19038453_19038457	47.2919633747957	-2.017696956543	0.692418936457787	-2.9139829232068	0.00356849426318621	0.0240067528860348	4
2L	19034444	19041541	FBgn0086442	mib2	2L	19040379	19040383	2L_19040379_19040383	37.2722750762171	-2.09653784145969	0.785930427434015	-2.66758706404164	0.00763980918956873	0.0409001136795631	4
2L	19034444	19041541	FBgn0086442	mib2	2L	19040707	19040711	2L_19040707_19040711	32.8952022938456	-2.58757020391381	0.907301515696831	-2.85194079272147	0.00434531933886342	0.0275568258657866	4
2L	19041862	19043614	FBgn0002022	Catsup	2L	19042107	19042111	2L_19042107_19042111	178.549596050825	-0.946009852612366	0.320130069355741	-2.95507964783253	0.00312588340849646	0.0218920888498188	4
2L	19049843	19051612	FBgn0002021	l(2)37Bb	2L	19051418	19051422	2L_19051418_19051422	284.504041571238	-1.42589915429042	0.374732158377205	-3.8051155269549	0.000141738020167747	0.00214731125210058	4
2L	19051790	19053681	FBgn0261396	Rpn3	2L	19052101	19052105	2L_19052101_19052105	252.583273433098	-1.85364798272849	0.400576148896755	-4.62745469952144	3.70187169850654e-06	0.000113800459984955	4
2L	19051790	19053681	FBgn0261396	Rpn3	2L	19053202	19053206	2L_19053202_19053206	234.829247166319	-0.957092736631258	0.334050543651457	-2.86511354290707	0.0041685974398905	0.0267732384460942	4
2L	19054078	19058821	FBgn0032748	CG10492	2L	19054223	19054227	2L_19054223_19054227	87.9875229319416	-1.34579637990249	0.432147718503056	-3.11420452377784	0.00184441590084781	0.0150104270571442	4
2L	19127260	19129326	FBgn0086445	l(2)37Cd	2L	19127888	19127892	2L_19127888_19127892	88.113490275286	-1.37850490495769	0.355570825895992	-3.87687854166337	0.000105805142120187	0.00171177716515946	4
2L	19129469	19131954	FBgn0086443	Aats-asn	2L	19131817	19131821	2L_19131817_19131821	66.553229193282	-1.35313287418866	0.470684760028002	-2.87481768924951	0.00404260848360216	0.0261885257853676	4
2L	19133816	19179758	FBgn0010300	brat	2L	19168665	19168669	2L_19168665_19168669	19.8853514357546	-3.01446845677221	0.844301526367002	-3.57036954527769	0.000356477957405577	0.00440712904558506	4
2L	19430643	19432444	FBgn0032781	CG9987	2L	19431933	19431937	2L_19431933_19431937	34.9787565776984	-1.6338031845902	0.523176278647984	-3.12285409577886	0.00179106512942598	0.0146953890460512	4
2L	19435850	19442727	FBgn0032783	CG10237	2L	19437079	19437083	2L_19437079_19437083	214.302004833421	-0.924460138189719	0.353701611027895	-2.613672398899	0.008957487957613	0.045731653944935	4
2L	19435850	19442727	FBgn0032783	CG10237	2L	19437473	19437477	2L_19437473_19437477	266.962619467514	-1.07057919740707	0.396593751093685	-2.69943536542051	0.00694572462057645	0.0382894639683995	4
2L	19435850	19442727	FBgn0032783	CG10237	2L	19439278	19439282	2L_19439278_19439282	107.035755331967	-1.21381220660762	0.369982515254049	-3.28072856571116	0.00103539334432991	0.00983373953301242	4
2L	19435850	19442727	FBgn0032783	CG10237	2L	19440833	19440837	2L_19440833_19440837	32.0286065156236	-2.36004109592809	0.720662512259277	-3.27482150907136	0.00105728753141481	0.00998932557711193	4
2L	19435850	19442727	FBgn0032783	CG10237	2L	19441037	19441041	2L_19441037_19441041	35.4444883598142	-2.16716614679763	0.711942505201533	-3.04401848599299	0.00233440795520856	0.0177964277055899	4
2L	19435850	19442727	FBgn0032783	CG10237	2L	19441500	19441504	2L_19441500_19441504	89.6434457340822	-1.40664859040665	0.473971246401454	-2.96779309100793	0.00299946166090953	0.0212656244505617	4
2L	19441959	19447317	FBgn0003346	RanGAP	2L	19444271	19444275	2L_19444271_19444275	197.545485066977	-1.46125214848824	0.438369311734463	-3.33338148764705	0.00085797214354083	0.00857042977162636	4
2L	19442833	19444750	FBgn0024230	Hs2st	2L	19444271	19444275	2L_19444271_19444275	197.545485066977	-1.46125214848824	0.438369311734463	-3.33338148764705	0.00085797214354083	0.00857042977162636	4
2L	19518824	19525453	FBgn0032798	CG10132	2L	19520354	19520358	2L_19520354_19520358	474.414419120014	-1.18142063953606	0.452585029362257	-2.61038382378847	0.00904406853378229	0.046044778621395	4
2L	19518824	19525453	FBgn0032798	CG10132	2L	19520734	19520738	2L_19520734_19520738	402.387671324519	-1.17401892765549	0.441928135328819	-2.6565833532684	0.00789369341649778	0.0418351611421656	4
2L	19526686	19532985	FBgn0032800	CG10137	2L	19530944	19530948	2L_19530944_19530948	462.208077854988	-1.16589816365613	0.448806700324128	-2.59777352435718	0.00938303570272838	0.047204663149905	4
2L	19526686	19532985	FBgn0032800	CG10137	2L	19531403	19531407	2L_19531403_19531407	327.690985676792	-1.39656503441956	0.532171894353219	-2.62427431669779	0.00868338177731159	0.0447337908769382	4
2L	19533479	19537363	FBgn0053116	CG33116	2L	19533861	19533865	2L_19533861_19533865	457.953069826815	-0.756940168492355	0.291797661609491	-2.59405837701797	0.00948503804262404	0.0475629305721082	4
2L	19542468	19545548	FBgn0003231	ref(2)P	2L	19542983	19542987	2L_19542983_19542987	230.48833196321	-1.20072518782696	0.452661074284726	-2.65259209602746	0.00798763341130074	0.0421759917954026	4
2L	19584235	19586440	FBgn0032814	CG10366	2L	19584944	19584948	2L_19584944_19584948	127.924633046374	-0.983728707136088	0.377658628113071	-2.60480930106424	0.0091925408062021	0.0465429912668297	4
2L	19584235	19586440	FBgn0032814	CG10366	2L	19585661	19585665	2L_19585661_19585665	66.6230809604239	-1.82915470895398	0.683329329583236	-2.67682745312511	0.00743228997207029	0.0401259004693337	4
2L	19584235	19586440	FBgn0032814	CG10366	2L	19586127	19586131	2L_19586127_19586131	61.9333654190754	-2.16439247186259	0.682169424447896	-3.17280780154331	0.00150972432251047	0.0129897571356706	4
2L	19586623	19732069	FBgn0000464	Lar	2L	19715602	19715606	2L_19715602_19715606	198.798769286234	-1.19071892316383	0.432423968376423	-2.7535914062176	0.00589453074549668	0.0341441414456798	4
2L	19586623	19732069	FBgn0000464	Lar	2L	19715669	19715673	2L_19715669_19715673	382.202745946266	-1.29359485559411	0.456256291788959	-2.83523729726989	0.00457916585309728	0.0286231763303832	4
2L	19586623	19732069	FBgn0000464	Lar	2L	19716092	19716096	2L_19716092_19716096	508.074345445927	-1.32934040489606	0.350243964450331	-3.79546984337705	0.000147364107918535	0.00221195232739061	4
2L	19586623	19732069	FBgn0000464	Lar	2L	19716574	19716578	2L_19716574_19716578	205.121716567852	-0.91201878793296	0.226035668700665	-4.03484455871755	5.46384568388361e-05	0.00101324103694755	4
2L	19606569	19731561	FBgn0267964	CG46244	2L	19715602	19715606	2L_19715602_19715606	198.798769286234	-1.19071892316383	0.432423968376423	-2.7535914062176	0.00589453074549668	0.0341441414456798	4
2L	19606569	19731561	FBgn0267964	CG46244	2L	19715669	19715673	2L_19715669_19715673	382.202745946266	-1.29359485559411	0.456256291788959	-2.83523729726989	0.00457916585309728	0.0286231763303832	4
2L	19606569	19731561	FBgn0267964	CG46244	2L	19716092	19716096	2L_19716092_19716096	508.074345445927	-1.32934040489606	0.350243964450331	-3.79546984337705	0.000147364107918535	0.00221195232739061	4
2L	19606569	19731561	FBgn0267964	CG46244	2L	19716574	19716578	2L_19716574_19716578	205.121716567852	-0.91201878793296	0.226035668700665	-4.03484455871755	5.46384568388361e-05	0.00101324103694755	4
2L	19796365	19958424	FBgn0263873	sick	2L	19876667	19876671	2L_19876667_19876671	295.819244335115	-2.20822558677934	0.453807553363598	-4.86599566360694	1.13882014342648e-06	4.26002782479271e-05	4
2L	19796365	19958424	FBgn0263873	sick	2L	19877008	19877012	2L_19877008_19877012	395.731594136347	-2.35123925393909	0.461074855842459	-5.09947403148453	3.40598592100833e-07	1.55573706239802e-05	4
2L	19796365	19958424	FBgn0263873	sick	2L	19925699	19925703	2L_19925699_19925703	253.340429340692	-1.46672034994617	0.412024996911472	-3.55978486970612	0.000371158721838097	0.00454418111529707	4
2L	19796365	19958424	FBgn0263873	sick	2L	19926099	19926103	2L_19926099_19926103	254.427531893035	-1.50588938518854	0.45469372267011	-3.31187634688569	0.000926724975606991	0.00906052424585047	4
2L	19958713	19960065	FBgn0032833	COX4	2L	19959604	19959608	2L_19959604_19959608	427.510275298557	-1.45877490306272	0.420513231459389	-3.46903448911714	0.000522332395421353	0.00589229616271704	4
2L	19958713	19960065	FBgn0032833	COX4	2L	19960004	19960008	2L_19960004_19960008	468.611191770446	-1.18586041647607	0.397067680932092	-2.98654479682741	0.00282149497125781	0.0203478775482631	4
2L	19965664	19966510	FBgn0042129	OS9	2L	19966411	19966415	2L_19966411_19966415	106.964240752615	-1.32473282031682	0.427040082089892	-3.10212758913334	0.00192135128067289	0.01546810532891	4
2L	19968684	20017282	FBgn0264443	CG43861	2L	19976985	19976989	2L_19976985_19976989	16.2366978369793	-3.15753459462277	0.964184626826138	-3.27482362482443	0.00105727961337786	0.00998932557711193	4
2L	19968684	20017282	FBgn0264443	CG43861	2L	19977208	19977212	2L_19977208_19977212	19.9935292727133	-3.20240070164259	1.04043451780693	-3.07794546108749	0.00208433057811735	0.0163892083900772	4
2L	19968684	20017282	FBgn0264443	CG43861	2L	19977362	19977366	2L_19977362_19977366	11.5918723851772	-2.58783221886972	0.886985692536219	-2.91755801772874	0.00352784011737871	0.023813529242427	4
2L	20058163	20061370	FBgn0014127	barr	2L	20061295	20061299	2L_20061295_20061299	284.600710066708	-1.60999280195417	0.607446903826735	-2.6504255628133	0.0080390439848506	0.042344228411167	4
2L	20066391	20073719	FBgn0045064	bwa	2L	20067210	20067214	2L_20067210_20067214	147.780480194612	-1.50138824384495	0.439443909172917	-3.41656400852325	0.000634167535494384	0.00684539894085999	4
2L	20066391	20073719	FBgn0045064	bwa	2L	20067682	20067686	2L_20067682_20067686	461.829001771604	-1.53376922938502	0.451636693491888	-3.39602439634938	0.000683722652236267	0.00724661076879482	4
2L	20066391	20073719	FBgn0045064	bwa	2L	20071644	20071648	2L_20071644_20071648	114.152397388538	-1.09240903013051	0.371743151009879	-2.93861239181641	0.00329685098634236	0.0227175881960995	4
2L	20070081	20072195	FBgn0032843	CG10730	2L	20071644	20071648	2L_20071644_20071648	114.152397388538	-1.09240903013051	0.371743151009879	-2.93861239181641	0.00329685098634236	0.0227175881960995	4
2L	20073719	20075458	FBgn0003141	pr	2L	20074038	20074042	2L_20074038_20074042	68.8241189999952	-1.60371041743834	0.559680400234542	-2.8654039283246	0.00416477624211128	0.0267624710206691	4
2L	20073719	20075458	FBgn0003141	pr	2L	20074306	20074310	2L_20074306_20074310	72.8983628715478	-1.68124011602458	0.507713772369395	-3.31139355975825	0.00092832548434296	0.00907049417630951	4
2L	20073719	20075458	FBgn0003141	pr	2L	20074343	20074347	2L_20074343_20074347	102.436815031872	-1.37654234498753	0.316438245503893	-4.35011369373362	1.36066965169005e-05	0.000329534717016285	4
2L	20073719	20075458	FBgn0003141	pr	2L	20075053	20075057	2L_20075053_20075057	106.243811741368	-1.02095193491809	0.300966511265646	-3.39224430859338	0.000693225993167068	0.00732080970442672	4
2L	20089636	20091348	FBgn0032845	CG10747	2L	20090795	20090799	2L_20090795_20090799	13.3726387769175	-2.83830883381605	0.977245980027274	-2.90439550719547	0.00367963007373057	0.02453502087065	4
2L	20096329	20097253	FBgn0032849	mRpS18B	2L	20096962	20096966	2L_20096962_20096966	17.7707550388436	-3.6938622533854	1.10978315493955	-3.32845406505257	0.000873294049608375	0.00868830414683741	4
2L	20311219	20348386	FBgn0003475	spir	2L	20312359	20312363	2L_20312359_20312363	44.8591088506263	-1.57697320318159	0.601984164618359	-2.61962572417722	0.00880263185139186	0.0451708429968376	4
2L	20311219	20348386	FBgn0003475	spir	2L	20312606	20312610	2L_20312606_20312610	52.9202521539847	-1.75752204285624	0.616000107688347	-2.85311970066315	0.00432923110044035	0.0274818854670037	4
2L	20350434	20365254	FBgn0015803	RtGEF	2L	20352462	20352466	2L_20352462_20352466	57.3614854176704	-2.39801532182975	0.783010817242378	-3.06255707970309	0.00219454617321851	0.0170081689110029	4
2L	20417057	20423027	FBgn0032859	Arpc2	2L	20417595	20417599	2L_20417595_20417599	430.963573260108	-1.03863534145821	0.350803712350729	-2.96073075880052	0.0030691011004571	0.0216074847563486	4
2L	20426199	20447905	FBgn0263355	CG31688	2L	20426372	20426376	2L_20426372_20426376	194.261537192433	-1.28644915548622	0.446650504273628	-2.88021426859984	0.00397404987666797	0.0258878362647307	4
2L	20426199	20447905	FBgn0263355	CG31688	2L	20431594	20431598	2L_20431594_20431598	154.200872215429	-0.842846299803019	0.31738702434839	-2.65557894666117	0.00791723992545391	0.0419162043214128	4
2L	20426199	20447905	FBgn0263355	CG31688	2L	20436906	20436910	2L_20436906_20436910	95.073323977637	-0.882828423047905	0.341470136312058	-2.58537520318063	0.00972730795348888	0.0483550542585942	4
2L	20426199	20447905	FBgn0263355	CG31688	2L	20441097	20441101	2L_20441097_20441101	42.0680710168911	-1.5898509274954	0.600647986116335	-2.64689296267361	0.00812350611689052	0.0426663785503742	4
2L	20426199	20447905	FBgn0263355	CG31688	2L	20441323	20441327	2L_20441323_20441327	50.508543286313	-1.52846405226055	0.565826559315038	-2.70129428726505	0.00690701932602523	0.0381461754965962	4
2L	20426199	20447905	FBgn0263355	CG31688	2L	20441329	20441333	2L_20441329_20441333	428.541635193655	-1.27529177714772	0.422432272601239	-3.01892601456506	0.00253672472233115	0.0188804902566991	4
2L	20426199	20447905	FBgn0263355	CG31688	2L	20441688	20441692	2L_20441688_20441692	401.846001242611	-1.09936340757463	0.397656463764284	-2.76460590422163	0.0056991603808125	0.0333644049685821	4
2L	20645822	20647381	FBgn0032870	CG2608	2L	20646165	20646169	2L_20646165_20646169	6.99234615201429	-3.73308164306369	1.26654578640111	-2.94745099872878	0.00320405528102295	0.0222637934939379	4
2L	20645822	20647381	FBgn0032870	CG2608	2L	20646324	20646328	2L_20646324_20646328	61.9239912392828	-2.23462274461188	0.602241515828514	-3.71050929881123	0.000206842698314483	0.00288900725548336	4
2L	20650189	20650898	FBgn0032871	CG2611	2L	20650514	20650518	2L_20650514_20650518	77.793967404301	-1.48332896220354	0.510005033700391	-2.90845945468636	0.00363214271755246	0.0243086220416977	4
2L	20659132	20675941	FBgn0051678	CG31678	2L	20660769	20660773	2L_20660769_20660773	78.1133737748733	-1.61242550751567	0.390993003485735	-4.12392419593386	3.72471522194586e-05	0.000742578606335713	4
2L	20659132	20675941	FBgn0051678	CG31678	2L	20662825	20662829	2L_20662825_20662829	134.494778355787	1.16874413438289	0.318339078645439	3.67138128110442	0.000241243132629741	0.00326022134255061	4
2L	20659132	20675941	FBgn0051678	CG31678	2L	20674178	20674182	2L_20674178_20674182	565.582259855739	-0.860418805182365	0.319964762533099	-2.68910488258331	0.00716439052853665	0.0391126671576035	4
2L	20676045	20678979	FBgn0086657	ik2	2L	20678381	20678385	2L_20678381_20678385	105.372324528485	-1.04426044080109	0.388742255489246	-2.68625400520673	0.00722581341047333	0.0393598467875028	4
2L	20678921	20681846	FBgn0032876	Cen	2L	20679368	20679372	2L_20679368_20679372	20.9971793375266	-2.02863544835715	0.71763238266659	-2.82684491022982	0.00470090889831898	0.0291536853984931	4
2L	20683462	20714588	FBgn0014859	Hr38	2L	20685650	20685654	2L_20685650_20685654	55.6512255383781	-2.94760117477907	1.13211856277054	-2.60361526761441	0.00922462426157637	0.0466581331092399	4
2L	20758144	20768053	FBgn0011202	dia	2L	20760743	20760747	2L_20760743_20760747	104.340559087257	1.04341907779691	0.322062636957589	3.23980169712861	0.00119612853694963	0.0109455623298075	4
2L	20788662	20797042	FBgn0250785	vari	2L	20793138	20793142	2L_20793138_20793142	666.089680555308	-1.00231731669153	0.366203197264554	-2.73705233645852	0.00619924296389157	0.0354058679393677	4
2L	20788662	20797042	FBgn0250785	vari	2L	20793529	20793533	2L_20793529_20793533	521.633179639955	-1.18315478506786	0.4039362800922	-2.92906293239568	0.0033998557942255	0.0232269599730413	4
2L	20797715	20814331	FBgn0032886	CG9328	2L	20801868	20801872	2L_20801868_20801872	40.2068559572517	-3.75989501794462	1.16599689982878	-3.22461836604947	0.00126140698988844	0.0113859939017707	4
2L	20871335	20918931	FBgn0032901	sky	2L	20871918	20871922	2L_20871918_20871922	52.2357514756902	-2.68675404055122	0.847071845668201	-3.17181364755644	0.00151490182846873	0.0130222668070981	4
2L	20871335	20918931	FBgn0032901	sky	2L	20878325	20878329	2L_20878325_20878329	27.6685493136978	-2.31096874568212	0.82631721901323	-2.79670893030866	0.00516260196422715	0.0311572896050831	4
2L	20871335	20918931	FBgn0263996	CG43739	2L	20871918	20871922	2L_20871918_20871922	52.2357514756902	-2.68675404055122	0.847071845668201	-3.17181364755644	0.00151490182846873	0.0130222668070981	4
2L	20871335	20918931	FBgn0263996	CG43739	2L	20878325	20878329	2L_20878325_20878329	27.6685493136978	-2.31096874568212	0.82631721901323	-2.79670893030866	0.00516260196422715	0.0311572896050831	4
2L	20965520	21052164	FBgn0250867	CG42238	2L	21005515	21005519	2L_21005515_21005519	54.8616853325367	-5.01254300915106	1.12434727849231	-4.45818040834557	8.26583213686635e-06	0.000219160677845636	4
2L	21104568	21134255	FBgn0040297	Nhe2	2L	21115761	21115765	2L_21115761_21115765	93.7854319042507	-2.5343621480059	0.849192579049853	-2.98443746510545	0.00284100267213691	0.0204494669280136	4
2L	21104568	21134255	FBgn0040297	Nhe2	2L	21115894	21115898	2L_21115894_21115898	127.075111967191	-2.02715469671911	0.782154394481057	-2.59175772842661	0.00954869891866587	0.0477803621567219	4
2L	21104568	21134255	FBgn0040297	Nhe2	2L	21116076	21116080	2L_21116076_21116080	289.578382938527	-1.86132888039028	0.561830578197838	-3.31297183282689	0.000923102760320731	0.00903589588533656	4
2L	21104568	21134255	FBgn0040297	Nhe2	2L	21116301	21116305	2L_21116301_21116305	182.996264313953	-1.89001102781071	0.530584977778495	-3.56212691079946	0.000367862470116453	0.00451543353799339	4
2L	21104568	21134255	FBgn0040297	Nhe2	2L	21130291	21130295	2L_21130291_21130295	119.542213524997	-0.897781660419296	0.349369807120964	-2.5697173657266	0.0101781516645481	0.0499183709315814	4
2L	21134439	21142347	FBgn0023388	Dap160	2L	21135024	21135028	2L_21135024_21135028	34.6197577303098	-1.44463911670363	0.560916525647487	-2.57549751281802	0.010009599318617	0.0493308053930196	4
2L	21134439	21142347	FBgn0023388	Dap160	2L	21141358	21141362	2L_21141358_21141362	115.337624795389	-2.86962406066901	0.913462154126563	-3.14148106487553	0.00168095677748099	0.0140400618947311	4
2L	21134439	21142347	FBgn0023388	Dap160	2L	21141638	21141642	2L_21141638_21141642	597.729750960871	-1.3895248977058	0.469968400191565	-2.95663473786622	0.00311016311782909	0.021810836236383	4
2L	21134439	21142347	FBgn0023388	Dap160	2L	21142040	21142044	2L_21142040_21142044	595.511863712285	-1.26334293618318	0.467520782144928	-2.70221770760032	0.00688786457714208	0.0380750547669527	4
2L	21134439	21142347	FBgn0023388	Dap160	2L	21142300	21142304	2L_21142300_21142304	419.860513317687	-1.27413083816429	0.358599588273154	-3.55307390145064	0.000380757482939323	0.00463096627860057	4
2L	21143229	21145146	FBgn0032919	CG9253	2L	21144328	21144332	2L_21144328_21144332	56.6970665415713	-1.70681036866622	0.663701062547483	-2.57165532041636	0.010121360327346	0.0497224392186073	4
2L	21157433	21158611	FBgn0032922	CG9249	2L	21157859	21157863	2L_21157859_21157863	141.133037505395	-1.83345938169213	0.712717128668807	-2.57249237873182	0.0100969178960994	0.0496404725990033	4
2L	21168570	21173185	FBgn0010100	Acon	2L	21172458	21172462	2L_21172458_21172462	241.622468830689	-1.05786251069591	0.392992824210806	-2.69181126352693	0.00710651493278809	0.0388910615430727	4
2L	21212322	21220572	FBgn0032935	Atg18b	2L	21218298	21218302	2L_21218298_21218302	465.42804888579	-1.11258045379344	0.361937809477134	-3.07395476421959	0.00211241460180444	0.0165469918205995	4
2L	21212322	21220572	FBgn0032935	Atg18b	2L	21218741	21218745	2L_21218741_21218745	399.294677263614	-1.12482253297453	0.378173599188776	-2.97435499301748	0.00293605188846352	0.0209429572263524	4
2L	21212322	21220572	FBgn0032935	Atg18b	2L	21220114	21220118	2L_21220114_21220118	439.89576833364	-1.13948791307356	0.316772536684397	-3.59718025116818	0.00032168556942766	0.00406698536651468	4
2L	21212322	21220572	FBgn0032935	Atg18b	2L	21220424	21220428	2L_21220424_21220428	658.271602606836	-1.55057275548344	0.302891142658607	-5.11924099817971	3.06767746300083e-07	1.42469827434417e-05	4
2L	21216004	21218544	FBgn0032934	CG8679	2L	21218298	21218302	2L_21218298_21218302	465.42804888579	-1.11258045379344	0.361937809477134	-3.07395476421959	0.00211241460180444	0.0165469918205995	4
2L	21221312	21232059	FBgn0026577	CG8677	2L	21221446	21221450	2L_21221446_21221450	602.469212108018	-1.2921047890708	0.397748514884665	-3.24854711134614	0.00115995998647257	0.0107092002488826	4
2L	21577205	21577676	FBgn0260718	CR42545	2L	21577493	21577497	2L_21577493_21577497	90.6029505959063	-2.62263749674422	0.74395012977207	-3.52528669838089	0.000423024696314636	0.00501690727527832	4
2L	21578292	21589423	FBgn0016919	nompB	2L	21588055	21588059	2L_21588055_21588059	276.162488090538	-1.19980179707221	0.341217898232692	-3.51623347803991	0.000437715880176319	0.00515086520038759	4
2L	21578292	21589423	FBgn0016919	nompB	2L	21588616	21588620	2L_21588616_21588620	365.870105394345	-0.842464145879039	0.315186186728944	-2.67290947811602	0.00751965387172309	0.0404461382717361	4
2L	22019208	22025734	FBgn0028979	tio	2L	22023100	22023104	2L_22023100_22023104	245.499821984255	-1.33193927349392	0.432759863747959	-3.07777912202517	0.00208549429461805	0.016395703590584	4
2L	22019208	22025734	FBgn0028979	tio	2L	22023815	22023819	2L_22023815_22023819	211.971993562341	-1.32640383095353	0.454671404862975	-2.9172800769234	0.00353098554510613	0.0238310101549206	4
2L	22019208	22025734	FBgn0028979	tio	2L	22024304	22024308	2L_22024304_22024308	235.80479152092	-1.20818553785662	0.439049454603599	-2.75182106523158	0.00592648934023896	0.034288974039954	4
2L	22175415	22183991	FBgn0032981	CG3635	2L	22182445	22182449	2L_22182445_22182449	24.8101994895873	5.79058940348473	0.884875657059031	6.54395830339632	5.99115077869133e-11	1.11122822703901e-08	4
2L	22189526	22214376	FBgn0259683	Ir40a	2L	22189735	22189739	2L_22189735_22189739	66.7330044115643	3.32693313505519	0.57076156492967	5.8289368792118	5.57815960660072e-09	4.99881219397994e-07	4
2L	22189526	22214376	FBgn0259683	Ir40a	2L	22190157	22190161	2L_22190157_22190161	58.5949897957728	2.99641032292175	0.608282737101342	4.92601571631078	8.39232504590378e-07	3.30858608971819e-05	4
2L	22189526	22214376	FBgn0259683	Ir40a	2L	22190816	22190820	2L_22190816_22190820	78.2654152788283	2.28015916901443	0.549331923084253	4.15078584221423	3.31335683525816e-05	0.000675173470874172	4
2L	22189526	22214376	FBgn0259683	Ir40a	2L	22191233	22191237	2L_22191233_22191237	120.31971048224	2.8987748438068	0.487321959812855	5.94837721846151	2.70813914483655e-09	2.73038028759178e-07	4
2L	22189526	22214376	FBgn0259683	Ir40a	2L	22191891	22191895	2L_22191891_22191895	122.853990485081	2.67775345708897	0.46728525527411	5.73044714522011	1.00166236143434e-08	8.15540351595176e-07	4
2L	22189526	22214376	FBgn0259683	Ir40a	2L	22192372	22192376	2L_22192372_22192376	91.70530513059	1.97401435021649	0.587149227433245	3.36203175953412	0.00077371224086026	0.00794979718683696	4
2L	22189526	22214376	FBgn0259683	Ir40a	2L	22195083	22195087	2L_22195083_22195087	66.8496147678313	2.51360013312582	0.393419185350592	6.38911427485635	1.66849341318132e-10	2.63825528363176e-08	4
2L	22189526	22214376	FBgn0259683	Ir40a	2L	22195571	22195575	2L_22195571_22195575	84.7015535257471	2.8047883672149	0.409361972770224	6.85160946493005	7.30236877586747e-12	1.86445317892373e-09	4
2L	22189526	22214376	FBgn0259683	Ir40a	2L	22195911	22195915	2L_22195911_22195915	44.3029962428382	3.54304247064246	0.597986688577501	5.92495207388428	3.12388482848367e-09	3.06649879462581e-07	4
2L	22189526	22214376	FBgn0259683	Ir40a	2L	22196471	22196475	2L_22196471_22196475	40.4931885856729	2.74081914996386	0.54334629435975	5.04433209247059	4.55108274311701e-07	1.996392697392e-05	4
2L	22189526	22214376	FBgn0259683	Ir40a	2L	22197175	22197179	2L_22197175_22197179	46.0548404617247	3.66986270123991	0.711339244066598	5.15908932601549	2.48153902515231e-07	1.19428170658541e-05	4
2L	22189526	22214376	FBgn0259683	Ir40a	2L	22200394	22200398	2L_22200394_22200398	38.4324490853983	4.41115275682759	0.648048419991315	6.80682588021233	9.97755667132163e-12	2.44096096113881e-09	4
2L	22189526	22214376	FBgn0259683	Ir40a	2L	22201113	22201117	2L_22201113_22201117	41.4366591236998	4.27503618043007	0.601188842243737	7.110970596984	1.15229689366697e-12	3.93912404544907e-10	4
2L	22189526	22214376	FBgn0259683	Ir40a	2L	22207169	22207173	2L_22207169_22207173	49.8206895791816	2.03525307908688	0.56336191683363	3.61269198054068	0.000303034593820398	0.00388893129276856	4
2L	22189526	22214376	FBgn0259683	Ir40a	2L	22207460	22207464	2L_22207460_22207464	50.3833568550046	1.97416381969865	0.552291678718673	3.57449495577907	0.000350904577332584	0.0043526792156069	4
2L	22189526	22214376	FBgn0259683	Ir40a	2L	22207692	22207696	2L_22207692_22207696	67.1338441313094	3.07463285522993	0.5299056521948	5.80222694831655	6.5439905698923e-09	5.71428512160216e-07	4
2L	22189526	22214376	FBgn0259683	Ir40a	2L	22208243	22208247	2L_22208243_22208247	65.2887624974122	2.62957522481592	0.450758201793357	5.8336713882389	5.42208574134231e-09	4.89752824474275e-07	4
2L	22189526	22214376	FBgn0259683	Ir40a	2L	22208446	22208450	2L_22208446_22208450	56.1135965214582	3.32109617082955	0.510525502765851	6.50525028198786	7.75641316350745e-11	1.38955836453639e-08	4
2L	22189526	22214376	FBgn0259683	Ir40a	2L	22209181	22209185	2L_22209181_22209185	61.5345127689649	3.31075782548724	0.552945043884416	5.98749887010344	2.13092422924359e-09	2.22630027375683e-07	4
2L	22189526	22214376	FBgn0259683	Ir40a	2L	22209343	22209347	2L_22209343_22209347	80.6853692970889	1.39324506841268	0.532031079143811	2.61872872286861	0.00882581026738788	0.0452602934343221	4
2L	22189526	22214376	FBgn0259683	Ir40a	2L	22209841	22209845	2L_22209841_22209845	28.025275661126	2.15133452590912	0.535404680293342	4.01814665633933	5.86576867399151e-05	0.00107271744202545	4
2L	22189526	22214376	FBgn0259683	Ir40a	2L	22210448	22210452	2L_22210448_22210452	42.0419074790681	2.02067592372762	0.533148035430459	3.79008415945141	0.000150596252002556	0.00224974781717803	4
2L	22189526	22214376	FBgn0259683	Ir40a	2L	22212650	22212654	2L_22212650_22212654	67.3257093331943	2.66126779831117	0.521094418680256	5.10707407891875	3.27185504409707e-07	1.50690781302219e-05	4
2R	2494742	2565385	FBgn0058263	MFS17	2R	2523760	2523764	2R_2523760_2523764	119.333636733079	-1.29954037276747	0.499482224588997	-2.60177501579121	0.00927426720050603	0.0468224844328809	4
2R	4546691	4565281	FBgn0046692	Stlk	2R	4548409	4548413	2R_4548409_4548413	33.3526002833723	-2.31434800529791	0.877374399813541	-2.63781118504227	0.00834430277761885	0.0434991392863405	4
2R	4785855	4788965	FBgn0250830	CG12547	2R	4787614	4787618	2R_4787614_4787618	72.3084374808394	-1.78656617287317	0.599338899335037	-2.98089474061396	0.00287407561714027	0.0206271906198888	4
2R	5668383	5669986	FBgn0033031	CG8245	2R	5669108	5669112	2R_5669108_5669112	6.70339581853993	-5.31445879862218	1.72422111561571	-3.08223739431727	0.00205450918259168	0.0162218607349785	4
2R	5757662	5758067	FBgn0085229	CG34200	2R	5757862	5757866	2R_5757862_5757866	206.460957840861	-1.03096298948934	0.386747408845968	-2.66572694711951	0.0076822060520646	0.0410572857282919	4
2R	5758065	5760407	FBgn0033038	CG7791	2R	5758311	5758315	2R_5758311_5758315	207.292290922657	-1.00235329632487	0.377012257829421	-2.6586756146756	0.00784484542366772	0.041648257913238	4
2R	5804712	5860831	FBgn0085414	dpr12	2R	5811896	5811900	2R_5811896_5811900	104.716665152392	0.998555636497265	0.264506017753798	3.77517171434157	0.000159897478629163	0.00235502315355941	4
2R	5804712	5860831	FBgn0085414	dpr12	2R	5820890	5820894	2R_5820890_5820894	85.7341520841076	-1.95467123728935	0.524632159097187	-3.72579378407348	0.000194701535159861	0.00275697696920092	4
2R	5804712	5860831	FBgn0085414	dpr12	2R	5851737	5851741	2R_5851737_5851741	490.589642736795	-1.17411000025319	0.411401789812183	-2.85392535795531	0.00431826759703565	0.0274328489222162	4
2R	5804712	5860831	FBgn0085414	dpr12	2R	5852183	5852187	2R_5852183_5852187	645.566905267397	-0.994941197054386	0.335383186550139	-2.96658042786425	0.00301131588963164	0.0213170663566034	4
2R	5804712	5860831	FBgn0085414	dpr12	2R	5852944	5852948	2R_5852944_5852948	449.893411259362	-1.00756258216461	0.285642915266486	-3.52735015753714	0.000419741265342049	0.00498721013238718	4
2R	5804712	5860831	FBgn0085414	dpr12	2R	5853311	5853315	2R_5853311_5853315	278.383343401175	-1.33637396386362	0.425848513163869	-3.13814401730547	0.00170021317020203	0.0141564368086826	4
2R	6036557	6040647	FBgn0033054	CG14591	2R	6038315	6038319	2R_6038315_6038319	645.417087518617	-1.29004337851249	0.424161906936372	-3.04139376359888	0.0023548564883664	0.0179123051043764	4
2R	6036557	6040647	FBgn0033054	CG14591	2R	6039344	6039348	2R_6039344_6039348	52.2262063763516	-2.20926758216267	0.824494523940026	-2.67954185020563	0.00737229869520581	0.039894578732027	4
2R	6036557	6040647	FBgn0033054	CG14591	2R	6039549	6039553	2R_6039549_6039553	44.8492453057485	-3.05348284983356	0.783337576566155	-3.89804209727667	9.6973561223836e-05	0.00159597188431783	4
2R	6080828	6085625	FBgn0033062	Ars2	2R	6082425	6082429	2R_6082425_6082429	78.7210403576812	-2.10756756383991	0.673981897432252	-3.12703882978068	0.00176576604347998	0.0145496109287879	4
2R	6080828	6085625	FBgn0033062	Ars2	2R	6084482	6084486	2R_6084482_6084486	286.96912357459	-0.877742543180185	0.289568549040144	-3.03120814083473	0.00243577275803548	0.0183458386772137	4
2R	6080828	6085625	FBgn0033062	Ars2	2R	6084778	6084782	2R_6084778_6084782	53.7696096936774	-2.28208153217367	0.845122458068647	-2.70029687459602	0.00692776266368265	0.0382245546766286	4
2R	6087873	6169087	FBgn0000546	EcR	2R	6111157	6111161	2R_6111157_6111161	21.68046338988	-2.32594113289912	0.803860739740016	-2.89346278268469	0.00381019442841756	0.0251504629392456	4
2R	6087873	6169087	FBgn0000546	EcR	2R	6111362	6111366	2R_6111362_6111366	22.0025146486114	-2.33554776414735	0.777557962927226	-3.00369602718086	0.00266721662876133	0.0195644295256556	4
2R	6087873	6169087	FBgn0000546	EcR	2R	6122682	6122686	2R_6122682_6122686	43.0558253999746	-2.49497919104857	0.790789503804758	-3.15504844088645	0.00160471459501007	0.0135918253052659	4
2R	6087873	6169087	FBgn0000546	EcR	2R	6122873	6122877	2R_6122873_6122877	158.122160999059	-1.27263299944313	0.371269234754104	-3.4277900787713	0.000608515803698998	0.00662121069620258	4
2R	6087873	6169087	FBgn0000546	EcR	2R	6123266	6123270	2R_6123266_6123270	136.828736333466	-1.32992375937447	0.39358380511305	-3.3790103711012	0.000727472637466305	0.00758854391384108	4
2R	6087873	6169087	FBgn0000546	EcR	2R	6123678	6123682	2R_6123678_6123682	322.204464654972	-0.98003761372816	0.359652273017981	-2.72495876504348	0.00643095181861385	0.036329989847268	4
2R	6087873	6169087	FBgn0000546	EcR	2R	6124105	6124109	2R_6124105_6124109	495.678650426719	-1.10841269203442	0.321051620181507	-3.45244385126533	0.000555533082126947	0.0061769873023985	4
2R	6087873	6169087	FBgn0000546	EcR	2R	6124682	6124686	2R_6124682_6124686	215.984695070472	-0.950366184844406	0.316121587594115	-3.00633117806757	0.00264420836796267	0.0194451161462015	4
2R	6087873	6169087	FBgn0000546	EcR	2R	6126271	6126275	2R_6126271_6126275	391.039191460976	-1.12133190756041	0.434488207505143	-2.58081091314116	0.00985685536885436	0.0488011934565529	4
2R	6087873	6169087	FBgn0000546	EcR	2R	6130596	6130600	2R_6130596_6130600	143.818086412141	-2.02854380016839	0.63071263381887	-3.21627265952461	0.00129867382120436	0.0116455809511879	4
2R	6087873	6169087	FBgn0000546	EcR	2R	6130797	6130801	2R_6130797_6130801	20.7950844761859	-2.24897173216466	0.698210619430972	-3.22105059644828	0.00127721597564246	0.0114954490308274	4
2R	6207219	6209468	FBgn0033072	CG17994	2R	6208848	6208852	2R_6208848_6208852	15.0340826174958	-3.68117325291606	1.23880021312836	-2.971563302867	0.00296287786321227	0.0210808058839727	4
2R	6207219	6209468	FBgn0033072	CG17994	2R	6208973	6208977	2R_6208973_6208977	416.618537416296	-1.35983558534185	0.433666729817424	-3.13566960950487	0.00171462248845909	0.0142434003130544	4
2R	6207219	6209468	FBgn0033072	CG17994	2R	6209349	6209353	2R_6209349_6209353	487.133763566188	-1.2859636160333	0.452319161540873	-2.84304474666191	0.00446847963698898	0.0281175600241829	4
2R	6209782	6214122	FBgn0021847	l(2)k14710	2R	6210198	6210202	2R_6210198_6210202	509.262016232678	-0.960919213772753	0.361336695550582	-2.65934577253098	0.00782925661729826	0.041593535154912	4
2R	6209782	6214122	FBgn0021847	l(2)k14710	2R	6210961	6210965	2R_6210961_6210965	243.926680457982	-1.11052377362019	0.421667850070403	-2.63364582676809	0.0084473552335344	0.0438944359240838	4
2R	6502006	6621792	FBgn0086655	jing	2R	6531009	6531013	2R_6531009_6531013	59.8046421445945	-1.40700954125903	0.438071810839378	-3.21182396685854	0.00131895166011496	0.0117845838877049	4
2R	6623832	6624577	FBgn0053919	CG33919	2R	6624381	6624385	2R_6624381_6624385	498.505184703474	-1.09751086921244	0.418629745038903	-2.62167436074197	0.00874989913267367	0.0449855262105799	4
2R	6625242	6633090	FBgn0262736	Vha16-1	2R	6626828	6626832	2R_6626828_6626832	1135.16673868763	-1.03983295922995	0.336474413852032	-3.09037750397041	0.00199902243117429	0.0159009736725261	4
2R	6625242	6633090	FBgn0262736	Vha16-1	2R	6627222	6627226	2R_6627222_6627226	981.591221026099	-1.19145845661526	0.365098857995298	-3.26338587624563	0.00110089512934178	0.0102968114851805	4
2R	6625242	6633090	FBgn0262736	Vha16-1	2R	6627541	6627545	2R_6627541_6627545	222.837554674926	-2.32167286612125	0.614882741120463	-3.77579774298203	0.000159496375812063	0.00235114490549885	4
2R	6636512	6642358	FBgn0042085	Bap170	2R	6636679	6636683	2R_6636679_6636683	356.683689676205	-1.37211075600811	0.387180052388807	-3.54385704413881	0.000394318990774382	0.00475215767776404	4
2R	6648654	6652842	FBgn0029131	Debcl	2R	6652656	6652660	2R_6652656_6652660	84.5335993541431	-1.17738251036189	0.427722077859736	-2.75268117150594	0.00591094305533431	0.0342181744647485	4
2R	6660645	6662118	FBgn0266518	Dpit47	2R	6662097	6662101	2R_6662097_6662101	372.511895448074	-1.45208696260596	0.370962207308922	-3.91437977776728	9.06368830777629e-05	0.00151382816264823	4
2R	6662265	6668085	FBgn0000054	Adf1	2R	6662495	6662499	2R_6662495_6662499	274.62315597537	-1.241525525833	0.394340184152548	-3.14836168294917	0.00164188404971524	0.0138037983696867	4
2R	6668150	6668738	FBgn0033085	CG15908	2R	6668307	6668311	2R_6668307_6668311	96.6323865172418	-1.94594624513837	0.479926185104842	-4.05467820996944	5.02033646845839e-05	0.00094607422968276	4
2R	6668150	6668738	FBgn0033085	CG15908	2R	6668514	6668518	2R_6668514_6668518	207.34852699228	-1.76782979323515	0.41644095657999	-4.24509108746989	2.1850464086886e-05	0.000483026646890151	4
2R	6668150	6668738	FBgn0033085	CG15908	2R	6668697	6668701	2R_6668697_6668701	182.625582937673	-1.45096075247688	0.279213119332192	-5.19660664924061	2.02959183910307e-07	1.0079928734161e-05	4
2R	6696739	6699469	FBgn0014009	Rab2	2R	6697113	6697117	2R_6697113_6697117	246.533081804487	-1.36308112500689	0.475992141318424	-2.86366308744376	0.00418773172901362	0.0268572452882765	4
2R	6696739	6699469	FBgn0014009	Rab2	2R	6697509	6697513	2R_6697509_6697513	126.741897740026	-1.38624285254844	0.478828708816408	-2.89507046470757	0.00379073428434046	0.0250539370581573	4
2R	6699695	6715892	FBgn0033095	CG3409	2R	6714573	6714577	2R_6714573_6714577	107.24359119496	-1.62440479440093	0.457475735555783	-3.5507998963649	0.000384062300246575	0.00466064176229055	4
2R	6699695	6715892	FBgn0033095	CG3409	2R	6714841	6714845	2R_6714841_6714845	115.028006270651	-1.93642032240524	0.449444356429207	-4.30847622114987	1.64383145582395e-05	0.000384580312113826	4
2R	6699695	6715892	FBgn0266525	CG45092	2R	6714573	6714577	2R_6714573_6714577	107.24359119496	-1.62440479440093	0.457475735555783	-3.5507998963649	0.000384062300246575	0.00466064176229055	4
2R	6699695	6715892	FBgn0266525	CG45092	2R	6714841	6714845	2R_6714841_6714845	115.028006270651	-1.93642032240524	0.449444356429207	-4.30847622114987	1.64383145582395e-05	0.000384580312113826	4
2R	6749227	6756300	FBgn0027066	Eb1	2R	6756255	6756259	2R_6756255_6756259	137.497506946193	-1.15986339626838	0.427722976372995	-2.7117163686267	0.00669358401995283	0.0373361279828725	4
2R	6756296	6757209	FBgn0033100	CG3420	2R	6756550	6756554	2R_6756550_6756554	135.22880509194	-1.1686754621037	0.429542282262068	-2.72074603680268	0.00651347807868424	0.0366424226162127	4
2R	6759715	6798941	FBgn0085421	Epac	2R	6765230	6765234	2R_6765230_6765234	810.560529878751	-1.10342173439702	0.396124811015282	-2.78554057638781	0.00534385512972059	0.0319321386483782	4
2R	6759715	6798941	FBgn0085421	Epac	2R	6792173	6792177	2R_6792173_6792177	28.133313046456	-3.09656222362677	0.774007839945339	-4.00068586365412	6.31591566948723e-05	0.00113776495100692	4
2R	6759715	6798941	FBgn0085421	Epac	2R	6792358	6792362	2R_6792358_6792362	29.3635218230347	-3.28885110647372	0.749050867150633	-4.39069127439156	1.12990871452979e-05	0.000283811618925253	4
2R	6759715	6798941	FBgn0085421	Epac	2R	6798646	6798650	2R_6798646_6798650	207.641812957655	-1.12302873781362	0.398403140545816	-2.81882501296315	0.00481997866585062	0.0296814096425347	4
2R	6807626	6809172	FBgn0014028	SdhB	2R	6808903	6808907	2R_6808903_6808907	258.833045858386	-0.907557606303944	0.299430135720948	-3.03094945376419	0.00243786055294509	0.0183561621513315	4
2R	6809044	6809766	FBgn0033104	CG15237	2R	6809480	6809484	2R_6809480_6809484	404.288849075291	-1.01449116171645	0.274439747577906	-3.69658976394613	0.000218515018657651	0.0030167801604969	4
2R	6809044	6809766	FBgn0033104	CG15237	2R	6809764	6809768	2R_6809764_6809768	311.061338376556	-1.24816499670042	0.278988547656476	-4.47389330918813	7.68080773093232e-06	0.000206999689056008	2
2R	6810011	6810530	FBgn0022224	ubl	2R	6810412	6810416	2R_6810412_6810416	155.331549116252	-1.1929763865166	0.336094770013414	-3.54952380386339	0.000385928572153523	0.00467368127568316	4
2R	6811019	6818199	FBgn0265003	koi	2R	6811573	6811577	2R_6811573_6811577	553.186838582463	-1.01750162379061	0.378955552690342	-2.68501574014946	0.00725263905300918	0.0394499534008469	4
2R	6811019	6818199	FBgn0265003	koi	2R	6811992	6811996	2R_6811992_6811996	664.85987207235	-1.2983429626374	0.40098988142855	-3.23784470074899	0.0012043634962568	0.0110022353067818	4
2R	6891760	6922613	FBgn0050158	CG30158	2R	6895557	6895561	2R_6895557_6895561	45.4039868737329	-2.32962303157511	0.614310594399033	-3.79225599039868	0.000149284908937661	0.00223390618483974	4
2R	6891760	6922613	FBgn0050158	CG30158	2R	6895769	6895773	2R_6895769_6895773	34.7836652290166	-2.86833519541206	0.719445451339401	-3.98686959528626	6.69507992664213e-05	0.00118925982846399	4
2R	6891760	6922613	FBgn0050158	CG30158	2R	6899888	6899892	2R_6899888_6899892	28.8982639448981	-2.52465544215871	0.642789721028772	-3.92765372495075	8.57785930631401e-05	0.00145019079791554	4
2R	6891760	6922613	FBgn0050158	CG30158	2R	6900025	6900029	2R_6900025_6900029	124.494887857154	-1.62303672907279	0.429276111415325	-3.78086896967462	0.000156281915699868	0.00231542835641636	4
2R	6891760	6922613	FBgn0050158	CG30158	2R	6900284	6900288	2R_6900284_6900288	259.881028539282	-1.1734553922358	0.417194633030176	-2.812728878396	0.00491230502147368	0.0300901275729792	4
2R	6923366	6924929	FBgn0033117	CG3358	2R	6923963	6923967	2R_6923963_6923967	30.3566354890954	-1.66331548757765	0.610204857656092	-2.72583127896875	0.00641397755227522	0.036262109815961	4
2R	7040136	7042762	FBgn0033132	Tsp42Ej	2R	7042411	7042415	2R_7042411_7042415	143.740152744861	-0.990169190900685	0.308320203641374	-3.21149629251157	0.00132045674389627	0.0117944290745541	4
2R	7042656	7044710	FBgn0033133	Tsp42Ek	2R	7042822	7042826	2R_7042822_7042826	115.624709505143	-1.15369554005262	0.407321082260302	-2.83239829780121	0.00462002604650991	0.0287977076342194	4
2R	7052747	7054399	FBgn0033135	Tsp42En	2R	7053601	7053605	2R_7053601_7053605	165.291985883524	-1.26229228654467	0.457242061085111	-2.76066528864174	0.00576837606228185	0.0336403175416191	4
2R	7086316	7127868	FBgn0263934	esn	2R	7087693	7087697	2R_7087693_7087697	89.8799346925207	-1.44648241775923	0.397885832946574	-3.63542076139578	0.000277527291042267	0.00362358657987266	4
2R	7086316	7127868	FBgn0263934	esn	2R	7088193	7088197	2R_7088193_7088197	80.1613219392163	-1.59565784360849	0.428090955712815	-3.72738041370567	0.000193480313627862	0.00274233936879283	4
2R	7150703	7223378	FBgn0003090	pk	2R	7161413	7161417	2R_7161413_7161417	87.6167258101279	3.47208291567377	0.326679287006825	10.6284146371399	2.19817307329668e-26	2.15397460231626e-21	4
2R	7317924	7381899	FBgn0033159	Dscam1	2R	7380210	7380214	2R_7380210_7380214	246.113231345827	-1.04558357737507	0.401530007841111	-2.60399859775564	0.00921431337777777	0.0466232553742568	4
2R	7393546	7395932	FBgn0283450	Glo1	2R	7394104	7394108	2R_7394104_7394108	129.244701842669	-1.07548983435647	0.416454606929721	-2.58248994358698	0.00980902208864788	0.0486343683419655	4
2R	7443824	7445792	FBgn0040513	kappaB-Ras	2R	7445677	7445681	2R_7445677_7445681	74.6295505853799	-1.62215371556283	0.62706697806971	-2.58689067084394	0.00968463152393797	0.0482143061898259	4
2R	7443824	7445792	FBgn0050503	CG30503	2R	7445677	7445681	2R_7445677_7445681	74.6295505853799	-1.62215371556283	0.62706697806971	-2.58689067084394	0.00968463152393797	0.0482143061898259	4
2R	7446189	7451553	FBgn0050502	fa2h	2R	7448154	7448158	2R_7448154_7448158	113.703818018818	-1.08759379022587	0.391456097088446	-2.77832890665167	0.00546392797320659	0.0324206781575649	4
2R	7446189	7451553	FBgn0050502	fa2h	2R	7449545	7449549	2R_7449545_7449549	374.980324193132	-1.38947643947559	0.386363295592476	-3.59629513291337	0.00032278157172174	0.00407819688272458	4
2R	7446189	7451553	FBgn0050502	fa2h	2R	7451264	7451268	2R_7451264_7451268	139.805672095461	-1.6865836332833	0.49226404819876	-3.42617674285715	0.000612141917419311	0.00665147657978867	4
2R	7446189	7451553	FBgn0050502	fa2h	2R	7451462	7451466	2R_7451462_7451466	200.590195053659	-1.37392589882937	0.503305520941402	-2.72980494284968	0.006337180911301	0.0359709455535768	4
2R	7447473	7449995	FBgn0033174	CG11125	2R	7448154	7448158	2R_7448154_7448158	113.703818018818	-1.08759379022587	0.391456097088446	-2.77832890665167	0.00546392797320659	0.0324206781575649	4
2R	7447473	7449995	FBgn0033174	CG11125	2R	7449545	7449549	2R_7449545_7449549	374.980324193132	-1.38947643947559	0.386363295592476	-3.59629513291337	0.00032278157172174	0.00407819688272458	4
2R	7451670	7452365	FBgn0266859	CR45320	2R	7451884	7451888	2R_7451884_7451888	100.080801660673	-1.25504362114877	0.447151160642024	-2.80675469867229	0.00500433335695508	0.0304787880442871	4
2R	7451670	7452365	FBgn0266859	CR45320	2R	7452284	7452288	2R_7452284_7452288	116.596923883151	-1.3067350704811	0.502667406211932	-2.59960175323197	0.00933320039737068	0.047021473746895	4
2R	7451670	7452365	FBtr0345668	CR45320-RA	2R	7451884	7451888	2R_7451884_7451888	100.080801660673	-1.25504362114877	0.447151160642024	-2.80675469867229	0.00500433335695508	0.0304787880442871	4
2R	7451670	7452365	FBtr0345668	CR45320-RA	2R	7452284	7452288	2R_7452284_7452288	116.596923883151	-1.3067350704811	0.502667406211932	-2.59960175323197	0.00933320039737068	0.047021473746895	4
2R	7454922	7458874	FBgn0025885	Inos	2R	7458556	7458560	2R_7458556_7458560	320.196480442206	-1.04441286796557	0.40059241020669	-2.60717088330928	0.00912937867517231	0.0463216941932672	4
2R	7463504	7464987	FBgn0033178	CG11127	2R	7463804	7463808	2R_7463804_7463808	273.856310641913	-1.13929503994847	0.320289510071005	-3.55707884312509	0.000375001633017283	0.00457973008824972	4
2R	7463504	7464987	FBgn0033178	CG11127	2R	7464204	7464208	2R_7464204_7464208	364.625409894492	-1.15410221921541	0.416586612065737	-2.77037760165296	0.00559913398719665	0.0329583887167702	4
2R	7466879	7477162	FBgn0010548	Aldh-III	2R	7475368	7475372	2R_7475368_7475372	360.0787355818	-1.60340918741731	0.376712075371597	-4.2563254332521	2.07814155875909e-05	0.000464204469694264	4
2R	7466879	7477162	FBgn0010548	Aldh-III	2R	7475838	7475842	2R_7475838_7475842	316.030366987777	-1.53343746944804	0.372042226529648	-4.12167587467614	3.76126156932382e-05	0.000748334637609114	4
2R	7478853	7489823	FBgn0259745	wech	2R	7479393	7479397	2R_7479393_7479397	255.765531526686	-1.22601909587255	0.313084724260393	-3.91593393375805	9.00549085547879e-05	0.00150656564664598	4
2R	7478853	7489823	FBgn0259745	wech	2R	7479773	7479777	2R_7479773_7479777	212.076833032482	-1.13951758217699	0.35319954539982	-3.22627137270819	0.00125414384045279	0.0113388541273681	4
2R	7478853	7489823	FBgn0259745	wech	2R	7481735	7481739	2R_7481735_7481739	350.192329636307	-1.54110648031374	0.484429556822362	-3.18128086655715	0.00146625401633244	0.0127208953156217	4
2R	7478853	7489823	FBgn0259745	wech	2R	7482217	7482221	2R_7482217_7482221	409.854345386829	-1.73343985353091	0.480229253785304	-3.60960903540849	0.000306658853535186	0.00392682884877075	4
2R	7478853	7489823	FBgn0259745	wech	2R	7483620	7483624	2R_7483620_7483624	49.9750100847958	-2.0708452990845	0.710033721579924	-2.91654499799893	0.00353931666022039	0.0238675710153139	4
2R	7478853	7489823	FBgn0259745	wech	2R	7483875	7483879	2R_7483875_7483879	264.585811058396	-1.19782809508222	0.423783534021876	-2.82650928816029	0.00470583793072604	0.0291780475821017	4
2R	7478853	7489823	FBgn0259745	wech	2R	7484241	7484245	2R_7484241_7484245	238.482678268277	-1.2008709273407	0.420413371933915	-2.85640516574593	0.0042846798114711	0.0272858552570475	4
2R	7478853	7489823	FBgn0259745	wech	2R	7484457	7484461	2R_7484457_7484461	212.365202873868	-0.959450172173324	0.322526632765537	-2.97479362850262	0.00293185714878275	0.0209188656274416	4
2R	7478853	7489823	FBgn0259745	wech	2R	7486116	7486120	2R_7486116_7486120	363.811037018549	-0.990273499549137	0.326563842040318	-3.0324039959907	0.0024261425778414	0.0182934920418098	4
2R	7478853	7489823	FBgn0259745	wech	2R	7486458	7486462	2R_7486458_7486462	279.147927925513	-1.0227473190001	0.388362500589749	-2.63348628522838	0.00845132488339047	0.0439112335084942	4
2R	7522437	7525716	FBgn0022772	Orc1	2R	7525678	7525682	2R_7525678_7525682	709.263540001595	-1.02254458005172	0.389912071276607	-2.62250044402015	0.00872871540697781	0.0449006857199998	4
2R	7526118	7532981	FBgn0033188	Drat	2R	7531764	7531768	2R_7531764_7531768	179.46806479666	-1.20293456683122	0.455035978969172	-2.64360319277679	0.00820287572746075	0.0429664251134649	4
2R	7526118	7532981	FBgn0033188	Drat	2R	7532118	7532122	2R_7532118_7532122	149.057671916403	-1.49023108234774	0.538386636547714	-2.76795704273701	0.00564088902857612	0.0331308388195123	4
2R	7533190	7533497	FBgn0265107	CR44209	2R	7533272	7533276	2R_7533272_7533276	290.156717636935	-1.31227457061141	0.373686631114317	-3.51169793443845	0.000445253761154053	0.00521684725790927	4
2R	7533190	7533497	FBtr0336938	CR44209-RA	2R	7533272	7533276	2R_7533272_7533276	290.156717636935	-1.31227457061141	0.373686631114317	-3.51169793443845	0.000445253761154053	0.00521684725790927	4
2R	7540111	7564435	FBgn0033192	Corin	2R	7554609	7554613	2R_7554609_7554613	101.212610449448	-1.54881951261662	0.553706545705286	-2.79718476263236	0.00515500447056391	0.0311269348851093	4
2R	7540111	7564435	FBgn0033192	Corin	2R	7554944	7554948	2R_7554944_7554948	104.414760356348	-1.3600666926488	0.504287555696509	-2.69700625622283	0.00699659558428904	0.0384653086131047	4
2R	7564434	7565751	FBgn0050499	CG30499	2R	7565463	7565467	2R_7565463_7565467	182.994080272861	-1.0254591344329	0.346364752071013	-2.96063363347856	0.00307006901763121	0.0216120700152058	4
2R	7580488	7587079	FBgn0004133	blow	2R	7586859	7586863	2R_7586859_7586863	38.1450472884338	-2.19721243971724	0.767405245266235	-2.86317099507831	0.00419424144987872	0.026885159906363	4
2R	7595265	7620711	FBgn0033196	CG1358	2R	7604382	7604386	2R_7604382_7604386	143.918712655116	-0.970014746405568	0.327803570610863	-2.95913416866675	0.00308504752829955	0.0216780142162192	4
2R	7595265	7620711	FBgn0033196	CG1358	2R	7613676	7613680	2R_7613676_7613680	124.133285308734	-1.19652408829122	0.447382171094005	-2.67450105435651	0.00748405408946981	0.0403235044807934	4
2R	7595265	7620711	FBgn0033196	CG1358	2R	7613973	7613977	2R_7613973_7613977	182.514687597009	-1.21685558495807	0.290049732187759	-4.19533428208911	2.72469439695693e-05	0.000576493306753541	4
2R	7595265	7620711	FBgn0033196	CG1358	2R	7617174	7617178	2R_7617174_7617178	526.543254538757	-1.14825787674374	0.409104021600866	-2.80676262298886	0.00500421026238589	0.0304787880442871	4
2R	7623242	7651787	FBgn0263077	CG43340	2R	7629368	7629372	2R_7629368_7629372	129.889730931353	1.5096501035561	0.539996573571982	2.79566607908275	0.00517928830521635	0.0312358998522234	4
2R	7665828	7667343	FBgn0033205	CG2064	2R	7667082	7667086	2R_7667082_7667086	368.297554961447	-0.872615505012773	0.337427000569131	-2.58608677889129	0.00970724874729628	0.0482916817250884	4
2R	7667248	7669029	FBgn0033206	CG12042	2R	7667858	7667862	2R_7667858_7667862	333.894796918773	-1.24169262322001	0.36588019044638	-3.39371372280398	0.000689517315471568	0.00729330449168253	4
2R	7667248	7669029	FBgn0033206	CG12042	2R	7668338	7668342	2R_7668338_7668342	633.678543539539	-1.20016034405943	0.415653786165353	-2.88740385389391	0.00388435301110166	0.0254973937290356	4
2R	7673721	7674400	FBgn0033208	mRpL52	2R	7674282	7674286	2R_7674282_7674286	105.893712548215	-2.02803465655961	0.736840770496197	-2.75233773396375	0.00591714622131292	0.0342474970306058	4
2R	7674450	7675362	FBgn0033209	CG12107	2R	7674536	7674540	2R_7674536_7674540	629.789279777834	-1.3391119452185	0.359849940485622	-3.72130656298388	0.000198194655339879	0.00279715508888526	4
2R	7674450	7675362	FBgn0033209	CG12107	2R	7674915	7674919	2R_7674915_7674919	462.559443764566	-1.32564739808281	0.371553265013235	-3.56785291076797	0.000359918441002416	0.00444054825132149	4
2R	7675362	7676362	FBgn0033210	U2A	2R	7676075	7676079	2R_7676075_7676079	60.2911594669452	-1.79692018133027	0.571919470678717	-3.14191118410044	0.00167848942949508	0.014027464023298	4
2R	7676540	7698902	FBgn0033212	LRR	2R	7689843	7689847	2R_7689843_7689847	67.6257593612061	1.23041777735049	0.41107578017923	2.99316534001111	0.00276100127417034	0.0200455505924448	4
2R	7699253	7703501	FBgn0050493	CG30493	2R	7699812	7699816	2R_7699812_7699816	311.111234592797	-0.87278132991186	0.338689589315363	-2.57693580625294	0.0099680460755705	0.0491923181934885	4
2R	7699500	7701878	FBgn0050496	CG30496	2R	7699812	7699816	2R_7699812_7699816	311.111234592797	-0.87278132991186	0.338689589315363	-2.57693580625294	0.0099680460755705	0.0491923181934885	4
2R	7716807	7735622	FBgn0042135	CG18812	2R	7719749	7719753	2R_7719749_7719753	540.519740807877	-1.07327618825751	0.394927328306899	-2.71765489832972	0.00657463728119005	0.0368792035829263	4
2R	7716807	7735622	FBgn0042135	CG18812	2R	7724494	7724498	2R_7724494_7724498	194.696318670398	-0.98086141103983	0.322773861799348	-3.03885018933033	0.00237482917389574	0.0180187127716126	4
2R	7716807	7735622	FBgn0042135	CG18812	2R	7724996	7725000	2R_7724996_7725000	269.663934224484	-1.10590554098896	0.334200011846641	-3.30911281204994	0.000935921177058353	0.00912169003255044	4
2R	7716807	7735622	FBgn0042135	CG18812	2R	7729164	7729168	2R_7729164_7729168	372.762040269669	-1.13221322244366	0.375801472515459	-3.01279613106648	0.0025885274776952	0.0191532700206942	4
2R	7716807	7735622	FBgn0042135	CG18812	2R	7731430	7731434	2R_7731430_7731434	153.800443420816	-1.00937284441565	0.386706174834829	-2.610180312861	0.00904945097549063	0.0460530849056656	4
2R	7716807	7735622	FBgn0042135	CG18812	2R	7731837	7731841	2R_7731837_7731841	167.025775097218	-1.10233608255296	0.382996293389083	-2.87818995008682	0.00399964228824946	0.0259897430351556	4
2R	7791901	7793380	FBgn0001091	Gapdh1	2R	7792907	7792911	2R_7792907_7792911	64.3421342349438	-1.27936259093498	0.493888035865938	-2.59038992246868	0.00958672759641836	0.0479156200166808	4
2R	7793625	7801044	FBgn0002891	mus205	2R	7794214	7794218	2R_7794214_7794218	105.929642266253	-0.962023558536619	0.363047918722992	-2.64985284014436	0.00805268377731738	0.0423977155125405	4
2R	7800785	7806385	FBgn0033224	Nop17l	2R	7804177	7804181	2R_7804177_7804181	35.6860490154885	-2.21417118839275	0.841591121624885	-2.63093458509612	0.00851504239949029	0.0441356838153437	4
2R	7800785	7806385	FBgn0033224	Nop17l	2R	7804393	7804397	2R_7804393_7804397	20.5212671832783	-2.49572102107278	0.941253318077812	-2.65148708975543	0.00801381766544274	0.0422628968595914	4
2R	7806484	7810067	FBgn0003317	sax	2R	7807776	7807780	2R_7807776_7807780	14.6258866854561	-2.97692894224309	0.916952843618584	-3.24654529724254	0.0011681485719293	0.0107597250135765	4
2R	7812504	7815486	FBgn0033226	CG1882	2R	7812830	7812834	2R_7812830_7812834	366.994373863153	-1.32577577226504	0.448774970102263	-2.95421059682302	0.00313470010112085	0.0219328389091266	4
2R	7812504	7815486	FBgn0033226	CG1882	2R	7812960	7812964	2R_7812960_7812964	154.197598257621	-1.1167021548316	0.405491639876689	-2.75394618535463	0.00588814490677997	0.0341220788530217	4
2R	7812504	7815486	FBgn0033226	CG1882	2R	7813008	7813012	2R_7813008_7813012	296.877573371041	-1.06154998960964	0.368944477289854	-2.87726217616114	0.00401142158349223	0.0260440748426132	4
2R	7812504	7815486	FBgn0033226	CG1882	2R	7813280	7813284	2R_7813280_7813284	151.568217870227	-1.02578349531246	0.374388469539641	-2.73989072519727	0.00614596144726103	0.0351810419778806	4
2R	7822111	7823569	FBgn0029093	cathD	2R	7822988	7822992	2R_7822988_7822992	189.855210000446	-1.00523603472591	0.368457640884014	-2.72822686568289	0.00636757985361045	0.036093048724287	4
2R	7834812	7885982	FBgn0085390	Dgk	2R	7854511	7854515	2R_7854511_7854515	219.572042806112	-1.34147416931603	0.435314996729172	-3.081617172382	0.00205879430135506	0.0162447506026922	4
2R	7834812	7885982	FBgn0085390	Dgk	2R	7854934	7854938	2R_7854934_7854938	225.730094561163	-1.34842585788645	0.439803883172156	-3.06597078716247	0.00216964511738966	0.0168702711332267	4
2R	7916856	7921579	FBgn0015509	Cul1	2R	7916902	7916906	2R_7916902_7916906	79.5531238181527	-2.14615680609889	0.544698965619541	-3.94007872524203	8.14548741408007e-05	0.0013907989042755	4
2R	7916856	7921579	FBgn0015509	Cul1	2R	7917466	7917470	2R_7917466_7917470	75.8837906402483	-2.01662451154911	0.455964925012569	-4.42276236816575	9.74469024670885e-06	0.000251183375181027	4
2R	7931054	7932380	FBgn0023171	rnh1	2R	7932174	7932178	2R_7932174_7932178	35.6784775674403	-2.53855037834219	0.79313483130529	-3.20065426223232	0.00137115950173641	0.0121138047578024	4
2R	7932429	7936840	FBgn0026722	drosha	2R	7932431	7932435	2R_7932431_7932435	33.698931658776	-2.78009896696546	0.866236663610211	-3.20939886725512	0.0013301283010404	0.0118559923365447	4
2R	7932429	7936840	FBgn0026722	drosha	2R	7933104	7933108	2R_7933104_7933108	10.6697119547388	-3.46174671689151	1.27980157909606	-2.7049089276297	0.00683231181949497	0.0378661008107383	4
2R	7936866	7939114	FBgn0033235	CG8728	2R	7938736	7938740	2R_7938736_7938740	385.414037608511	-1.06643082430226	0.386378244497269	-2.7600695419325	0.00577890587145522	0.0336882935001464	4
2R	7939201	7939659	FBgn0050380	CG30380	2R	7939461	7939465	2R_7939461_7939465	65.5411325806685	-1.62890519483998	0.494716236443659	-3.29260508316769	0.000992637954972196	0.00952352006577082	4
2R	7939201	7939659	FBgn0050380	CG30380	2R	7939470	7939474	2R_7939470_7939474	55.6725665237313	-1.48158589476209	0.447682891305197	-3.30945390931201	0.000934781553292951	0.00911492138593767	4
2R	7939956	7941870	FBgn0050379	CG30379	2R	7941084	7941088	2R_7941084_7941088	74.2600408521412	-2.38014157360721	0.532575583185602	-4.46911508667068	7.8543864133838e-06	0.000210560100335595	4
2R	7939956	7941870	FBgn0050379	CG30379	2R	7941162	7941166	2R_7941162_7941166	5.56163536270931	-3.57672689700625	1.16799358427192	-3.06228299981274	0.00219655674682583	0.0170198861745197	4
2R	7939956	7941870	FBgn0050379	CG30379	2R	7941365	7941369	2R_7941365_7941369	270.877828431314	-2.20229274443669	0.482161372157954	-4.56754288420107	4.93474739378059e-06	0.000144519215436165	4
2R	7939956	7941870	FBgn0050379	CG30379	2R	7941774	7941778	2R_7941774_7941778	345.598582980345	-1.51603038402078	0.491089998118487	-3.08707241000458	0.00202138350759942	0.0160307768429171	4
2R	7942043	7955882	FBgn0033236	CG14764	2R	7943847	7943851	2R_7943847_7943851	306.785105417764	-1.77819093279163	0.648942792488573	-2.74013511417949	0.00614139317803114	0.0351666889899072	4
2R	7942043	7955882	FBgn0033236	CG14764	2R	7944370	7944374	2R_7944370_7944374	332.306520558076	-1.75083239382061	0.585003353199935	-2.99285873190923	0.00276377646231787	0.0200585871778516	4
2R	7942043	7955882	FBgn0033236	CG14764	2R	7945164	7945168	2R_7945164_7945168	108.237447699452	-2.15062123901799	0.429478415687069	-5.00751879597366	5.51361688444551e-07	2.33604862858295e-05	4
2R	7942043	7955882	FBgn0033236	CG14764	2R	7945824	7945828	2R_7945824_7945828	175.169885104535	-2.55793727184993	0.337452769073696	-7.5801341884716	3.45197740666323e-14	2.09128553138348e-11	4
2R	7942043	7955882	FBgn0033236	CG14764	2R	7946339	7946343	2R_7946339_7946343	73.7218729715918	-2.38607430437811	0.347075351266269	-6.87480195776727	6.20760364575856e-12	1.62547133418758e-09	4
2R	7942043	7955882	FBgn0033236	CG14764	2R	7946497	7946501	2R_7946497_7946501	203.28353516273	-1.75118129749225	0.394966155069583	-4.43375027205492	9.26078901342647e-06	0.000240740541411871	4
2R	7942043	7955882	FBgn0033236	CG14764	2R	7946973	7946977	2R_7946973_7946977	240.392677569016	-1.88094753507066	0.341423054690173	-5.5091403735976	3.60590273875439e-08	2.40457510021309e-06	4
2R	7942043	7955882	FBgn0033236	CG14764	2R	7947656	7947660	2R_7947656_7947660	208.354016501981	-1.68852898160555	0.502432849604408	-3.36070577975748	0.000777435935351642	0.00798084933123201	4
2R	7942043	7955882	FBgn0033236	CG14764	2R	7947927	7947931	2R_7947927_7947931	212.892782235541	-1.72686594879654	0.509240448053496	-3.39106203247849	0.00069622340865966	0.0073418619293656	4
2R	7942043	7955882	FBgn0033236	CG14764	2R	7950069	7950073	2R_7950069_7950073	52.2360697270639	-1.88644833084096	0.678655843014651	-2.7796833258831	0.00544119310718896	0.0323363777041116	4
2R	7943442	7944475	FBgn0085459	CG34430	2R	7943847	7943851	2R_7943847_7943851	306.785105417764	-1.77819093279163	0.648942792488573	-2.74013511417949	0.00614139317803114	0.0351666889899072	4
2R	7943442	7944475	FBgn0085459	CG34430	2R	7944370	7944374	2R_7944370_7944374	332.306520558076	-1.75083239382061	0.585003353199935	-2.99285873190923	0.00276377646231787	0.0200585871778516	4
2R	7944526	7947076	FBgn0085460	CG34431	2R	7945164	7945168	2R_7945164_7945168	108.237447699452	-2.15062123901799	0.429478415687069	-5.00751879597366	5.51361688444551e-07	2.33604862858295e-05	4
2R	7944526	7947076	FBgn0085460	CG34431	2R	7945824	7945828	2R_7945824_7945828	175.169885104535	-2.55793727184993	0.337452769073696	-7.5801341884716	3.45197740666323e-14	2.09128553138348e-11	4
2R	7944526	7947076	FBgn0085460	CG34431	2R	7946339	7946343	2R_7946339_7946343	73.7218729715918	-2.38607430437811	0.347075351266269	-6.87480195776727	6.20760364575856e-12	1.62547133418758e-09	4
2R	7944526	7947076	FBgn0085460	CG34431	2R	7946497	7946501	2R_7946497_7946501	203.28353516273	-1.75118129749225	0.394966155069583	-4.43375027205492	9.26078901342647e-06	0.000240740541411871	4
2R	7944526	7947076	FBgn0085460	CG34431	2R	7946973	7946977	2R_7946973_7946977	240.392677569016	-1.88094753507066	0.341423054690173	-5.5091403735976	3.60590273875439e-08	2.40457510021309e-06	4
2R	7949839	7950465	FBgn0033238	azot	2R	7950069	7950073	2R_7950069_7950073	52.2360697270639	-1.88644833084096	0.678655843014651	-2.7796833258831	0.00544119310718896	0.0323363777041116	4
2R	7960133	7961921	FBgn0026361	Sep5	2R	7960246	7960250	2R_7960246_7960250	374.386911977131	-1.18308146784502	0.433039044552656	-2.73204340977424	0.0062942847187992	0.0358018914805299	4
2R	7962463	7969805	FBgn0027548	nito	2R	7962620	7962624	2R_7962620_7962624	184.087415336195	-1.77790932607772	0.606644281738104	-2.93072790694377	0.00338168835289478	0.0231460895359013	4
2R	7968129	7972003	FBgn0033244	CG8726	2R	7971270	7971274	2R_7971270_7971274	610.149331592028	-1.1861774755066	0.43802132969405	-2.70803587655224	0.00676827054332957	0.0376255237632812	4
2R	7968129	7972003	FBgn0033244	CG8726	2R	7971625	7971629	2R_7971625_7971629	545.254271441624	-1.17427515140716	0.449838297253834	-2.61043836991171	0.00904262638783896	0.0460389497547181	4
2R	7974115	7991862	FBgn0033246	ACC	2R	7980939	7980943	2R_7980939_7980943	14.811176121554	-3.18792584213211	1.10954796902448	-2.87317532105887	0.00406368534885372	0.0262888479133754	4
2R	7974115	7991862	FBgn0033246	ACC	2R	7981105	7981109	2R_7981105_7981109	17.1664153339899	-2.48657609614604	0.778424648206999	-3.19436968224677	0.00140136538487831	0.0123013878917322	4
2R	7974115	7991862	FBgn0033246	ACC	2R	7989696	7989700	2R_7989696_7989700	228.033396785039	-1.31914028632642	0.461868475563095	-2.8560950922623	0.00428886660674287	0.0273036728533973	4
2R	7974115	7991862	FBgn0033246	ACC	2R	7990250	7990254	2R_7990250_7990254	106.822099182411	-1.63592594934633	0.612384436371387	-2.67140353703274	0.00755347792934828	0.0405737144523173	4
2R	7974115	7991862	FBgn0033246	ACC	2R	7990763	7990767	2R_7990763_7990767	93.9692034344068	-1.88854822875112	0.641587934313677	-2.94355321811241	0.00324468032684266	0.0224660256441432	4
2R	7974115	7991862	FBgn0033246	ACC	2R	7991029	7991033	2R_7991029_7991033	25.3056892042286	-2.86776137900116	1.09759513773699	-2.61276793273144	0.00898122635614058	0.045824328071517	4
2R	7974115	7991862	FBgn0033246	ACC	2R	7991789	7991793	2R_7991789_7991793	316.139908608955	-1.24654117757078	0.40228126657088	-3.09868065246122	0.00194384421543594	0.0155915661524692	4
2R	7988462	7991283	FBgn0033247	Nup44A	2R	7989696	7989700	2R_7989696_7989700	228.033396785039	-1.31914028632642	0.461868475563095	-2.8560950922623	0.00428886660674287	0.0273036728533973	4
2R	7988462	7991283	FBgn0033247	Nup44A	2R	7990250	7990254	2R_7990250_7990254	106.822099182411	-1.63592594934633	0.612384436371387	-2.67140353703274	0.00755347792934828	0.0405737144523173	4
2R	7988462	7991283	FBgn0033247	Nup44A	2R	7990763	7990767	2R_7990763_7990767	93.9692034344068	-1.88854822875112	0.641587934313677	-2.94355321811241	0.00324468032684266	0.0224660256441432	4
2R	7988462	7991283	FBgn0033247	Nup44A	2R	7991029	7991033	2R_7991029_7991033	25.3056892042286	-2.86776137900116	1.09759513773699	-2.61276793273144	0.00898122635614058	0.045824328071517	4
2R	7992196	7992567	FBgn0265299	CR44272	2R	7992278	7992282	2R_7992278_7992282	452.083152339762	-1.5829185878115	0.453271085892757	-3.49221169643726	0.00047903842043058	0.00551821215541905	4
2R	7992196	7992567	FBgn0265299	CR44272	2R	7992535	7992539	2R_7992535_7992539	438.285280345199	-1.55616401007504	0.450840211791653	-3.45169745150017	0.0005570719920823	0.00619174497501539	4
2R	7992196	7992567	FBtr0339301	CR44272-RA	2R	7992278	7992282	2R_7992278_7992282	452.083152339762	-1.5829185878115	0.453271085892757	-3.49221169643726	0.00047903842043058	0.00551821215541905	4
2R	7992196	7992567	FBtr0339301	CR44272-RA	2R	7992535	7992539	2R_7992535_7992539	438.285280345199	-1.55616401007504	0.450840211791653	-3.45169745150017	0.0005570719920823	0.00619174497501539	4
2R	8000490	8002120	FBgn0033249	CG11191	2R	8001644	8001648	2R_8001644_8001648	439.053641326075	-0.933154867080377	0.32933253288678	-2.83347308236075	0.00460451857122381	0.0287237793996148	4
2R	8007246	8009062	FBgn0013308	Odc2	2R	8008457	8008461	2R_8008457_8008461	432.233507926927	-1.0279289013567	0.337836146408983	-3.04268478161094	0.00234477809264551	0.0178580674628901	4
2R	8066274	8067655	FBgn0040778	CG17977	2R	8067457	8067461	2R_8067457_8067461	38.4097443969424	-2.12486343581302	0.773086909222328	-2.74854406466471	0.00598605881864287	0.0345331255719358	4
2R	8067977	8078815	FBgn0020279	lig	2R	8069312	8069316	2R_8069312_8069316	12.4951947240176	-3.22312190321173	0.979145790866634	-3.29176914538842	0.000995593003638055	0.00954605676011226	4
2R	8067977	8078815	FBgn0020279	lig	2R	8073252	8073256	2R_8073252_8073256	363.496799694103	-0.97057108434076	0.357207779902301	-2.71710511066197	0.00658556894842852	0.0369273723213706	4
2R	8067977	8078815	FBgn0020279	lig	2R	8074820	8074824	2R_8074820_8074824	351.187184132243	-1.12972513224128	0.345628165237813	-3.26861420990955	0.00108075550142999	0.0101566911063755	4
2R	8067977	8078815	FBgn0020279	lig	2R	8075221	8075225	2R_8075221_8075225	335.22187337481	-1.17955613280919	0.357163303301992	-3.3025681023334	0.000958038212104896	0.00928158443491177	4
2R	8078869	8080041	FBgn0021814	Vps28	2R	8079047	8079051	2R_8079047_8079051	433.232888075765	-0.894603374965016	0.334635627008594	-2.67336560354359	0.0075094359380808	0.0404113473540493	4
2R	8080559	8083357	FBgn0025469	slv	2R	8082043	8082047	2R_8082043_8082047	183.667110924394	-0.816361084429249	0.277997721171923	-2.9365747351734	0.00331858846107481	0.0228293296531223	4
2R	8091696	8096948	FBgn0033257	CG8713	2R	8092591	8092595	2R_8092591_8092595	37.5620738788554	-2.45595216858912	0.540775216617554	-4.54153979901414	5.58448405897029e-06	0.000159531756666745	4
2R	8091696	8096948	FBgn0033257	CG8713	2R	8092819	8092823	2R_8092819_8092823	237.372415236426	-1.49454401010364	0.420700096930943	-3.55251643868522	0.000381565176741687	0.00463775972642261	4
2R	8091696	8096948	FBgn0033257	CG8713	2R	8093112	8093116	2R_8093112_8093116	288.999273298141	-1.48811178870689	0.451741833350157	-3.29416423019963	0.000987148041070983	0.00948818672897216	4
2R	8091696	8096948	FBgn0033257	CG8713	2R	8093470	8093474	2R_8093470_8093474	72.1805004979101	-2.44443493346071	0.733885012949372	-3.33081462399252	0.000865922468147608	0.00863258091322539	4
2R	8091696	8096948	FBgn0033257	CG8713	2R	8093528	8093532	2R_8093528_8093532	66.5299666102777	-1.61539782566172	0.546328354759186	-2.95682589342039	0.00310823572331969	0.02179980862422	4
2R	8091696	8096948	FBgn0033257	CG8713	2R	8093864	8093868	2R_8093864_8093868	226.97880666212	-1.07000927867416	0.351786068922419	-3.04164767511056	0.0023528711877365	0.0179005286037684	4
2R	8091696	8096948	FBgn0033257	CG8713	2R	8094144	8094148	2R_8094144_8094148	225.814561359865	-1.09815034276716	0.349108074143503	-3.14558849852253	0.00165753038841785	0.0138969689607943	4
2R	8091696	8096948	FBgn0033257	CG8713	2R	8095706	8095710	2R_8095706_8095710	93.3531671945274	-1.18428063462572	0.291486046440589	-4.06290678091549	4.84653878806714e-05	0.000920782801554071	4
2R	8096792	8098484	FBgn0033258	CG8712	2R	8097690	8097694	2R_8097690_8097694	181.265341205787	-1.51765957692843	0.532980985649396	-2.84749290836197	0.00440650759576281	0.027842253374758	4
2R	8096792	8098484	FBgn0033258	CG8712	2R	8098100	8098104	2R_8098100_8098104	88.4683592329982	-2.19151028066307	0.663469641632222	-3.30310558787839	0.00095620376153352	0.00927142828951941	4
2R	8106385	8113949	FBgn0033261	udd	2R	8106568	8106572	2R_8106568_8106572	194.435670073115	-0.907727310162194	0.263704531467329	-3.44221354525587	0.000576974582298071	0.00636185080329607	4
2R	8124981	8127242	FBgn0033265	coil	2R	8126895	8126899	2R_8126895_8126899	110.289949310279	-1.34281268725869	0.5080490679869	-2.64307676535944	0.0082156406254257	0.0430089329343354	4
2R	8136986	8156654	FBgn0263593	Lpin	2R	8156007	8156011	2R_8156007_8156011	53.5454928252161	-2.09095908343936	0.617706923254624	-3.38503423666089	0.000711693771477656	0.0074615795503526	4
2R	8146918	8156654	FBgn0010504	kermit	2R	8156007	8156011	2R_8156007_8156011	53.5454928252161	-2.09095908343936	0.617706923254624	-3.38503423666089	0.000711693771477656	0.0074615795503526	4
2R	8163564	8167769	FBgn0021995	Rs1	2R	8163733	8163737	2R_8163733_8163737	37.8060769780038	-2.80336884209118	0.891665784511249	-3.14396816698287	0.0016667356966568	0.0139514423878109	4
2R	8167948	8170089	FBgn0033273	Gasz	2R	8168518	8168522	2R_8168518_8168522	88.3695482791307	-1.45080265454798	0.478345241176589	-3.03296140456928	0.00242166570364694	0.0182698269399594	4
2R	8167948	8170089	FBgn0033273	Gasz	2R	8168788	8168792	2R_8168788_8168792	88.9252607969413	-1.48270533583152	0.485589665106423	-3.05341205214193	0.00226255030876519	0.0173995531462512	4
2R	8172364	8173613	FBgn0033274	CG14757	2R	8173342	8173346	2R_8173342_8173346	324.936625260257	-0.940279118611055	0.284509737188701	-3.30491015141396	0.000950068516457797	0.00922491139870857	4
2R	8174165	8226438	FBgn0053087	LRP1	2R	8202753	8202757	2R_8202753_8202757	51.2259368372997	5.34592146848091	0.671793245432131	7.95768862641979	1.75282784266752e-15	1.70105711700162e-12	4
2R	8174165	8226438	FBgn0053087	LRP1	2R	8203058	8203062	2R_8203058_8203062	54.5272738256391	4.2725047864427	0.587530568755054	7.27197019807142	3.54281768601991e-13	1.47750650087765e-10	4
2R	8237271	8240297	FBgn0013726	pnut	2R	8240121	8240125	2R_8240121_8240125	334.397491388099	-0.976418151207212	0.262787992552657	-3.71561174360567	0.000202712653009954	0.00284471329488401	4
2R	8396397	8411767	FBgn0033289	CG2121	2R	8397108	8397112	2R_8397108_8397112	44.4086505545067	-2.07090122804149	0.664732074785627	-3.11539236121463	0.00183700379830453	0.014965569674606	4
2R	8596972	8599962	FBgn0033309	CG8735	2R	8599844	8599848	2R_8599844_8599848	183.368492083756	-1.12517844453927	0.416580549419771	-2.70098651054752	0.00691341424344638	0.0381678621677549	4
2R	8600415	8612295	FBgn0267792	rgr	2R	8600443	8600447	2R_8600443_8600447	177.222658189739	-1.53872054880838	0.523136403116264	-2.94133717256609	0.00326798602651031	0.0225817365758035	4
2R	8600415	8612295	FBgn0267792	rgr	2R	8601364	8601368	2R_8601364_8601368	153.924860126915	-1.14081843443421	0.388545810388362	-2.93612337061086	0.00332342118944174	0.0228511571176121	4
2R	8600415	8612295	FBgn0267792	rgr	2R	8603848	8603852	2R_8603848_8603852	62.4473684957474	-1.52274227633464	0.36070338009175	-4.2215913694718	2.42583585084713e-05	0.000525032824760876	4
2R	8600415	8612295	FBgn0267792	rgr	2R	8608204	8608208	2R_8608204_8608208	451.78670696612	-1.08302669197767	0.390712409557181	-2.77192806137162	0.00557253502852871	0.0328537617390812	4
2R	8614722	8625203	FBgn0033313	Cirl	2R	8617744	8617748	2R_8617744_8617748	93.3220827126943	-1.50137861237184	0.502423725048483	-2.98827172667246	0.00280559994850539	0.0202687373079153	4
2R	8614722	8625203	FBgn0033313	Cirl	2R	8621378	8621382	2R_8621378_8621382	47.8572591021334	-2.18138706675039	0.803153539262986	-2.71602745939729	0.00660704378725269	0.0370041930551779	4
2R	8614722	8625203	FBgn0033313	Cirl	2R	8623558	8623562	2R_8623558_8623562	149.802318954431	-1.40842354628299	0.382204427989827	-3.68500059952335	0.000228702102044612	0.00312518331875016	4
2R	8614722	8625203	FBgn0033313	Cirl	2R	8623964	8623968	2R_8623964_8623968	361.965138464345	-0.975312508947504	0.337972596297868	-2.88577393442847	0.00390452505382019	0.0255879724195306	4
2R	8625451	8626180	FBgn0022027	Vps25	2R	8625676	8625680	2R_8625676_8625680	143.962783123814	-1.560108761116	0.490523194911282	-3.18049946934347	0.00147021408500176	0.0127451334726574	4
2R	8625451	8626180	FBgn0022027	Vps25	2R	8626062	8626066	2R_8626062_8626066	449.871809666654	-1.24179463899669	0.380895383656183	-3.26019871145932	0.0011133418260358	0.0103852395696838	4
2R	8665813	8683022	FBgn0263120	Acsl	2R	8669712	8669716	2R_8669712_8669716	847.77500945443	-1.08370357498761	0.42033644628953	-2.57818132249505	0.00993218651152337	0.0490768598165238	4
2R	8718017	8723839	FBgn0040777	CG14767	2R	8723271	8723275	2R_8723271_8723275	145.541351892555	-1.65091422412106	0.602574530309066	-2.73976768197338	0.00614826260492048	0.0351888579595476	4
2R	8724258	8728999	FBgn0005695	gcl	2R	8726531	8726535	2R_8726531_8726535	185.323960218874	-0.842943867435833	0.322726273440345	-2.6119468317526	0.00900282540677286	0.0459025062347567	4
2R	8724258	8728999	FBgn0005695	gcl	2R	8727448	8727452	2R_8727448_8727452	31.0938887489712	-2.56900332137276	0.911556579617322	-2.81825986320153	0.0048284713810697	0.0297171523952786	4
2R	8724258	8728999	FBgn0005695	gcl	2R	8727667	8727671	2R_8727667_8727671	23.7235647874475	-2.81634010900578	1.0559727317787	-2.66705760882849	0.00765185543553972	0.0409474750770834	4
2R	8729502	8734304	FBgn0086784	stmA	2R	8730350	8730354	2R_8730350_8730354	57.4982876364352	-2.06770768870301	0.749860317860349	-2.75745714162206	0.00582528491345188	0.0338782682196083	4
2R	8891832	8893339	FBgn0021825	Dmn	2R	8891959	8891963	2R_8891959_8891963	126.082818948205	-2.17284684332843	0.695375119017502	-3.12471180504481	0.00177979338189654	0.014628109947186	4
2R	8891832	8893339	FBgn0021825	Dmn	2R	8892244	8892248	2R_8892244_8892248	124.555497351535	-2.3487956668616	0.694885845745935	-3.38011729730983	0.000724549008631674	0.00756691239860716	4
2R	8898729	8900211	FBgn0027513	ana2	2R	8899777	8899781	2R_8899777_8899781	22.7548546758654	-3.1548230068837	1.08184792993322	-2.91614275869477	0.00354388305993163	0.0238889240680805	4
2R	8898729	8900211	FBgn0027513	ana2	2R	8899978	8899982	2R_8899978_8899982	67.4234126443095	-1.87126288681534	0.67117911069093	-2.78802313273577	0.00530307569407115	0.0317640228524447	4
2R	8898729	8900211	FBgn0027513	ana2	2R	8900190	8900194	2R_8900190_8900194	484.183535489335	-1.26267793969269	0.348601988110139	-3.62211915812068	0.000292199460909383	0.00377662685170059	4
2R	8900241	8900617	FBgn0033340	CG13751	2R	8900616	8900620	2R_8900616_8900620	548.116600746246	-1.13377173994976	0.343930237426431	-3.29651660881454	0.000978918263792438	0.00943288571874615	1
2R	8900566	8901375	FBgn0033341	MrgBP	2R	8900616	8900620	2R_8900616_8900620	548.116600746246	-1.13377173994976	0.343930237426431	-3.29651660881454	0.000978918263792438	0.00943288571874615	4
2R	8901404	8904791	FBgn0004921	Ggamma1	2R	8901855	8901859	2R_8901855_8901859	248.50337932889	-0.815815911822686	0.287171939937063	-2.8408622095929	0.00449917475250507	0.0282542710375366	4
2R	8901404	8904791	FBgn0004921	Ggamma1	2R	8902147	8902151	2R_8902147_8902151	126.440082985469	-1.25744066798944	0.470688522336694	-2.67149209788882	0.00755148504724584	0.0405662020608226	4
2R	8901404	8904791	FBgn0004921	Ggamma1	2R	8902202	8902206	2R_8902202_8902206	43.9847332948089	-2.79521777657086	0.698664894595326	-4.00079894981682	6.31289777629697e-05	0.00113742142706272	4
2R	8901404	8904791	FBgn0004921	Ggamma1	2R	8902430	8902434	2R_8902430_8902434	60.0288282089167	-2.57895820420369	0.755643014042377	-3.41293197485851	0.000642679822009276	0.00691432048511509	4
2R	8904844	8906990	FBgn0033342	CG8258	2R	8905418	8905422	2R_8905418_8905422	40.8516256683006	-2.79834905693629	1.06400451190915	-2.63001615652475	0.00853808103594008	0.0442215645091256	4
2R	8914524	8918234	FBgn0002552	lin	2R	8914529	8914533	2R_8914529_8914533	193.397673813814	-0.989292355461948	0.352278652651328	-2.80826654699714	0.00498089814697192	0.0303839535199936	4
2R	8918940	8920368	FBgn0033347	CG8248	2R	8919952	8919956	2R_8919952_8919956	384.258520370556	-1.13944602427149	0.376582107065486	-3.02575720644461	0.00248011365497	0.0185773096133773	4
2R	8920270	8922755	FBgn0033348	Spt	2R	8920631	8920635	2R_8920631_8920635	722.086035240922	-0.948310591185395	0.318509308289607	-2.97734027390853	0.00290761104910374	0.0207963148800976	4
2R	8927014	8928105	FBgn0033351	CG8235	2R	8928067	8928071	2R_8928067_8928071	294.191815626438	-2.40979931285339	0.741067569065665	-3.25179432138915	0.00114678975008307	0.0106159873657894	4
2R	8928169	8933103	FBgn0033352	PAN2	2R	8928472	8928476	2R_8928472_8928476	263.388255289155	-2.35401392585405	0.75194024523391	-3.13058642727891	0.0017445765616902	0.0144278454517035	4
2R	8947681	8951086	FBgn0053199	CG33199	2R	8951036	8951040	2R_8951036_8951040	135.770645281256	-0.916457203000389	0.341333960490199	-2.68492827869878	0.00725453718347473	0.0394575294832595	4
2R	8948113	8951086	FBgn0033356	CG8229	2R	8951036	8951040	2R_8951036_8951040	135.770645281256	-0.916457203000389	0.341333960490199	-2.68492827869878	0.00725453718347473	0.0394575294832595	4
2R	8951595	8952242	FBgn0033357	Tom7	2R	8951816	8951820	2R_8951816_8951820	217.675311561612	-1.79188349256	0.578316814387106	-3.09844612499988	0.00194538337082458	0.0155995291907239	4
2R	8952339	8962796	FBgn0011300	babo	2R	8959037	8959041	2R_8959037_8959041	15.9936137315591	-1.9650598249888	0.764224499316441	-2.57131226065959	0.0101313930185592	0.0497550145247584	4
2R	8963164	8968184	FBgn0033358	CG8216	2R	8964174	8964178	2R_8964174_8964178	334.242516146258	-1.50850107655332	0.375950402155294	-4.01250023382128	6.00790194978284e-05	0.00109283541302843	4
2R	8963164	8968184	FBgn0033358	CG8216	2R	8964675	8964679	2R_8964675_8964679	380.199677547003	-1.27509920724035	0.367702040032145	-3.4677512453531	0.000524832871650329	0.00591138489890509	4
2R	8963164	8968184	FBgn0033358	CG8216	2R	8966899	8966903	2R_8966899_8966903	137.771043847465	-1.39876536058336	0.336222316519797	-4.16023949588425	3.17914046265363e-05	0.000653994609460175	4
2R	8963164	8968184	FBgn0033358	CG8216	2R	8967181	8967185	2R_8967181_8967185	124.450817529947	-1.18627601246902	0.375121233091908	-3.16238033952712	0.00156485033271446	0.0133462981769035	4
2R	9044850	9060608	FBgn0033368	CG13743	2R	9057946	9057950	2R_9057946_9057950	403.275747135097	-1.18653946224926	0.400225103455554	-2.96468025619744	0.00302997673819348	0.02140858758243	4
2R	9044850	9060608	FBgn0033368	CG13743	2R	9058352	9058356	2R_9058352_9058356	317.175749661109	-1.68241404259565	0.422690481957109	-3.98025059567433	6.88426579832607e-05	0.00121733794386151	4
2R	9089774	9092893	FBgn0033373	CG8080	2R	9091695	9091699	2R_9091695_9091699	342.155186403243	-1.05721088378199	0.400800365776826	-2.63774929878848	0.00834582559845745	0.0435025414646372	4
2R	9089774	9092893	FBgn0033373	CG8080	2R	9092070	9092074	2R_9092070_9092074	428.272403157624	-1.14655260311811	0.403125630313485	-2.84415704907303	0.00445290936631912	0.0280463026397968	4
2R	9089774	9092893	FBgn0033373	CG8080	2R	9092291	9092295	2R_9092291_9092295	409.804972995395	-1.25219769695602	0.338936339061068	-3.69449230620977	0.000220326564405375	0.00303605854240645	4
2R	9096931	9098525	FBgn0033375	CG8078	2R	9098283	9098287	2R_9098283_9098287	590.544697134265	-1.09542846198043	0.402975781857579	-2.71834812735118	0.00656087676856895	0.0368231995983534	4
2R	9114274	9116030	FBgn0033380	Phax	2R	9114542	9114546	2R_9114542_9114546	125.988299034549	-1.49254012306002	0.511972614142246	-2.91527336000307	0.00355377117911171	0.023937454500143	4
2R	9116122	9122000	FBgn0003612	Su(var)2-10	2R	9118613	9118617	2R_9118613_9118617	53.8670536216012	-1.59425131933616	0.581584185406448	-2.74122192339532	0.00612111488604802	0.0350839291548531	4
2R	9122125	9123309	FBgn0033381	GstE13	2R	9123079	9123083	2R_9123079_9123083	661.668678729153	-1.14213985900217	0.394900077818729	-2.89222495298278	0.00382523951072312	0.0252241858800036	4
2R	9123304	9132030	FBgn0027561	CG18659	2R	9123506	9123510	2R_9123506_9123510	716.266349565969	-1.24738843891474	0.393424354894824	-3.17059283035035	0.00152128215944347	0.0130618431659113	4
2R	9123304	9132030	FBgn0027561	CG18659	2R	9123854	9123858	2R_9123854_9123858	103.342517960805	-1.94296409167727	0.704022392856968	-2.75980439172197	0.00578359796624921	0.0337050911675134	4
2R	9123304	9132030	FBgn0027561	CG18659	2R	9131246	9131250	2R_9131246_9131250	74.6402973315377	-2.21525959472209	0.731205520035191	-3.02959911273026	0.00244878540949473	0.0184106656899478	4
2R	9123304	9132030	FBgn0027561	CG18659	2R	9131491	9131495	2R_9131491_9131495	82.3489616241378	-2.04148499171321	0.766406332176573	-2.66371101856041	0.00772839226089013	0.0412391549911434	4
2R	9135375	9137933	FBgn0260972	alc	2R	9137016	9137020	2R_9137016_9137020	50.668910584064	-2.81551643660445	0.88701397429549	-3.17415116130574	0.00150275406367132	0.0129431340128974	4
2R	9135375	9137933	FBgn0260972	alc	2R	9137177	9137181	2R_9137177_9137181	78.9236468863043	-2.92162468690783	0.783656941824485	-3.7281934619322	0.000192857307109448	0.00273521298394428	4
2R	9135375	9137933	FBgn0260972	alc	2R	9137297	9137301	2R_9137297_9137301	31.5883783370968	-2.39953134126434	0.684051146661519	-3.50782445578104	0.000451787061052517	0.00527371639024066	4
2R	9177864	9186342	FBgn0002567	ltd	2R	9178510	9178514	2R_9178510_9178514	262.235016925304	-1.22226351344809	0.34548735458565	-3.53779522528105	0.00040348284291213	0.00483743306405505	4
2R	9177864	9186342	FBgn0002567	ltd	2R	9178891	9178895	2R_9178891_9178895	332.452806475629	-1.29007709119622	0.37353684461859	-3.45368096824154	0.000552991140336258	0.00615407578373109	4
2R	9177864	9186342	FBgn0002567	ltd	2R	9179263	9179267	2R_9179263_9179267	341.323185990082	-1.05277634183132	0.396897139782298	-2.65251682692595	0.00798941455515978	0.0421803457359724	4
2R	9177864	9186342	FBgn0002567	ltd	2R	9180651	9180655	2R_9180651_9180655	310.418665045862	-1.25921664820279	0.287719073041606	-4.37654909315207	1.20573043938637e-05	0.000299085415641756	4
2R	9177864	9186342	FBgn0002567	ltd	2R	9181023	9181027	2R_9181023_9181027	214.689055911193	-1.16171517295763	0.29788139366164	-3.89992526447359	9.62223856053803e-05	0.00158679757233168	4
2R	9177864	9186342	FBgn0002567	ltd	2R	9182077	9182081	2R_9182077_9182081	203.137571607783	-1.11578445719267	0.372848010600066	-2.9925986607704	0.00276613242953085	0.0200690455591178	4
2R	9177864	9186342	FBgn0002567	ltd	2R	9185761	9185765	2R_9185761_9185765	27.8771140072069	-2.3172024603921	0.843459771210281	-2.7472590151717	0.00600956539375711	0.0346219139225405	4
2R	9177864	9186342	FBgn0002567	ltd	2R	9185876	9185880	2R_9185876_9185880	17.0287466105234	-3.11327084905256	1.03498273973626	-3.00804132235663	0.00262937383039931	0.019367673189933	4
2R	9177864	9186342	FBgn0002567	ltd	2R	9186005	9186009	2R_9186005_9186009	8.05680176695946	-4.81923479655687	1.71195255586791	-2.81505160878344	0.00487694012458689	0.0299334954568494	4
2R	9177864	9186342	FBgn0002567	ltd	2R	9186119	9186123	2R_9186119_9186123	154.653569073915	-1.13475639081053	0.382680391142329	-2.96528491418962	0.0030240272160947	0.0213783533569922	4
2R	9252310	9285097	FBgn0020621	Pkn	2R	9284824	9284828	2R_9284824_9284828	192.322485094773	-1.45468887982256	0.397384433761359	-3.66065893938902	0.000251567443232768	0.00336463695796611	4
2R	9309296	9389467	FBgn0033405	CG13954	2R	9340719	9340723	2R_9340719_9340723	151.799408290163	0.847176045213762	0.318931057707316	2.65629835897392	0.00790036821366916	0.041855648646337	4
2R	9309296	9389467	FBgn0033405	CG13954	2R	9368754	9368758	2R_9368754_9368758	312.438413279434	-1.04921929356899	0.341055391063425	-3.07638970402279	0.00209523803747967	0.016445157056945	4
2R	9309296	9389467	FBgn0033405	CG13954	2R	9369460	9369464	2R_9369460_9369464	434.867818626993	-1.15572558448876	0.265934692807227	-4.34590001134802	1.38705747076208e-05	0.000334540617400482	4
2R	9309296	9389467	FBgn0033405	CG13954	2R	9369716	9369720	2R_9369716_9369720	274.849565505724	-1.57449985886476	0.553146502379517	-2.84644276352034	0.00442106761585088	0.0279023940071676	4
2R	9309296	9351655	FBgn0033403	CG13739	2R	9340719	9340723	2R_9340719_9340723	151.799408290163	0.847176045213762	0.318931057707316	2.65629835897392	0.00790036821366916	0.041855648646337	4
2R	9396265	9398734	FBgn0028473	Non1	2R	9398604	9398608	2R_9398604_9398608	59.7192227638447	-1.49593137986937	0.54846033232554	-2.72751061781704	0.00638142038213067	0.0361479069630732	4
2R	9503765	9541565	FBgn0259246	brp	2R	9507917	9507921	2R_9507917_9507921	112.196714687492	-1.2015288490392	0.384235339755249	-3.12706491236479	0.00176560939488622	0.0145489056165819	4
2R	9503765	9541565	FBgn0259246	brp	2R	9508204	9508208	2R_9508204_9508208	107.529957646035	-1.15571369664148	0.402660550429395	-2.87019350519696	0.00410220672805993	0.0264667170991044	4
2R	9503765	9541565	FBgn0259246	brp	2R	9508208	9508212	2R_9508208_9508212	38.854301780707	-1.35630340444682	0.430229888886251	-3.15250855294579	0.0016187407933297	0.0136740737379858	4
2R	9503765	9541565	FBgn0259246	brp	2R	9508427	9508431	2R_9508427_9508431	25.2621215675542	-1.3982909705388	0.522667173924787	-2.67529900536669	0.00746626276533016	0.0402573055778794	4
2R	9503765	9541565	FBgn0259246	brp	2R	9522668	9522672	2R_9522668_9522672	184.214483973546	-1.36590423331787	0.410798486894097	-3.32499820932885	0.000884191029138173	0.0087660515471369	4
2R	9503765	9541565	FBgn0259246	brp	2R	9523075	9523079	2R_9523075_9523079	191.015924370368	-1.62932897043335	0.45102960450364	-3.61246568775997	0.000303299249771913	0.00389159601336519	4
2R	9503765	9541565	FBgn0259246	brp	2R	9524412	9524416	2R_9524412_9524416	426.419949220866	-1.18465623956484	0.433931656026848	-2.73005258572686	0.00633242237161839	0.0359558956324087	4
2R	9503765	9541565	FBgn0259246	brp	2R	9527328	9527332	2R_9527328_9527332	75.0318385880973	-1.4989438231903	0.573022992503241	-2.61585284151024	0.00890049081189319	0.0455110548511648	4
2R	9503765	9541565	FBgn0259246	brp	2R	9527660	9527664	2R_9527660_9527664	68.9734397686089	-1.88545311389607	0.574544491358712	-3.28164857944639	0.00103202137020393	0.0098112703437448	4
2R	9503765	9541565	FBgn0259246	brp	2R	9530131	9530135	2R_9530131_9530135	309.634099866368	-1.5734874286527	0.386099359036629	-4.0753432810113	4.59465172696886e-05	0.000882642807836039	4
2R	9503765	9541565	FBgn0259246	brp	2R	9533164	9533168	2R_9533164_9533168	83.9620476091105	-2.05843387636367	0.765987518525454	-2.68729427905849	0.00720334589388617	0.0392771670660724	4
2R	9503765	9541565	FBgn0259246	brp	2R	9533375	9533379	2R_9533375_9533379	50.7798974166629	-2.15568566818812	0.789782236187329	-2.72946841472997	0.00634365256835748	0.0359907195255853	4
2R	9503765	9541565	FBgn0259246	brp	2R	9535372	9535376	2R_9535372_9535376	57.4607393531911	-1.73283234717272	0.578949093216252	-2.99306513729258	0.00276190795440302	0.020049988557332	4
2R	9503765	9541565	FBgn0259246	brp	2R	9536408	9536412	2R_9536408_9536412	135.738507789292	-1.11116249264333	0.380444981000187	-2.92069168509488	0.00349255271398695	0.023654944947551	4
2R	9503765	9541565	FBgn0259246	brp	2R	9537021	9537025	2R_9537021_9537025	164.868407929268	-1.057594589764	0.350293147562851	-3.01917007832489	0.00253468194030718	0.0188673434713302	4
2R	9541947	9548135	FBgn0033421	CG1888	2R	9546743	9546747	2R_9546743_9546747	54.6946396176401	-2.14723802999743	0.799417843592619	-2.68600212918397	0.00723126280038932	0.0393780894679378	4
2R	9541947	9548135	FBgn0033421	CG1888	2R	9546853	9546857	2R_9546853_9546857	590.510724956385	-1.18702613738155	0.422362560409601	-2.81044355880027	0.00494732654316749	0.0302503556866828	4
2R	9541947	9548135	FBgn0033421	CG1888	2R	9547191	9547195	2R_9547191_9547195	805.298313363485	-1.1145530008754	0.418038358617088	-2.66615007427177	0.00767254340772655	0.0410206623632729	4
2R	9541947	9548135	FBgn0033421	CG1888	2R	9548004	9548008	2R_9548004_9548008	309.031747234905	-0.98710443018503	0.350694198467773	-2.81471559694404	0.00488204180626779	0.0299531366767294	4
2R	9581761	9584545	FBgn0033427	CG1868	2R	9583982	9583986	2R_9583982_9583986	373.845451651278	-1.09693903927313	0.363998260207795	-3.01358319308153	0.00258182243468947	0.0191202392877574	4
2R	9581761	9584545	FBgn0033427	CG1868	2R	9584458	9584462	2R_9584458_9584462	443.290743944891	-1.37077364450157	0.375814407305186	-3.64747497130522	0.000264830099393712	0.00350066037006336	4
2R	9584643	9586126	FBgn0033428	Updo	2R	9585391	9585395	2R_9585391_9585395	694.803910206042	-1.34144526251982	0.428586202128201	-3.12993105204671	0.00174847336620227	0.0144530677478809	4
2R	9584643	9586126	FBgn0033428	Updo	2R	9585814	9585818	2R_9585814_9585818	604.295045797046	-1.22239045296498	0.450692124803513	-2.71225163629807	0.00668278401005597	0.037297836304373	4
2R	9584643	9586126	FBgn0033428	Updo	2R	9585892	9585896	2R_9585892_9585896	17.2526019497695	-2.07612648776887	0.792400493247849	-2.6200469402276	0.00879176645199703	0.045135498890881	4
2R	9584643	9586126	FBgn0033428	Updo	2R	9585993	9585997	2R_9585993_9585997	330.153691321264	-1.01615067072976	0.274622571217448	-3.70017171649438	0.000215453629731434	0.00298296205901597	4
2R	9586110	9586714	FBgn0033429	CG12929	2R	9586683	9586687	2R_9586683_9586687	502.558921828057	-1.00072177301945	0.236336400736076	-4.23431079555532	2.29253706396564e-05	0.000501911931480932	4
2R	9587953	9599732	FBgn0261016	clos	2R	9589178	9589182	2R_9589178_9589182	578.130602001616	-1.04667791139502	0.384616070002017	-2.72135772015332	0.0065014365447829	0.0365989321897486	4
2R	9587953	9599732	FBgn0261016	clos	2R	9589939	9589943	2R_9589939_9589943	174.181265224139	-1.57077537349222	0.591676137960177	-2.65478911978353	0.00793580016174883	0.0419798477749615	4
2R	9587953	9599732	FBgn0261016	clos	2R	9590234	9590238	2R_9590234_9590238	685.725565104655	-1.25380394819684	0.407269287465659	-3.07856248134732	0.00208001907374493	0.0163627101687515	4
2R	9587953	9599732	FBgn0261016	clos	2R	9590539	9590543	2R_9590539_9590543	577.085929607675	-1.25820341820548	0.426314874908717	-2.95134768280108	0.00316390551891854	0.0220695973645362	4
2R	9587953	9599732	FBgn0261016	clos	2R	9591135	9591139	2R_9591135_9591139	22.7297274448992	-3.19644716963894	1.23887780431868	-2.5801149705776	0.00987674267006073	0.0488745333247389	4
2R	9587953	9599732	FBgn0261016	clos	2R	9594973	9594977	2R_9594973_9594977	6.11983788658954	-4.78119356205518	1.77176298445649	-2.69855144508612	0.00696419730438934	0.0383582525116388	4
2R	9589050	9590443	FBgn0033431	CG1827	2R	9589178	9589182	2R_9589178_9589182	578.130602001616	-1.04667791139502	0.384616070002017	-2.72135772015332	0.0065014365447829	0.0365989321897486	4
2R	9589050	9590443	FBgn0033431	CG1827	2R	9589939	9589943	2R_9589939_9589943	174.181265224139	-1.57077537349222	0.591676137960177	-2.65478911978353	0.00793580016174883	0.0419798477749615	4
2R	9589050	9590443	FBgn0033431	CG1827	2R	9590234	9590238	2R_9590234_9590238	685.725565104655	-1.25380394819684	0.407269287465659	-3.07856248134732	0.00208001907374493	0.0163627101687515	4
2R	9590867	9592744	FBgn0010342	Map60	2R	9591135	9591139	2R_9591135_9591139	22.7297274448992	-3.19644716963894	1.23887780431868	-2.5801149705776	0.00987674267006073	0.0488745333247389	4
2R	9594045	9605624	FBgn0033434	CG1902	2R	9594973	9594977	2R_9594973_9594977	6.11983788658954	-4.78119356205518	1.77176298445649	-2.69855144508612	0.00696419730438934	0.0383582525116388	4
2R	9594045	9599505	FBgn0050338	CG30338	2R	9594973	9594977	2R_9594973_9594977	6.11983788658954	-4.78119356205518	1.77176298445649	-2.69855144508612	0.00696419730438934	0.0383582525116388	4
2R	9611139	9683858	FBgn0033438	Mmp2	2R	9628840	9628844	2R_9628840_9628844	62.0416457552274	-1.26772257157578	0.486491287307795	-2.60584845946832	0.00916469990910446	0.0464560172043644	4
2R	9611139	9683858	FBgn0033438	Mmp2	2R	9644065	9644069	2R_9644065_9644069	131.359531130697	-1.92818114353923	0.687136794136722	-2.80610958399002	0.00501436361358221	0.0305244428451752	4
2R	9611139	9683858	FBgn0033438	Mmp2	2R	9650822	9650826	2R_9650822_9650826	30.579571058932	-1.79012358881315	0.542019757132322	-3.30269065888706	0.000957619637096401	0.00928019521003501	4
2R	9611139	9683858	FBgn0033438	Mmp2	2R	9657374	9657378	2R_9657374_9657378	160.471879667359	-1.55071331854518	0.490954129005928	-3.15857068293738	0.00158544857373082	0.013475950917177	4
2R	9611139	9683858	FBgn0033438	Mmp2	2R	9658288	9658292	2R_9658288_9658292	30.1468524728211	-2.93867298987421	0.80669265058543	-3.64286570324097	0.000269619524968601	0.00354748126253103	4
2R	9688289	9693328	FBgn0023143	Uba1	2R	9690538	9690542	2R_9690538_9690542	227.249931566725	-0.949001795740299	0.369111611581134	-2.57104292025693	0.010139276010979	0.0497794013190791	4
2R	9766364	9806875	FBgn0027589	CG1688	2R	9788016	9788020	2R_9788016_9788020	268.460727780752	-1.42016333206804	0.50619396661484	-2.80557143255844	0.00502274470580831	0.0305628945396356	4
2R	9766364	9806875	FBgn0027589	CG1688	2R	9788025	9788029	2R_9788025_9788029	48.4967022763115	-1.26494223236234	0.477054825719475	-2.65156574080266	0.00801195141104217	0.0422566770148712	4
2R	9766364	9806875	FBgn0027589	CG1688	2R	9788616	9788620	2R_9788616_9788620	61.4386157897099	-1.18220752563503	0.421891265568116	-2.80216165187273	0.00507614314042914	0.0307934136744007	4
2R	9788539	9791295	FBgn0265106	CR44208	2R	9788616	9788620	2R_9788616_9788620	61.4386157897099	-1.18220752563503	0.421891265568116	-2.80216165187273	0.00507614314042914	0.0307934136744007	4
2R	9788539	9791295	FBtr0336934	CR44208-RB	2R	9788616	9788620	2R_9788616_9788620	61.4386157897099	-1.18220752563503	0.421891265568116	-2.80216165187273	0.00507614314042914	0.0307934136744007	4
2R	9788539	9789095	FBtr0336933	CR44208-RA	2R	9788616	9788620	2R_9788616_9788620	61.4386157897099	-1.18220752563503	0.421891265568116	-2.80216165187273	0.00507614314042914	0.0307934136744007	4
2R	9810974	9820053	FBgn0033446	CG1648	2R	9815578	9815582	2R_9815578_9815582	237.225662501716	-0.936712048249626	0.359965391160736	-2.60222807873037	0.00926202322861809	0.0467816871299674	4
2R	9810974	9820053	FBgn0033446	CG1648	2R	9815661	9815665	2R_9815661_9815665	7.041938067418	-4.5916713985416	1.66515287284979	-2.75750741773233	0.00582438918286369	0.033875323776426	4
2R	9810974	9820053	FBgn0033446	CG1648	2R	9815845	9815849	2R_9815845_9815849	9.31760794631393	-4.86332160559624	1.67199560002233	-2.90869282522711	0.00362943277190783	0.0242968382973068	4
2R	9810974	9820053	FBgn0033446	CG1648	2R	9817324	9817328	2R_9817324_9817328	304.295120588703	-1.36243870074866	0.388035535859038	-3.51111837665195	0.000446225644558662	0.0052249830367929	4
2R	9810974	9820053	FBgn0033446	CG1648	2R	9817602	9817606	2R_9817602_9817606	119.417788556424	-2.48058675257764	0.628984894775424	-3.94379383858386	8.02026132264242e-05	0.00137487892048124	4
2R	9810974	9820053	FBgn0033446	CG1648	2R	9819150	9819154	2R_9819150_9819154	1019.52303844388	-1.46525784602501	0.392661051200602	-3.73160984911752	0.000190260011794777	0.00270576787507696	4
2R	9810974	9820053	FBgn0033446	CG1648	2R	9819521	9819525	2R_9819521_9819525	703.926442745165	-1.37709426882854	0.436672217553443	-3.15361090875903	0.00161263937605646	0.0136396918528017	4
2R	9815510	9816600	FBgn0040092	lectin-46Cb	2R	9815578	9815582	2R_9815578_9815582	237.225662501716	-0.936712048249626	0.359965391160736	-2.60222807873037	0.00926202322861809	0.0467816871299674	4
2R	9815510	9816600	FBgn0040092	lectin-46Cb	2R	9815661	9815665	2R_9815661_9815665	7.041938067418	-4.5916713985416	1.66515287284979	-2.75750741773233	0.00582438918286369	0.033875323776426	4
2R	9815510	9816600	FBgn0040092	lectin-46Cb	2R	9815845	9815849	2R_9815845_9815849	9.31760794631393	-4.86332160559624	1.67199560002233	-2.90869282522711	0.00362943277190783	0.0242968382973068	4
2R	9817300	9818535	FBgn0040093	lectin-46Ca	2R	9817324	9817328	2R_9817324_9817328	304.295120588703	-1.36243870074866	0.388035535859038	-3.51111837665195	0.000446225644558662	0.0052249830367929	4
2R	9817300	9818535	FBgn0040093	lectin-46Ca	2R	9817602	9817606	2R_9817602_9817606	119.417788556424	-2.48058675257764	0.628984894775424	-3.94379383858386	8.02026132264242e-05	0.00137487892048124	4
2R	9841080	9842502	FBgn0266186	Vamp7	2R	9841460	9841464	2R_9841460_9841464	60.4868305463162	-2.02199759111558	0.636601840543095	-3.17623585472292	0.00149199594745539	0.0128775021902495	4
2R	9841080	9842502	FBgn0266186	Vamp7	2R	9841645	9841649	2R_9841645_9841649	140.257141147092	-2.22211329874555	0.499527323819586	-4.44843193312106	8.64994511877793e-06	0.000227694043203743	4
2R	9841080	9842502	FBgn0266186	Vamp7	2R	9841894	9841898	2R_9841894_9841898	69.6594530933204	-2.29365931940552	0.529369196573965	-4.3328159897665	1.47214148064126e-05	0.000351351276848691	4
2R	9841080	9842502	FBgn0266186	Vamp7	2R	9842137	9842141	2R_9842137_9842141	229.030490918998	-1.72461834119955	0.470827562827992	-3.66295110430824	0.000249326144735097	0.00334145009523635	4
2R	9841080	9842502	FBgn0266186	Vamp7	2R	9842316	9842320	2R_9842316_9842320	678.28797228316	-1.3207540044482	0.385867851938768	-3.42281430757229	0.000619764000307115	0.00671464156989196	4
2R	9842686	9845512	FBgn0033453	CG1667	2R	9842795	9842799	2R_9842795_9842799	24.2980443953586	-3.48772433339095	0.813448009866508	-4.28758112514568	1.8062929809777e-05	0.000414560637893793	4
2R	9845458	9846485	FBgn0023180	Orc6	2R	9846285	9846289	2R_9846285_9846289	30.8191496933324	-1.9788698066789	0.741219358025465	-2.66974922504778	0.00759079163584046	0.0407090048108475	4
2R	9846636	9847836	FBgn0023175	Prosalpha7	2R	9847203	9847207	2R_9847203_9847207	162.768616225149	-1.17638376223019	0.3165053947556	-3.71678897649934	0.000201770833110938	0.0028360934894605	4
2R	9846636	9847836	FBgn0023175	Prosalpha7	2R	9847663	9847667	2R_9847663_9847667	245.092765260232	-1.32094836569796	0.452300634964567	-2.92050964244489	0.00349459382758305	0.0236633924896338	4
2R	9848061	9850642	FBgn0033454	CG1671	2R	9848079	9848083	2R_9848079_9848083	331.979517278079	-1.15200151381264	0.352188449665904	-3.27098039389272	0.00107175340476239	0.0100924718871642	4
2R	9850703	9861543	FBgn0027580	PCB	2R	9860330	9860334	2R_9860330_9860334	329.293861665317	-0.908493778369148	0.290275062420043	-3.12976860910811	0.00174944047475661	0.0144575602201534	4
2R	9864510	9875072	FBgn0011241	cbx	2R	9864765	9864769	2R_9864765_9864769	35.0769531441332	-3.06826956186914	1.14615923329115	-2.67700112929224	0.00742843845909921	0.0401125098597829	4
2R	9864510	9875072	FBgn0011241	cbx	2R	9865461	9865465	2R_9865461_9865465	94.3322382295852	-1.10860649972691	0.351375604153225	-3.15504686900085	0.00160472324083894	0.0135918253052659	4
2R	9882572	9891689	FBgn0033463	CG1513	2R	9886964	9886968	2R_9886964_9886968	488.990247270267	-1.08335900573987	0.401312434014459	-2.69954009374362	0.00694353886570638	0.0382794757142116	4
2R	9882572	9891689	FBgn0033463	CG1513	2R	9887769	9887773	2R_9887769_9887773	924.275721171945	-1.08195396027459	0.419346410208813	-2.58009591577482	0.00987728768383141	0.0488745333247389	4
2R	9882572	9891689	FBgn0033463	CG1513	2R	9888157	9888161	2R_9888157_9888161	667.93706818226	-1.02833150895727	0.337543764574928	-3.0465131247566	0.00231512371691358	0.0176968513239122	4
2R	9882572	9891689	FBgn0033463	CG1513	2R	9889393	9889397	2R_9889393_9889397	156.671180816543	-0.9479871606829	0.354579672806468	-2.67355190775507	0.00750526601045208	0.0403963387243258	4
2R	9882572	9891689	FBgn0033463	CG1513	2R	9889553	9889557	2R_9889553_9889557	216.849846065437	-1.10846285337499	0.339126532657895	-3.26858192040428	0.00108087882845095	0.0101573839350273	4
2R	9887648	9889485	FBgn0033461	CG12923	2R	9887769	9887773	2R_9887769_9887773	924.275721171945	-1.08195396027459	0.419346410208813	-2.58009591577482	0.00987728768383141	0.0488745333247389	4
2R	9887648	9889485	FBgn0033461	CG12923	2R	9888157	9888161	2R_9888157_9888161	667.93706818226	-1.02833150895727	0.337543764574928	-3.0465131247566	0.00231512371691358	0.0176968513239122	4
2R	9887648	9889485	FBgn0033461	CG12923	2R	9889393	9889397	2R_9889393_9889397	156.671180816543	-0.9479871606829	0.354579672806468	-2.67355190775507	0.00750526601045208	0.0403963387243258	4
2R	9910893	9913488	FBgn0033465	Etf-QO	2R	9911108	9911112	2R_9911108_9911112	138.024302254229	-1.28446566178523	0.385336045068447	-3.33336493749781	0.000858023186650266	0.00857052155531716	4
2R	9910893	9913488	FBgn0033465	Etf-QO	2R	9911374	9911378	2R_9911374_9911378	295.841815796321	-1.32859811140546	0.377348151754194	-3.52088145981146	0.000430114848864649	0.005081276026788	4
2R	9910893	9913488	FBgn0033465	Etf-QO	2R	9911614	9911618	2R_9911614_9911618	123.54376837413	-1.68872905886932	0.464400307942315	-3.63636507122878	0.000276512376131569	0.00361448364096451	4
2R	9913496	9958858	FBgn0011656	Mef2	2R	9918992	9918996	2R_9918992_9918996	365.642355410974	-1.01497935636403	0.311103868905875	-3.26250959184025	0.00110430435675428	0.0103239827660074	4
2R	9913496	9958858	FBgn0011656	Mef2	2R	9919532	9919536	2R_9919532_9919536	205.775226754897	-1.37743189309825	0.379795071158838	-3.62677664271788	0.000286981330801528	0.00372588087405322	4
2R	9913496	9958858	FBgn0011656	Mef2	2R	9927912	9927916	2R_9927912_9927916	188.246471549209	-1.14113466967327	0.273787353274555	-4.16795975425838	3.07338180555927e-05	0.000636522954951716	4
2R	9959549	9963853	FBgn0033466	Pal1	2R	9959780	9959784	2R_9959780_9959784	186.07391512957	-1.25598185248319	0.40610337015452	-3.09276392364164	0.00198301816352038	0.0158085596553664	4
2R	9959549	9963853	FBgn0033466	Pal1	2R	9960144	9960148	2R_9960144_9960148	376.29204535791	-1.13259874410467	0.368895964356648	-3.0702389116127	0.00213887601181513	0.0167023689391692	4
2R	9959549	9963853	FBgn0033466	Pal1	2R	9960604	9960608	2R_9960604_9960608	204.926418018564	-1.24080388654926	0.446355045327758	-2.77985854430778	0.00543825819138237	0.032323626406577	4
2R	9971143	9972780	FBgn0033471	CG12134	2R	9971550	9971554	2R_9971550_9971554	224.510186349949	-1.52875886417941	0.436206982719822	-3.50466389750882	0.0004571840607859	0.00532396870785982	4
2R	9993890	10026042	FBgn0022382	Pka-R2	2R	9996295	9996299	2R_9996295_9996299	123.257053149358	-1.25695226430214	0.448551486588981	-2.80224746073335	0.0050747930713869	0.0307897845227186	4
2R	9993890	10026042	FBgn0022382	Pka-R2	2R	9996653	9996657	2R_9996653_9996657	111.487110832352	-1.22675623226854	0.420057505477773	-2.9204483106979	0.00349528174087817	0.0236656036496306	4
2R	9993890	10026042	FBgn0022382	Pka-R2	2R	10025291	10025295	2R_10025291_10025295	147.222023345495	-1.68603020046447	0.49394348417429	-3.41340710928287	0.000641560253503098	0.00690646691917503	4
2R	9993890	10026042	FBgn0022382	Pka-R2	2R	10025859	10025863	2R_10025859_10025863	233.595354297678	-0.962599963842013	0.357097711705193	-2.69562064468422	0.00702576302090722	0.0385718119541297	4
2R	10066650	10067242	FBgn0033480	mRpL42	2R	10066992	10066996	2R_10066992_10066996	538.668823932995	-0.864111483516959	0.327771831829491	-2.6363201459193	0.00838106166723463	0.0436407657981688	4
2R	10067217	10068702	FBgn0013435	cdc2rk	2R	10067446	10067450	2R_10067446_10067450	102.023242585742	-1.08092204341228	0.394286236912929	-2.74146531686061	0.0061165817881239	0.0350662559422678	4
2R	10070981	10075645	FBgn0033482	CG1371	2R	10075324	10075328	2R_10075324_10075328	73.6528950630839	-1.68363358169357	0.545818972513492	-3.08460069451314	0.00203825600498449	0.0161345912180557	4
2R	10070981	10075645	FBgn0033482	CG1371	2R	10075467	10075471	2R_10075467_10075471	22.0748885472802	-1.65984764762132	0.536135532767586	-3.09594784559982	0.00196184864936812	0.015694789194945	4
2R	10085169	10096416	FBgn0033484	CG2269	2R	10088259	10088263	2R_10088259_10088263	287.629231638457	-1.34336187613085	0.421493439641075	-3.18714776978449	0.00143683346199952	0.0125284242184771	4
2R	10085169	10096416	FBgn0033484	CG2269	2R	10088605	10088609	2R_10088605_10088609	618.740263723082	-1.18571317166938	0.39637049046698	-2.99142645627439	0.00277677413720824	0.0201201162961025	4
2R	10085169	10096416	FBgn0033484	CG2269	2R	10089126	10089130	2R_10089126_10089130	267.92521153889	-1.17830227555486	0.287310915125508	-4.10113996205168	4.1111978911818e-05	0.000806172864237162	4
2R	10109740	10117457	FBgn0003071	Pfk	2R	10110301	10110305	2R_10110301_10110305	219.49661806586	-1.22942400742386	0.320411145861631	-3.83702010152539	0.000124536281799674	0.00193924299251374	4
2R	10109740	10117457	FBgn0003071	Pfk	2R	10110893	10110897	2R_10110893_10110897	164.087827823533	-1.1068896169473	0.356453559743748	-3.10528422760887	0.00190096259719226	0.0153413592835638	4
2R	10145897	10192394	FBgn0033494	KCNQ	2R	10156573	10156577	2R_10156573_10156577	827.74162391789	-1.35654140016579	0.360392600256923	-3.76406563064479	0.000167172977523651	0.00244058721385733	4
2R	10145897	10192394	FBgn0033494	KCNQ	2R	10156776	10156780	2R_10156776_10156780	13.8459776222267	-3.48823581254378	1.27760882159067	-2.73028469559312	0.00632796522370741	0.0359415506193309	4
2R	10145897	10192394	FBgn0033494	KCNQ	2R	10156950	10156954	2R_10156950_10156954	12.2221873532751	-4.16973770218242	1.50207805097293	-2.77597938368221	0.0055035698166546	0.032576602422869	4
2R	10145897	10192394	FBgn0033494	KCNQ	2R	10157068	10157072	2R_10157068_10157072	174.424523818928	-1.48392480563171	0.521104964934039	-2.84765048404317	0.00440432659850347	0.027832757180299	4
2R	10145897	10192394	FBgn0033494	KCNQ	2R	10157775	10157779	2R_10157775_10157779	178.154011240236	-1.58680935204746	0.547437729809178	-2.89861159661131	0.00374818894851144	0.0248569859315604	4
2R	10145897	10192394	FBgn0033494	KCNQ	2R	10158094	10158098	2R_10158094_10158098	249.251398494501	-1.49750917552819	0.513167166909066	-2.91817028074509	0.0035209201910496	0.0237818902784287	4
2R	10145897	10192394	FBgn0033494	KCNQ	2R	10167904	10167908	2R_10167904_10167908	43.142447229777	-1.72837493727857	0.564150583955004	-3.06367658996596	0.00218635126250784	0.0169677762107715	4
2R	10145897	10192394	FBgn0033494	KCNQ	2R	10190297	10190301	2R_10190297_10190301	87.9003128301107	-1.24532284152276	0.475139171065257	-2.62096437709137	0.00876814234523116	0.045044055443435	4
2R	10145897	10192394	FBgn0033494	KCNQ	2R	10191754	10191758	2R_10191754_10191758	802.596510356368	-1.11673595097338	0.31309158952307	-3.56680277702283	0.00036136323684273	0.00445439245424398	4
2R	10145897	10192394	FBgn0033494	KCNQ	2R	10192135	10192139	2R_10192135_10192139	603.643097538526	-1.17947461294702	0.397243274344999	-2.96914935788861	0.00298625409547105	0.0211984080503853	4
2R	10155916	10158931	FBgn0265512	mlt	2R	10156573	10156577	2R_10156573_10156577	827.74162391789	-1.35654140016579	0.360392600256923	-3.76406563064479	0.000167172977523651	0.00244058721385733	4
2R	10155916	10158931	FBgn0265512	mlt	2R	10156776	10156780	2R_10156776_10156780	13.8459776222267	-3.48823581254378	1.27760882159067	-2.73028469559312	0.00632796522370741	0.0359415506193309	4
2R	10155916	10158931	FBgn0265512	mlt	2R	10156950	10156954	2R_10156950_10156954	12.2221873532751	-4.16973770218242	1.50207805097293	-2.77597938368221	0.0055035698166546	0.032576602422869	4
2R	10155916	10158931	FBgn0265512	mlt	2R	10157068	10157072	2R_10157068_10157072	174.424523818928	-1.48392480563171	0.521104964934039	-2.84765048404317	0.00440432659850347	0.027832757180299	4
2R	10155916	10158931	FBgn0265512	mlt	2R	10157775	10157779	2R_10157775_10157779	178.154011240236	-1.58680935204746	0.547437729809178	-2.89861159661131	0.00374818894851144	0.0248569859315604	4
2R	10155916	10158931	FBgn0265512	mlt	2R	10158094	10158098	2R_10158094_10158098	249.251398494501	-1.49750917552819	0.513167166909066	-2.91817028074509	0.0035209201910496	0.0237818902784287	4
2R	10249220	10255495	FBgn0033500	CG12913	2R	10252388	10252392	2R_10252388_10252392	338.139405705787	-1.00700528999424	0.354089457727752	-2.84392903549389	0.00445609714212591	0.0280612018205504	4
2R	10249435	10252417	FBgn0003660	Syb	2R	10252388	10252392	2R_10252388_10252392	338.139405705787	-1.00700528999424	0.354089457727752	-2.84392903549389	0.00445609714212591	0.0280612018205504	4
2R	10269016	10307024	FBgn0033504	CAP	2R	10301753	10301757	2R_10301753_10301757	368.678719795458	-0.897337996798283	0.318899427131714	-2.81385891743123	0.00489507065928037	0.0300132894798791	4
2R	10322195	10416996	FBgn0261698	CG42732	2R	10345851	10345855	2R_10345851_10345855	72.0268005146624	-1.25257586658602	0.413189593865632	-3.03147970128539	0.00243358282611325	0.0183327160671606	4
2R	10322195	10416996	FBgn0261698	CG42732	2R	10359300	10359304	2R_10359300_10359304	245.376699145857	1.13694616834021	0.381718224480077	2.97849590463961	0.00289666900557928	0.0207415155063279	4
2R	10322195	10416996	FBgn0261698	CG42732	2R	10377174	10377178	2R_10377174_10377178	123.265601687098	1.99559167545366	0.464632237936943	4.29499185057514	1.74699753922403e-05	0.00040352982753731	4
2R	10322195	10416996	FBgn0261698	CG42732	2R	10378082	10378086	2R_10378082_10378086	137.143094974598	2.1183140537321	0.526165453826522	4.02594666435573	5.67465513856593e-05	0.00104382661104372	4
2R	10322195	10416996	FBgn0261698	CG42732	2R	10379628	10379632	2R_10379628_10379632	41.0702799456698	1.83923989078286	0.608417618326818	3.02298920245089	0.00250291173601763	0.0186981477694585	4
2R	10322195	10416996	FBgn0261698	CG42732	2R	10394683	10394687	2R_10394683_10394687	122.042751956194	1.41556656115655	0.458762862083084	3.08561716336182	0.00203130177260791	0.0160901164896281	4
2R	10322195	10416996	FBgn0261698	CG42732	2R	10409564	10409568	2R_10409564_10409568	39.8329736477023	-1.83639776229335	0.70950792707968	-2.58826954880113	0.00964594663492071	0.04809655442422	4
2R	10322195	10416996	FBgn0261698	CG42732	2R	10411169	10411173	2R_10411169_10411173	21.5167160047734	-2.45322254426057	0.912632324517615	-2.68807325617932	0.00718656286042866	0.0392117590078141	4
2R	10322195	10416996	FBgn0261698	CG42732	2R	10412275	10412279	2R_10412275_10412279	268.402522596969	-1.66613680304406	0.414216395921195	-4.02238255040257	5.76123846339568e-05	0.00105662093835433	4
2R	10322195	10416996	FBgn0261698	CG42732	2R	10412578	10412582	2R_10412578_10412582	646.52075800884	-1.66957894113086	0.435850654310425	-3.83062162375863	0.000127819933751613	0.00197863865999775	4
2R	10322195	10416996	FBgn0261698	CG42732	2R	10412875	10412879	2R_10412875_10412879	442.637847922473	-1.79512619794401	0.457951378618067	-3.91990565321816	8.85836404011298e-05	0.00148681105554578	4
2R	10376238	10377540	FBgn0265141	Ir47b	2R	10377174	10377178	2R_10377174_10377178	123.265601687098	1.99559167545366	0.464632237936943	4.29499185057514	1.74699753922403e-05	0.00040352982753731	4
2R	10377128	10380109	FBgn0033515	Ir47a	2R	10377174	10377178	2R_10377174_10377178	123.265601687098	1.99559167545366	0.464632237936943	4.29499185057514	1.74699753922403e-05	0.00040352982753731	4
2R	10377128	10380109	FBgn0033515	Ir47a	2R	10378082	10378086	2R_10378082_10378086	137.143094974598	2.1183140537321	0.526165453826522	4.02594666435573	5.67465513856593e-05	0.00104382661104372	4
2R	10377128	10380109	FBgn0033515	Ir47a	2R	10379628	10379632	2R_10379628_10379632	41.0702799456698	1.83923989078286	0.608417618326818	3.02298920245089	0.00250291173601763	0.0186981477694585	4
2R	10409155	10409751	FBgn0053477	CG33477	2R	10409564	10409568	2R_10409564_10409568	39.8329736477023	-1.83639776229335	0.70950792707968	-2.58826954880113	0.00964594663492071	0.04809655442422	4
2R	10410770	10411213	FBgn0053475	CG33475	2R	10411169	10411173	2R_10411169_10411173	21.5167160047734	-2.45322254426057	0.912632324517615	-2.68807325617932	0.00718656286042866	0.0392117590078141	4
2R	10429708	10436581	FBgn0262114	RanBPM	2R	10431788	10431792	2R_10431788_10431792	47.4559487030013	-1.22169338721015	0.440943852372308	-2.77063254343463	0.00559475247156624	0.0329439618719677	4
2R	10436598	10437382	FBgn0033523	CG12895	2R	10437148	10437152	2R_10437148_10437152	154.081809429421	-1.20603026402817	0.451131750382598	-2.67334379148741	0.0075099242791673	0.0404129132449419	4
2R	10437985	10465701	FBgn0001122	Galphao	2R	10438118	10438122	2R_10438118_10438122	268.551334497908	-1.19186415082768	0.392828150049189	-3.03405993353184	0.00241286490188023	0.0182236648012077	4
2R	10437985	10465701	FBgn0001122	Galphao	2R	10449797	10449801	2R_10449797_10449801	181.363473774222	-1.35091116363415	0.302812965495695	-4.46120647913063	8.14995173815801e-06	0.000216733677599888	4
2R	10437985	10465701	FBgn0001122	Galphao	2R	10450486	10450490	2R_10450486_10450490	274.605923903937	-0.813942122506942	0.269481955139164	-3.02039564054154	0.00252444687227124	0.0188142033150981	4
2R	10437985	10465701	FBgn0001122	Galphao	2R	10461849	10461853	2R_10461849_10461853	38.7187799208344	-2.41762746413487	0.804361580407379	-3.00564761299319	0.00265015928028921	0.019478385337626	4
2R	10449350	10458892	FBgn0033524	Cyp49a1	2R	10449797	10449801	2R_10449797_10449801	181.363473774222	-1.35091116363415	0.302812965495695	-4.46120647913063	8.14995173815801e-06	0.000216733677599888	4
2R	10449350	10458892	FBgn0033524	Cyp49a1	2R	10450486	10450490	2R_10450486_10450490	274.605923903937	-0.813942122506942	0.269481955139164	-3.02039564054154	0.00252444687227124	0.0188142033150981	4
2R	10468616	10469643	FBgn0033527	CG11777	2R	10468859	10468863	2R_10468859_10468863	290.965345719922	-0.786855876733616	0.2927891587395	-2.68744881170172	0.00720001369937568	0.0392646752604952	4
2R	10469473	10478567	FBgn0261862	whd	2R	10472404	10472408	2R_10472404_10472408	19.885154899283	2.08036255353237	0.644428434007961	3.2282289913773	0.0012455922068375	0.0112852274239946	4
2R	10481894	10543291	FBgn0005630	lola	2R	10490785	10490789	2R_10490785_10490789	128.758332255606	-0.834121192347142	0.292994095550297	-2.84688737764666	0.00441489782790993	0.0278754832852968	4
2R	10481894	10543291	FBgn0005630	lola	2R	10492571	10492575	2R_10492571_10492575	419.718796655461	-0.925422437970947	0.346813093972847	-2.66836072239937	0.00762223736345612	0.0408314491701608	4
2R	10481894	10543291	FBgn0005630	lola	2R	10493012	10493016	2R_10493012_10493016	234.698736497972	-1.05944107173222	0.375314698268559	-2.82280730442943	0.00476051746450147	0.0294089451286247	4
2R	10481894	10543291	FBgn0005630	lola	2R	10496317	10496321	2R_10496317_10496321	146.838507651337	-1.68507644551458	0.569024977411216	-2.96134003322816	0.00306303562916892	0.0215796208399677	4
2R	10481894	10543291	FBgn0005630	lola	2R	10496616	10496620	2R_10496616_10496620	133.802099342445	-1.474437865928	0.479290238430064	-3.07629437803195	0.00209590807000261	0.0164478942121755	4
2R	10481894	10543291	FBgn0005630	lola	2R	10497111	10497115	2R_10497111_10497115	39.2372545250606	-1.54052344264848	0.470708795574192	-3.27277386174456	0.00106497646017001	0.0100434347992489	4
2R	10481894	10543291	FBgn0005630	lola	2R	10497449	10497453	2R_10497449_10497453	34.5135805264027	-1.35074513924196	0.521385113714235	-2.5906860470556	0.00957848310384568	0.0478896649014747	4
2R	10481894	10543291	FBgn0005630	lola	2R	10501102	10501106	2R_10501102_10501106	26.844308412704	-3.9117511010325	1.27581824388812	-3.0660723968888	0.00216890791756298	0.0168675631015395	4
2R	10481894	10543291	FBgn0005630	lola	2R	10505021	10505025	2R_10505021_10505025	177.304752185302	-1.96237793517899	0.617068130923892	-3.18016412910655	0.00147191658739115	0.0127557789863005	4
2R	10481894	10543291	FBgn0005630	lola	2R	10505181	10505185	2R_10505181_10505185	295.544449984859	-1.70482369843527	0.538369872203279	-3.16664023463698	0.00154210971615539	0.0132007325094146	4
2R	10481894	10543291	FBgn0005630	lola	2R	10505469	10505473	2R_10505469_10505473	162.94630059952	-1.56058414423022	0.570579581896408	-2.73508585611034	0.00623640074651622	0.0355556105374383	4
2R	10481894	10543291	FBgn0005630	lola	2R	10505650	10505654	2R_10505650_10505654	135.95113692163	-1.60531444834022	0.456005099196804	-3.52038705524955	0.000430917472084347	0.00508870293678014	4
2R	10481894	10543291	FBgn0005630	lola	2R	10515965	10515969	2R_10515965_10515969	94.9205392531482	-1.08321071789834	0.416347607649483	-2.60169795141535	0.00927635129279291	0.0468318516154492	4
2R	10481894	10543291	FBgn0005630	lola	2R	10517785	10517789	2R_10517785_10517789	334.956556069686	-0.794808509708631	0.290045030798412	-2.74029349001687	0.00613843435261883	0.0351546616002532	4
2R	10481894	10543291	FBgn0005630	lola	2R	10519213	10519217	2R_10519213_10519217	351.143112044063	-1.47821249275126	0.441478765344972	-3.34832070936908	0.000813028673953437	0.0082380053191076	4
2R	10481894	10543291	FBgn0005630	lola	2R	10520865	10520869	2R_10520865_10520869	240.993019955074	-1.12734357540889	0.409409181613616	-2.75358645100645	0.00589461998088679	0.0341441414456798	4
2R	10481894	10543291	FBgn0005630	lola	2R	10521220	10521224	2R_10521220_10521224	234.570469951396	-1.24631968583681	0.432963902331246	-2.87857643356904	0.00399474465085957	0.0259715252794672	4
2R	10481894	10543291	FBgn0005630	lola	2R	10525391	10525395	2R_10525391_10525395	255.423984181263	-1.01283958827464	0.361910048295144	-2.79859482500097	0.00513254966204182	0.0310313820634149	4
2R	10481894	10543291	FBgn0005630	lola	2R	10525705	10525709	2R_10525705_10525709	324.463700842034	-1.03745959651631	0.397901269407891	-2.6073291951547	0.00912515840535878	0.0463094608626858	4
2R	10481894	10543291	FBgn0005630	lola	2R	10526023	10526027	2R_10526023_10526027	149.894494857833	-1.29581423785144	0.490424035018089	-2.64223232412263	0.00823615390486863	0.0430854459369974	4
2R	10481894	10543291	FBgn0005630	lola	2R	10529898	10529902	2R_10529898_10529902	64.7189000608622	-2.62623124961915	0.579745255184344	-4.52997454681035	5.89907928716884e-06	0.000166958212505182	4
2R	10481894	10543291	FBgn0005630	lola	2R	10535897	10535901	2R_10535897_10535901	234.633847224951	-1.49962587630756	0.55563231875614	-2.6989536527765	0.00695578626860494	0.0383316991826813	4
2R	10481894	10543291	FBgn0005630	lola	2R	10542812	10542816	2R_10542812_10542816	134.654082862564	-1.29174875895701	0.429482045580766	-3.00768977946505	0.00263241704025162	0.0193848589383337	4
2R	10557888	10617280	FBgn0263102	psq	2R	10569483	10569487	2R_10569483_10569487	500.323416852052	-0.98422571988566	0.348699350613523	-2.82256252600973	0.00476415311115422	0.029424687949111	4
2R	10557888	10617280	FBgn0263102	psq	2R	10612375	10612379	2R_10612375_10612379	458.655977046099	-0.950783572844769	0.354204568713642	-2.68427811729733	0.00726866127888631	0.0395023818604852	4
2R	10673345	10721138	FBgn0024836	stan	2R	10689515	10689519	2R_10689515_10689519	167.324569913936	1.45728011745566	0.35250282529042	4.13409485797748	3.56356278161682e-05	0.000715977118910736	4
2R	10731335	10738370	FBgn0033544	CG7220	2R	10734880	10734884	2R_10734880_10734884	142.181410662354	-1.41482236665262	0.34329149702372	-4.1213440441109	3.766684200893e-05	0.000749170066890532	4
2R	10731335	10738370	FBgn0033544	CG7220	2R	10735357	10735361	2R_10735357_10735361	133.269892088357	-1.04720001219652	0.366654008539451	-2.85609863197185	0.00428881879056839	0.0273036728533973	4
2R	10740054	10798709	FBgn0053144	CG33144	2R	10758011	10758015	2R_10758011_10758015	420.028632448672	-0.920610144356945	0.319448634567564	-2.8818722158671	0.00395320016890793	0.0257979760401217	4
2R	10740054	10798709	FBgn0053144	CG33144	2R	10766311	10766315	2R_10766311_10766315	282.080899803367	-1.0154143812659	0.383008196739071	-2.65115574525855	0.00802168417660528	0.0422866910069794	4
2R	10740054	10798709	FBgn0053144	CG33144	2R	10766606	10766610	2R_10766606_10766610	175.847719482195	-1.44860748073162	0.446880180587746	-3.24160153808205	0.00118860083338711	0.0108981066337264	4
2R	10823405	10827644	FBgn0033557	CG12325	2R	10826914	10826918	2R_10826914_10826918	479.30298906496	-1.56283004281008	0.418693596316322	-3.73263421404078	0.000189487671557505	0.0026963871806454	4
2R	10823405	10827644	FBgn0033557	CG12325	2R	10827356	10827360	2R_10827356_10827360	456.277393423498	-1.36425990025304	0.377328457293176	-3.61557649279826	0.000299679966132834	0.00385457709202814	4
2R	10827430	10835709	FBgn0033558	CG12344	2R	10828342	10828346	2R_10828342_10828346	625.393283035929	-1.3646364405962	0.463193031437483	-2.94615062830536	0.00321755671790383	0.0223332312128989	4
2R	10827430	10835709	FBgn0033558	CG12344	2R	10828742	10828746	2R_10828742_10828746	583.297868971188	-1.38248665659387	0.444658799126019	-3.10909546670651	0.00187661071485346	0.0152048081501165	4
2R	10827430	10835709	FBgn0033558	CG12344	2R	10829256	10829260	2R_10829256_10829260	184.965059925547	-1.19919478204244	0.399830758035294	-2.99925595503232	0.00270639841759966	0.019773794458159	4
2R	10827430	10835709	FBgn0033558	CG12344	2R	10829874	10829878	2R_10829874_10829878	137.82944839186	-1.29533835482931	0.339885324581335	-3.81110410231711	0.000138347486038037	0.00210609902765867	4
2R	10827430	10835709	FBgn0033558	CG12344	2R	10830087	10830091	2R_10830087_10830091	56.6677643718766	-1.42320249525911	0.487027845071458	-2.92221997091418	0.00347545988001158	0.0235728045283276	4
2R	10827430	10835709	FBgn0033558	CG12344	2R	10830441	10830445	2R_10830441_10830445	223.50514802091	-0.807326569548674	0.310408198499473	-2.60085453107014	0.00929918768106345	0.046909692591824	4
2R	10827430	10835709	FBgn0033558	CG12344	2R	10831577	10831581	2R_10831577_10831581	16.2400820233265	-3.05153315950533	1.1549103631421	-2.64222510845188	0.0082363293862216	0.0430854459369974	4
2R	10839102	10874771	FBgn0050015	CG30015	2R	10860050	10860054	2R_10860050_10860054	116.782889453648	1.24811807645961	0.321894938870683	3.87740820293239	0.000105575141636282	0.00170856007291379	4
2R	10859695	10860191	FBgn0265348	CR44302	2R	10860050	10860054	2R_10860050_10860054	116.782889453648	1.24811807645961	0.321894938870683	3.87740820293239	0.000105575141636282	0.00170856007291379	4
2R	10859695	10860191	FBtr0339470	CR44302-RA	2R	10860050	10860054	2R_10860050_10860054	116.782889453648	1.24811807645961	0.321894938870683	3.87740820293239	0.000105575141636282	0.00170856007291379	4
2R	10893034	10894414	FBgn0017414	cag	2R	10893866	10893870	2R_10893866_10893870	608.266897788831	-1.14964428483683	0.390066252490839	-2.94730517571199	0.00320556675230017	0.0222711462265463	4
2R	10894459	10897222	FBgn0033569	CG12942	2R	10895224	10895228	2R_10895224_10895228	140.697631780449	-0.942015087640333	0.276879687576691	-3.40225422776602	0.0006683243657724	0.00712581716155206	4
2R	10977956	11116378	FBgn0040765	luna	2R	11055207	11055211	2R_11055207_11055211	322.964392971097	-1.34280706233084	0.453468955964644	-2.9611885106321	0.00306454305036458	0.021588012637163	4
2R	10977956	11116378	FBgn0040765	luna	2R	11085142	11085146	2R_11085142_11085146	83.3040577505735	3.03830876087884	0.45625918054942	6.65917287893288	2.7537287383692e-11	5.70147144892198e-09	4
2R	10977956	11116378	FBgn0040765	luna	2R	11091139	11091143	2R_11091139_11091143	33.7485810764324	2.46420521847671	0.610760429063397	4.03465106974198	5.46834985747623e-05	0.00101398448212958	4
2R	11139304	11172206	FBgn0033579	CG13229	2R	11144385	11144389	2R_11144385_11144389	66.5600951708029	1.50514595931142	0.529834056695894	2.84078748862934	0.00450022899914545	0.0282556922606634	4
2R	11226458	11232516	FBgn0050021	metro	2R	11229348	11229352	2R_11229348_11229352	441.8990129977	-0.958513542805016	0.303415774642246	-3.15907616845297	0.00158270120010547	0.0134593030999293	4
2R	11226458	11232516	FBgn0050021	metro	2R	11229726	11229730	2R_11229726_11229730	215.230058898349	-1.3633989545789	0.478820577764386	-2.84741094659008	0.00440764241156825	0.0278485643287978	4
2R	11285148	11289772	FBgn0033609	Fbl6	2R	11287209	11287213	2R_11287209_11287213	282.978632881109	-0.866090356301825	0.32422512243215	-2.67126233095361	0.00755665646056271	0.0405860193594305	4
2R	11305511	11307528	FBgn0025373	Fpps	2R	11306788	11306792	2R_11306788_11306792	89.2592503938049	-1.1626887429124	0.358732021351464	-3.24110665820174	0.00119066625756156	0.0109067884149756	4
2R	11305511	11307528	FBgn0025373	Fpps	2R	11307367	11307371	2R_11307367_11307371	74.1757158242811	-1.01209597938224	0.34107720416015	-2.96735157623438	0.00300377269332413	0.0212851343345882	4
2R	11305511	11307528	FBgn0025373	Fpps	2R	11307400	11307404	2R_11307400_11307404	149.892125663175	-1.49070791829432	0.333641984630891	-4.46798660529338	7.89592487131219e-06	0.000211350685496582	4
2R	11307879	11309829	FBgn0033616	CG7745	2R	11307990	11307994	2R_11307990_11307994	121.732526257623	-1.15782081829542	0.320111564799988	-3.61692905102897	0.000298118975600021	0.00383787416042155	4
2R	11370300	11371335	FBgn0021795	Tapdelta	2R	11370333	11370337	2R_11370333_11370337	205.39217653722	-1.08386966433731	0.397751014045763	-2.72499535152061	0.00643023923829256	0.0363279687776712	4
2R	11370300	11371335	FBgn0021795	Tapdelta	2R	11370533	11370537	2R_11370533_11370537	284.081704365852	-1.51024064753342	0.369454290326963	-4.08776048099719	4.35557502268286e-05	0.0008450657440257	4
2R	11370300	11371335	FBgn0021795	Tapdelta	2R	11371015	11371019	2R_11371015_11371019	446.44843432366	-1.00819082944041	0.360950542111963	-2.79315504983416	0.00521966663469587	0.0314118820153237	4
2R	11373607	11377109	FBgn0033628	CG13203	2R	11373704	11373708	2R_11373704_11373708	384.752561865758	-1.52351012396757	0.534485236543232	-2.85042508156226	0.00436608347509912	0.027658616970654	4
2R	11373607	11377109	FBgn0033628	CG13203	2R	11374350	11374354	2R_11374350_11374354	211.162426872301	-1.24046991991475	0.388948165183808	-3.18929366675	0.0014262091215102	0.0124543472810525	4
2R	11373607	11377109	FBgn0033628	CG13203	2R	11374876	11374880	2R_11374876_11374880	530.153694367222	-1.41029551745177	0.376442517674321	-3.74637680718065	0.000179407045582494	0.00258265408398648	4
2R	11373607	11377109	FBgn0033628	CG13203	2R	11375929	11375933	2R_11375929_11375933	365.432679134147	-1.06232446418396	0.362794819012142	-2.9281687844291	0.00340964895976918	0.0232760034069214	4
2R	11373607	11377109	FBgn0033628	CG13203	2R	11376515	11376519	2R_11376515_11376519	444.719888921729	-1.16295059846773	0.349452813294414	-3.32791883260055	0.00087497355172586	0.00869919150506963	4
2R	11373607	11377109	FBgn0033628	CG13203	2R	11377066	11377070	2R_11377066_11377070	96.0272900145445	-1.3498487025368	0.442138339157989	-3.05300079859045	0.00226565335382247	0.0174175291318336	4
2R	11377193	11379177	FBgn0033629	Tsp47F	2R	11377269	11377273	2R_11377269_11377273	416.869737734417	-1.62619856378836	0.549560149693214	-2.95909112896225	0.00308547844428543	0.0216795542696167	4
2R	11377193	11379177	FBgn0033629	Tsp47F	2R	11377623	11377627	2R_11377623_11377627	377.256924810476	-1.60482985252776	0.548301898316355	-2.92690916711329	0.00342348850591487	0.0233447965093468	4
2R	11380347	11384114	FBgn0033631	Sod3	2R	11383046	11383050	2R_11383046_11383050	112.989566310133	-1.7227786116362	0.37124646124484	-4.64052534227394	3.47524551570389e-06	0.000108083091397274	4
2R	11380347	11384114	FBgn0033631	Sod3	2R	11383072	11383076	2R_11383072_11383076	157.94693512412	-2.29606181213018	0.532843025414221	-4.3090773503984	1.63937028891671e-05	0.000383821833204776	4
2R	11384743	11397432	FBgn0082585	sprt	2R	11388626	11388630	2R_11388626_11388630	265.228907613956	-1.22365282163968	0.406876299617867	-3.00743204455242	0.00263465022551641	0.0193978159563694	4
2R	11387160	11388779	FBgn0050022	CG30022	2R	11388626	11388630	2R_11388626_11388630	265.228907613956	-1.22365282163968	0.406876299617867	-3.00743204455242	0.00263465022551641	0.0193978159563694	4
2R	11452043	11465270	FBgn0000581	E(Pc)	2R	11453223	11453227	2R_11453223_11453227	288.626225613526	-1.50465899543651	0.48814048931173	-3.08243021913232	0.00205317862260647	0.0162163573321716	4
2R	11452043	11465270	FBgn0000581	E(Pc)	2R	11453666	11453670	2R_11453666_11453670	246.732309530406	-1.38472346961056	0.467202144361214	-2.9638636858224	0.00303802831383746	0.0214484547568566	4
2R	11452043	11465270	FBgn0000581	E(Pc)	2R	11454091	11454095	2R_11454091_11454095	51.9968522576757	-2.7385395830947	0.848438813718225	-3.22773963050233	0.00124772486163715	0.011297817620981	4
2R	11452043	11465270	FBgn0000581	E(Pc)	2R	11454349	11454353	2R_11454349_11454353	53.5789439681295	-2.56150600874107	0.855390586015804	-2.9945454750349	0.00274854080962656	0.0199890891404463	4
2R	11452043	11465270	FBgn0000581	E(Pc)	2R	11454655	11454659	2R_11454655_11454659	225.494590849582	-1.08129249852412	0.416888370417429	-2.59372190555813	0.00949432479559119	0.0475943473301904	4
2R	11452043	11465270	FBgn0000581	E(Pc)	2R	11456758	11456762	2R_11456758_11456762	219.34382350224	-0.995651093442359	0.341487280986226	-2.91563155900532	0.00354969416098549	0.0239165721953142	4
2R	11452043	11465270	FBgn0000581	E(Pc)	2R	11457147	11457151	2R_11457147_11457151	158.094653185754	-1.02583124876122	0.396755189176746	-2.5855521912386	0.00972231523948167	0.0483361023371011	4
2R	11474465	11509695	FBgn0001269	inv	2R	11480404	11480408	2R_11480404_11480408	122.758358396169	1.51941637491124	0.499141426964609	3.04405984522494	0.00233408704146794	0.0177946437062924	4
2R	11474465	11509695	FBgn0001269	inv	2R	11484206	11484210	2R_11484206_11484210	53.2826671347025	1.70239277513751	0.561204482199585	3.03346254196893	0.00241764723213241	0.0182500417695104	4
2R	11474465	11509695	FBgn0001269	inv	2R	11488450	11488454	2R_11488450_11488454	92.7395112532894	3.20736792784474	0.523531620776751	6.12640727046449	8.98855518205087e-10	1.07887952375041e-07	4
2R	11474465	11509695	FBgn0001269	inv	2R	11489627	11489631	2R_11489627_11489631	171.322231303675	2.07152156063728	0.379803993766987	5.45418582909419	4.91977325505203e-08	3.09116946882631e-06	4
2R	11474465	11509695	FBgn0001269	inv	2R	11490248	11490252	2R_11490248_11490252	75.0397308172007	1.83263766900053	0.483073951933098	3.79370003633384	0.000148418958119915	0.00222387335111216	4
2R	11474465	11509695	FBgn0001269	inv	2R	11502612	11502616	2R_11502612_11502616	22.2660418625849	3.10257955752006	0.80046107700839	3.87599053424998	0.000106191812313121	0.00171704714337754	4
2R	11577485	11616045	FBgn0033636	tou	2R	11585887	11585891	2R_11585887_11585891	92.5338097749437	-1.37165212177542	0.52364521219747	-2.61943027421047	0.0088076776180667	0.0451894811213709	4
2R	11577485	11616045	FBgn0033636	tou	2R	11590723	11590727	2R_11590723_11590727	24.6659420402678	-2.44054334397028	0.795779686500408	-3.06685805804246	0.00216321552887212	0.0168363637730916	4
2R	11577485	11616045	FBgn0033636	tou	2R	11590951	11590955	2R_11590951_11590955	21.7395814832619	-2.78405047422523	0.817480221730559	-3.40564872423648	0.000660070500415963	0.00705836824483807	4
2R	11577485	11616045	FBgn0033636	tou	2R	11595334	11595338	2R_11595334_11595338	33.5523649309603	-2.2096377994406	0.85523233462876	-2.58366961815091	0.0097755386052203	0.0485182511843748	4
2R	11619479	11640941	FBgn0033638	CG9005	2R	11635014	11635018	2R_11635014_11635018	143.053843950151	-1.24503243112733	0.447531586903203	-2.78199900870153	0.0054025205114064	0.0321723582916871	4
2R	11641477	11651616	FBgn0033639	CG9003	2R	11642344	11642348	2R_11642344_11642348	452.267153282483	-1.77347404341374	0.559014465091102	-3.17250116797017	0.00151131951419104	0.0130001383865883	4
2R	11641477	11651616	FBgn0033639	CG9003	2R	11642737	11642741	2R_11642737_11642741	317.155329347488	-2.2150246053384	0.559512799309673	-3.95884528123627	7.53130031075779e-05	0.00130747715305914	4
2R	11641477	11651616	FBgn0033639	CG9003	2R	11651332	11651336	2R_11651332_11651336	158.613256699688	-1.13147806405606	0.409328993191497	-2.76422653385493	0.00570579116529203	0.0333865822355913	4
2R	11688569	11690863	FBgn0010516	wal	2R	11690628	11690632	2R_11690628_11690632	355.627126434321	-1.17026847859811	0.377198346562895	-3.10252812416021	0.00191875315351789	0.0154550879450693	4
2R	11756817	11814424	FBgn0033652	ths	2R	11769199	11769203	2R_11769199_11769203	142.263887980328	1.68749660241218	0.396736487015039	4.25344443388241	2.10507192121579e-05	0.000468992892137434	4
2R	11756817	11814424	FBgn0033652	ths	2R	11783891	11783895	2R_11783891_11783895	204.340753311875	-0.860447878718062	0.315124126327768	-2.73050460701029	0.00632374492461524	0.0359245554369154	4
2R	11768453	11769561	FBgn0033650	CG13193	2R	11769199	11769203	2R_11769199_11769203	142.263887980328	1.68749660241218	0.396736487015039	4.25344443388241	2.10507192121579e-05	0.000468992892137434	4
2R	11825345	11827097	FBgn0033653	CG13192	2R	11825433	11825437	2R_11825433_11825437	168.995389244933	-1.15462531782439	0.390944276397715	-2.95342683735768	0.00314267093015892	0.0219713353486558	4
2R	11842103	11844240	FBgn0033656	S2P	2R	11843946	11843950	2R_11843946_11843950	350.949779886713	-1.08164353045476	0.378220510484773	-2.8598225121858	0.00423878167981724	0.0270859520467219	4
2R	11845324	11852324	FBgn0033657	Sln	2R	11851779	11851783	2R_11851779_11851783	156.821514598722	-1.21557591338319	0.458437888216815	-2.65156075583416	0.0080120696842396	0.0422566770148712	4
2R	11967343	11970115	FBgn0033669	PI31	2R	11968399	11968403	2R_11968399_11968403	151.944552962424	-1.78398282609516	0.620582277902651	-2.87469186539518	0.004044219691403	0.0261932811794411	4
2R	11967343	11970115	FBgn0033669	PI31	2R	11968762	11968766	2R_11968762_11968766	207.406931574419	-1.8756140683314	0.581268764803212	-3.2267587420879	0.00125200976961292	0.0113273333850615	4
2R	11970686	11977721	FBgn0026573	ADD1	2R	11970756	11970760	2R_11970756_11970760	23.0483316196938	-2.35396616775684	0.752422921593176	-3.12851469592735	0.00175692224903987	0.0144983257472151	4
2R	12044612	12050172	FBgn0024732	Drep1	2R	12048184	12048188	2R_12048184_12048188	403.499088342341	-1.45794880199828	0.478192915822196	-3.04887160340196	0.00229702631759917	0.0175946390230108	4
2R	12052944	12056547	FBgn0265373	CG44314	2R	12053678	12053682	2R_12053678_12053682	458.036218040226	-1.02091153302475	0.360156020222082	-2.83463686764205	0.00458778012255659	0.0286584234595577	4
2R	12052944	12056547	FBgn0265373	CG44314	2R	12054363	12054367	2R_12054363_12054367	239.430453607301	-1.10190502044445	0.253357796961099	-4.34920509122376	1.36631887885087e-05	0.000330551021011975	4
2R	12052944	12056547	FBgn0265373	CG44314	2R	12054771	12054775	2R_12054771_12054775	448.626437100882	-1.36052227764817	0.488570622306747	-2.78469931578075	0.00535773811179887	0.0319824306234682	4
2R	12064565	12079543	FBgn0033679	CG8888	2R	12073060	12073064	2R_12073060_12073064	32.8953182404676	2.71189184346965	0.545803248284717	4.96862532788555	6.74292132830582e-07	2.7653405058172e-05	4
2R	12064565	12079543	FBgn0033679	CG8888	2R	12073706	12073710	2R_12073706_12073710	34.4382344810604	2.6762909218732	0.538663952292028	4.96838689592188	6.751215943939e-07	2.76818779817481e-05	4
2R	12085194	12119340	FBgn0086677	jeb	2R	12087555	12087559	2R_12087555_12087559	481.743561825759	-0.844447504147058	0.300323701212257	-2.81179107988628	0.00492664915324702	0.0301563415482045	4
2R	12085194	12119340	FBgn0086677	jeb	2R	12088110	12088114	2R_12088110_12088114	169.122732282497	-1.45930302227629	0.505101562961794	-2.88912790869085	0.00386311900640809	0.0254101427099731	4
2R	12085194	12119340	FBgn0086677	jeb	2R	12088448	12088452	2R_12088448_12088452	238.40852764762	-1.43298693326825	0.478002571800789	-2.99786448401256	0.0027187853781541	0.0198396437872442	4
2R	12085194	12119340	FBgn0086677	jeb	2R	12098078	12098082	2R_12098078_12098082	29.6769373189035	-1.70364254868755	0.646806212817838	-2.63393040284131	0.00844027866329366	0.0438710237676181	4
2R	12085194	12119340	FBgn0086677	jeb	2R	12110919	12110923	2R_12110919_12110923	314.903951618002	-1.15748047174164	0.373823918587522	-3.09632533978866	0.00195935254073414	0.015677882890901	4
2R	12085194	12119340	FBgn0086677	jeb	2R	12115793	12115797	2R_12115793_12115797	218.944601668666	-1.33924666188886	0.442307606017634	-3.02786260889095	0.00246290034431293	0.0184862423556421	4
2R	12140631	12143272	FBgn0027495	CG8378	2R	12140974	12140978	2R_12140974_12140978	117.108667696576	-1.28935373764513	0.393251479983513	-3.27870028028678	0.00104286332990548	0.00988222677301519	4
2R	12140631	12143272	FBgn0027495	CG8378	2R	12143217	12143221	2R_12143217_12143221	246.780910416509	-1.15836222613155	0.442188640587603	-2.61961099813025	0.00880301193132301	0.0451716613745934	4
2R	12143191	12144552	FBgn0033685	OSCP1	2R	12143217	12143221	2R_12143217_12143221	246.780910416509	-1.15836222613155	0.442188640587603	-2.61961099813025	0.00880301193132301	0.0451716613745934	4
2R	12143191	12144552	FBgn0033685	OSCP1	2R	12144130	12144134	2R_12144130_12144134	465.063806458426	-0.863205055886349	0.335204091886617	-2.57516264502621	0.0100192959831967	0.049370276251016	4
2R	12145710	12152752	FBgn0033686	Hen1	2R	12145822	12145826	2R_12145822_12145826	189.63412652688	-1.96573954106143	0.399561960538576	-4.91973644941521	8.66608215320414e-07	3.39579487850732e-05	4
2R	12145710	12152752	FBgn0033686	Hen1	2R	12145888	12145892	2R_12145888_12145892	273.39883033559	-0.739694453552215	0.266559018853414	-2.77497440054349	0.00552060530951779	0.0326453537027648	4
2R	12145710	12152752	FBgn0033686	Hen1	2R	12146543	12146547	2R_12146543_12146547	287.543639251028	-0.775541198883784	0.267008108372956	-2.90456047799309	0.0036776914449187	0.0245252889270212	4
2R	12145710	12152752	FBgn0033686	Hen1	2R	12147153	12147157	2R_12147153_12147157	115.669254372777	-1.40288637576535	0.403933871974124	-3.47305951072908	0.000514561246446599	0.00582613642866338	4
2R	12145710	12152752	FBgn0033686	Hen1	2R	12152186	12152190	2R_12152186_12152190	168.700362751388	-1.22280295239652	0.466747786097976	-2.61983664158151	0.00879718967239844	0.0451505510774597	4
2R	12146024	12151057	FBgn0027504	CG8878	2R	12146543	12146547	2R_12146543_12146547	287.543639251028	-0.775541198883784	0.267008108372956	-2.90456047799309	0.0036776914449187	0.0245252889270212	4
2R	12146024	12151057	FBgn0027504	CG8878	2R	12147153	12147157	2R_12147153_12147157	115.669254372777	-1.40288637576535	0.403933871974124	-3.47305951072908	0.000514561246446599	0.00582613642866338	4
2R	12166295	12174264	FBgn0014184	Oda	2R	12172856	12172860	2R_12172856_12172860	315.567129624784	-1.22049959826678	0.387991321858217	-3.14568787884587	0.00165696732162268	0.013895805566369	4
2R	12174802	12177516	FBgn0010621	Cct5	2R	12174826	12174830	2R_12174826_12174830	127.97521215039	-1.68153940563135	0.521520821079564	-3.22429965912101	0.00126281181481295	0.0113939684073068	4
2R	12179014	12179745	FBgn0266802	CR45264	2R	12179590	12179594	2R_12179590_12179594	210.097969216683	-1.16666508288976	0.291857568322566	-3.99737820607188	6.40479259901886e-05	0.00114896476608812	4
2R	12179014	12179745	FBtr0345473	CR45264-RA	2R	12179590	12179594	2R_12179590_12179594	210.097969216683	-1.16666508288976	0.291857568322566	-3.99737820607188	6.40479259901886e-05	0.00114896476608812	4
2R	12179483	12179902	FBgn0033691	CG8860	2R	12179590	12179594	2R_12179590_12179594	210.097969216683	-1.16666508288976	0.291857568322566	-3.99737820607188	6.40479259901886e-05	0.00114896476608812	4
2R	12180493	12182373	FBgn0033692	wash	2R	12180948	12180952	2R_12180948_12180952	258.021908775845	-0.906984204174667	0.293214554487732	-3.0932441459437	0.00197981185309452	0.015791594363544	4
2R	12182639	12185506	FBgn0033693	CG13175	2R	12184030	12184034	2R_12184030_12184034	330.928420924006	-0.788161114585497	0.284913157818303	-2.76632051892854	0.00566927827755119	0.033250228925238	4
2R	12182639	12185506	FBgn0053964	CG33964	2R	12184030	12184034	2R_12184030_12184034	330.928420924006	-0.788161114585497	0.284913157818303	-2.76632051892854	0.00566927827755119	0.033250228925238	4
2R	12183844	12184310	FBgn0000426	SmF	2R	12184030	12184034	2R_12184030_12184034	330.928420924006	-0.788161114585497	0.284913157818303	-2.76632051892854	0.00566927827755119	0.033250228925238	4
2R	12259398	12278809	FBgn0000253	Cam	2R	12262880	12262884	2R_12262880_12262884	18.5131409955573	-2.97803689651959	0.902046500666704	-3.30142281392203	0.000961957985943036	0.00930854935331901	4
2R	12259398	12278809	FBgn0000253	Cam	2R	12273650	12273654	2R_12273650_12273654	164.055322329479	-0.928096863540042	0.313352381172607	-2.9618312140057	0.00305815376931501	0.0215570942557436	4
2R	12336733	12336804	FBgn0011877	tRNA:HPsi	2R	12336737	12336741	2R_12336737_12336741	103.643751939267	-2.03285596155578	0.384853373553954	-5.2821570531739	1.27671676401198e-07	6.87613725231997e-06	4
2R	12336890	12337718	FBgn0054021	CG34021	2R	12337150	12337154	2R_12337150_12337154	366.320966893002	-1.31124863121824	0.340371195149815	-3.85240775336787	0.000116962044517638	0.00184785772176435	4
2R	12337797	12339544	FBgn0033716	Den1	2R	12338712	12338716	2R_12338712_12338716	50.8272319063809	-1.37814327164504	0.423295978916446	-3.25574383005673	0.00113095740916596	0.0105098201388743	4
2R	12422931	12425459	FBgn0033734	CG8520	2R	12423550	12423554	2R_12423550_12423554	111.640130710879	-0.937285923279741	0.279906137080998	-3.34857225016297	0.00081229098503349	0.00823297511261674	4
2R	12422931	12425459	FBgn0033734	CG8520	2R	12423994	12423998	2R_12423994_12423998	68.9007378189459	-1.63700220852411	0.484560379612736	-3.37832451310281	0.000729289629883585	0.00760439856054598	4
2R	12428449	12431099	FBgn0033737	Nup54	2R	12430919	12430923	2R_12430919_12430923	101.342701338548	-1.76008349518489	0.429473261959745	-4.0982376578076	4.16307722297961e-05	0.000814175550703833	4
2R	12430595	12431296	FBgn0262840	CG43204	2R	12430919	12430923	2R_12430919_12430923	101.342701338548	-1.76008349518489	0.429473261959745	-4.0982376578076	4.16307722297961e-05	0.000814175550703833	4
2R	12431447	12436577	FBgn0033738	DUBAI	2R	12436024	12436028	2R_12436024_12436028	151.83244429561	-1.11075100434043	0.412999189644056	-2.68947502124091	0.00715645026753943	0.0390801658851858	4
2R	12437345	12452916	FBgn0033739	Dyb	2R	12442156	12442160	2R_12442156_12442160	88.2216430300775	-1.58829881798679	0.444540616185582	-3.57289921360914	0.000353050669704412	0.00437400045583452	4
2R	12453190	12465630	FBgn0010238	Lac	2R	12453432	12453436	2R_12453432_12453436	20.4938790736649	-2.26573117678629	0.816345054402486	-2.77545771186752	0.00551240675678664	0.032612883383135	4
2R	12453190	12465630	FBgn0010238	Lac	2R	12453629	12453633	2R_12453629_12453633	14.6124502700765	-2.43412313516718	0.808003322029023	-3.0125162469069	0.0025909156678436	0.0191666741185093	4
2R	12487451	12507333	FBgn0045063	fdl	2R	12500177	12500181	2R_12500177_12500181	168.094501330052	-1.29100311069594	0.450412991248186	-2.86626526272768	0.00415346058078691	0.0267081967154432	4
2R	12487451	12507333	FBgn0045063	fdl	2R	12500713	12500717	2R_12500713_12500717	259.199239980632	-1.62884110189672	0.379837018887592	-4.28826317842064	1.80075655727633e-05	0.000413614490993112	4
2R	12495672	12501459	FBgn0050044	s-cup	2R	12500177	12500181	2R_12500177_12500181	168.094501330052	-1.29100311069594	0.450412991248186	-2.86626526272768	0.00415346058078691	0.0267081967154432	4
2R	12495672	12501459	FBgn0050044	s-cup	2R	12500713	12500717	2R_12500713_12500717	259.199239980632	-1.62884110189672	0.379837018887592	-4.28826317842064	1.80075655727633e-05	0.000413614490993112	4
2R	12517264	12518912	FBgn0033751	CG8818	2R	12518653	12518657	2R_12518653_12518657	83.6745930978059	-1.4419646200842	0.524130888101665	-2.75115367710308	0.00593857765387775	0.0343395083313351	4
2R	12519166	12521624	FBgn0033752	CG8569	2R	12519543	12519547	2R_12519543_12519547	209.56106148627	-0.938389537011041	0.270381728106667	-3.47061002820739	0.000519277549036855	0.00586429655642945	4
2R	12575240	12592917	FBgn0022764	Sin3A	2R	12584178	12584182	2R_12584178_12584182	197.889658957545	-1.20861724505941	0.412208982055545	-2.93204975552072	0.00336732793832193	0.0230763389315363	4
2R	12575240	12592917	FBgn0022764	Sin3A	2R	12585501	12585505	2R_12585501_12585505	183.208223625895	-1.70738097227248	0.600775293856056	-2.84196269342854	0.00448367379406036	0.0281788426127224	4
2R	12575240	12592917	FBgn0022764	Sin3A	2R	12585791	12585795	2R_12585791_12585795	127.860497626946	-1.98130324413105	0.741011362422228	-2.67378254181493	0.0075001067525872	0.0403802450375667	4
2R	12575240	12592917	FBgn0022764	Sin3A	2R	12590821	12590825	2R_12590821_12590825	338.337704697757	-1.36753751286049	0.452679082969082	-3.02098675267019	0.00251952382925072	0.0187893457450656	4
2R	12575240	12592917	FBgn0022764	Sin3A	2R	12591183	12591187	2R_12591183_12591187	294.787722073964	-1.07000589755069	0.415462265842877	-2.57545867704711	0.0100107234455691	0.0493351580866977	4
2R	12575240	12592917	FBgn0022764	Sin3A	2R	12592742	12592746	2R_12592742_12592746	102.318000879293	-1.44809173094703	0.359477047938607	-4.02832876048972	5.61747540876085e-05	0.00103554123559699	4
2R	12589239	12591395	FBgn0050055	CR30055	2R	12590821	12590825	2R_12590821_12590825	338.337704697757	-1.36753751286049	0.452679082969082	-3.02098675267019	0.00251952382925072	0.0187893457450656	4
2R	12589239	12591395	FBgn0050055	CR30055	2R	12591183	12591187	2R_12591183_12591187	294.787722073964	-1.07000589755069	0.415462265842877	-2.57545867704711	0.0100107234455691	0.0493351580866977	4
2R	12589239	12591395	FBtr0303919	CR30055-RC	2R	12590821	12590825	2R_12590821_12590825	338.337704697757	-1.36753751286049	0.452679082969082	-3.02098675267019	0.00251952382925072	0.0187893457450656	4
2R	12589239	12591395	FBtr0303919	CR30055-RC	2R	12591183	12591187	2R_12591183_12591187	294.787722073964	-1.07000589755069	0.415462265842877	-2.57545867704711	0.0100107234455691	0.0493351580866977	4
2R	12593195	12593827	FBgn0266817	CR45279	2R	12593278	12593282	2R_12593278_12593282	118.351957716347	-1.6055677393134	0.379101563895213	-4.23519154818678	2.28356964905457e-05	0.000500162573427754	4
2R	12593195	12593827	FBtr0345538	CR45279-RA	2R	12593278	12593282	2R_12593278_12593282	118.351957716347	-1.6055677393134	0.379101563895213	-4.23519154818678	2.28356964905457e-05	0.000500162573427754	4
2R	12612740	12623197	FBgn0004435	Galphaq	2R	12612899	12612903	2R_12612899_12612903	173.296376836743	-1.06033197080893	0.404462566250183	-2.62158246346352	0.00875225854435071	0.0449924052320841	4
2R	12612740	12619820	FBgn0266487	CG45086	2R	12612899	12612903	2R_12612899_12612903	173.296376836743	-1.06033197080893	0.404462566250183	-2.62158246346352	0.00875225854435071	0.0449924052320841	4
2R	12691308	12692690	FBgn0033769	CG8768	2R	12692449	12692453	2R_12692449_12692453	107.628108507857	-1.34485677861189	0.505586479287545	-2.65999355937487	0.00781421457522898	0.0415406378950577	4
2R	12753026	12756414	FBgn0026619	Taz	2R	12755467	12755471	2R_12755467_12755471	548.617985447361	-1.23597137162022	0.457978675834283	-2.69875310104493	0.00695997909938282	0.0383458990534637	4
2R	12753026	12756414	FBgn0026619	Taz	2R	12755950	12755954	2R_12755950_12755954	567.68209201448	-1.17538279094932	0.423971134831685	-2.7723179584288	0.00556586410408876	0.0328286102159186	4
2R	12756434	12757173	FBgn0026741	mRpL18	2R	12756642	12756646	2R_12756642_12756646	390.686567526611	-0.93121611754055	0.318999820130959	-2.91917442824343	0.00350959783699003	0.0237330517313756	4
2R	12756434	12757173	FBgn0026741	mRpL18	2R	12756918	12756922	2R_12756918_12756922	286.037221448434	-1.00433578835937	0.356032948417858	-2.82090686500349	0.00478881037913848	0.0295395566850051	4
2R	12759693	12760999	FBgn0086904	Nacalpha	2R	12760278	12760282	2R_12760278_12760282	118.299563840487	-1.43609030325871	0.459687193367312	-3.12405984760861	0.00178374171971362	0.014653941656342	4
2R	12759693	12760999	FBgn0086904	Nacalpha	2R	12760698	12760702	2R_12760698_12760702	150.274284737628	-1.14305417655639	0.350012223315644	-3.26575502343405	0.00109172651535643	0.0102363045513304	4
2R	12780541	12802010	FBgn0003326	sca	2R	12798039	12798043	2R_12798039_12798043	125.373181924967	1.66378788279686	0.411674206296789	4.04151597877227	5.31067616168847e-05	0.000990397574022427	4
2R	12780541	12802010	FBgn0003326	sca	2R	12798519	12798523	2R_12798519_12798523	96.0943154135813	1.82042729054416	0.389617499667255	4.67234477942816	2.97780542815845e-06	9.48156215072538e-05	4
2R	12783611	12799259	FBgn0266630	CR45137	2R	12798039	12798043	2R_12798039_12798043	125.373181924967	1.66378788279686	0.411674206296789	4.04151597877227	5.31067616168847e-05	0.000990397574022427	4
2R	12783611	12799259	FBgn0266630	CR45137	2R	12798519	12798523	2R_12798519_12798523	96.0943154135813	1.82042729054416	0.389617499667255	4.67234477942816	2.97780542815845e-06	9.48156215072538e-05	4
2R	12783611	12799259	FBtr0344918	CR45137-RA	2R	12798039	12798043	2R_12798039_12798043	125.373181924967	1.66378788279686	0.411674206296789	4.04151597877227	5.31067616168847e-05	0.000990397574022427	4
2R	12783611	12799259	FBtr0344918	CR45137-RA	2R	12798519	12798523	2R_12798519_12798523	96.0943154135813	1.82042729054416	0.389617499667255	4.67234477942816	2.97780542815845e-06	9.48156215072538e-05	4
2R	12877004	12883168	FBgn0002069	Aats-asp	2R	12880457	12880461	2R_12880457_12880461	140.65228687575	-1.34343933956262	0.3545733049877	-3.78889025390456	0.000151321739079375	0.0022582792703014	4
2R	12877004	12883168	FBgn0002069	Aats-asp	2R	12881018	12881022	2R_12881018_12881022	138.035854211518	-1.19056561693071	0.420956043040901	-2.82824213267091	0.00468043911922791	0.0290610436206696	4
2R	12915994	12923734	FBgn0010488	NAT1	2R	12917318	12917322	2R_12917318_12917322	72.2639655800137	-1.62612265788514	0.503412768951732	-3.23019748043193	0.00123704740899612	0.0112237017078877	4
2R	12915994	12923734	FBgn0010488	NAT1	2R	12917872	12917876	2R_12917872_12917876	312.69621273176	-1.21520670080329	0.333497761284221	-3.64382266352798	0.000268618531886204	0.00353921192995012	4
2R	12915994	12923734	FBgn0010488	NAT1	2R	12918233	12918237	2R_12918233_12918237	245.066586659253	-1.20640670359219	0.369348899034272	-3.26630648350802	0.00108960251819009	0.0102209773588066	4
2R	12915994	12923734	FBgn0010488	NAT1	2R	12922538	12922542	2R_12922538_12922542	595.753929818169	-1.29920440801303	0.413560680160396	-3.14150853874489	0.00168079907590627	0.0140393931152617	4
2R	12915994	12923734	FBgn0010488	NAT1	2R	12922983	12922987	2R_12922983_12922987	906.953278526041	-1.32328352777782	0.374045835445115	-3.53775768203143	0.000403540213192207	0.00483766303933855	4
2R	12915994	12923734	FBgn0010488	NAT1	2R	12923452	12923456	2R_12923452_12923456	537.583293817765	-1.20289732075041	0.276566526651211	-4.34939591322065	1.3651305922109e-05	0.000330302565409242	4
2R	12923904	12924664	FBgn0033781	CG13319	2R	12924079	12924083	2R_12924079_12924083	207.530809813531	-1.16658161820368	0.29129700283944	-4.00478414412896	6.20741369631636e-05	0.00112157388843846	4
2R	13110769	13126014	FBgn0033792	CG13325	2R	13122399	13122403	2R_13122399_13122403	174.025834488543	2.31842812727014	0.342361359907956	6.77187439579468	1.27124486614936e-11	2.98446995169588e-09	4
2R	13142834	13152677	FBgn0263998	Ack-like	2R	13152425	13152429	2R_13152425_13152429	217.61673001356	-0.935711011395931	0.346051358263516	-2.70396572373339	0.00685173565094231	0.0379378131461834	4
2R	13152885	13159141	FBgn0020370	TppII	2R	13158836	13158840	2R_13158836_13158840	328.380267209322	-1.27668800789518	0.358804664487448	-3.55817004140379	0.000373447535349531	0.00456646989839083	4
2R	13158666	13160190	FBgn0085468	ND-MWFE	2R	13158836	13158840	2R_13158836_13158840	328.380267209322	-1.27668800789518	0.358804664487448	-3.55817004140379	0.000373447535349531	0.00456646989839083	4
2R	13158666	13160190	FBgn0085468	ND-MWFE	2R	13159407	13159411	2R_13159407_13159411	369.251696549887	-1.16972521253495	0.338781882413192	-3.45273839380912	0.000554926891386437	0.00617259328021174	4
2R	13158666	13160190	FBgn0085468	ND-MWFE	2R	13159796	13159800	2R_13159796_13159800	43.8562380908711	-2.44770938038734	0.761617146608073	-3.21383176742858	0.00130976388398148	0.0117255161542045	4
2R	13163959	13168032	FBgn0033799	GLaz	2R	13165947	13165951	2R_13165947_13165951	180.551809787294	-1.23347739389087	0.33025611121529	-3.73491163979335	0.000187781106968665	0.00267731247122682	4
2R	13176094	13190086	FBgn0033802	CG17724	2R	13179648	13179652	2R_13179648_13179652	50.1607859591617	-1.29520193052524	0.494120462812973	-2.62122706505979	0.00876138855292229	0.0450246451640012	4
2R	13176094	13190086	FBgn0033802	CG17724	2R	13181405	13181409	2R_13181405_13181409	119.871386136133	-1.12913404923469	0.373734250589027	-3.02122175705093	0.00251756904982351	0.0187808814843968	4
2R	13176553	13198337	FBgn0053182	Kdm4B	2R	13179648	13179652	2R_13179648_13179652	50.1607859591617	-1.29520193052524	0.494120462812973	-2.62122706505979	0.00876138855292229	0.0450246451640012	4
2R	13176553	13198337	FBgn0053182	Kdm4B	2R	13181405	13181409	2R_13181405_13181409	119.871386136133	-1.12913404923469	0.373734250589027	-3.02122175705093	0.00251756904982351	0.0187808814843968	4
2R	13176553	13198337	FBgn0053182	Kdm4B	2R	13190985	13190989	2R_13190985_13190989	119.225435932301	-1.48797362721112	0.395640413304734	-3.76092425640308	0.000169286689424569	0.00246424232743941	4
2R	13176553	13198337	FBgn0053182	Kdm4B	2R	13195220	13195224	2R_13195220_13195224	98.6402914386926	-2.01312191015641	0.635722634992977	-3.16666703267322	0.00154196762839193	0.013200068032214	4
2R	13176553	13198337	FBgn0053182	Kdm4B	2R	13196039	13196043	2R_13196039_13196043	279.102707989305	-1.04464428117329	0.338736124405189	-3.08394707829777	0.00204273929182986	0.0161594606648413	4
2R	13176553	13198337	FBgn0053182	Kdm4B	2R	13196529	13196533	2R_13196529_13196533	229.823238987862	-0.975562537372138	0.319459802362196	-3.05378808275249	0.00225971644076894	0.0173855951960689	4
2R	13176553	13198337	FBgn0053182	Kdm4B	2R	13197992	13197996	2R_13197992_13197996	142.129464139654	-1.06636272860086	0.334223083112365	-3.19057175426256	0.00141991576829102	0.0124211086825622	4
2R	13176553	13198337	FBgn0053182	Kdm4B	2R	13198213	13198217	2R_13198213_13198217	68.5399779219106	-1.93536704503856	0.639096108197759	-3.02828795264653	0.00245943612800056	0.0184693196177129	4
2R	13176553	13190086	FBgn0028991	seq	2R	13179648	13179652	2R_13179648_13179652	50.1607859591617	-1.29520193052524	0.494120462812973	-2.62122706505979	0.00876138855292229	0.0450246451640012	4
2R	13176553	13190086	FBgn0028991	seq	2R	13181405	13181409	2R_13181405_13181409	119.871386136133	-1.12913404923469	0.373734250589027	-3.02122175705093	0.00251756904982351	0.0187808814843968	4
2R	13198850	13202709	FBgn0027079	Aats-val	2R	13199052	13199056	2R_13199052_13199056	11.8864996129768	-3.07702227923476	1.17181867399342	-2.62585188948101	0.00864324175728376	0.0445860503453868	4
2R	13202728	13206547	FBgn0005654	lat	2R	13205568	13205572	2R_13205568_13205572	305.548932588472	-1.15916439212431	0.415934247692409	-2.7868933576769	0.00532159884038163	0.0318400289664348	4
2R	13202728	13206547	FBgn0005654	lat	2R	13206415	13206419	2R_13206415_13206419	29.4213800328817	-1.41533054471103	0.509762662973479	-2.77644999823116	0.00549560874121936	0.032541708184321	4
2R	13202728	13206547	FBgn0085344	CG34315	2R	13205568	13205572	2R_13205568_13205572	305.548932588472	-1.15916439212431	0.415934247692409	-2.7868933576769	0.00532159884038163	0.0318400289664348	4
2R	13202728	13206547	FBgn0085344	CG34315	2R	13206415	13206419	2R_13206415_13206419	29.4213800328817	-1.41533054471103	0.509762662973479	-2.77644999823116	0.00549560874121936	0.032541708184321	4
2R	13206745	13210469	FBgn0033806	FLASH	2R	13206970	13206974	2R_13206970_13206974	194.472813853389	-1.10112883890661	0.352707413059296	-3.12193279227022	0.00179667949206661	0.0147249336094255	4
2R	13214706	13215760	FBgn0033808	CG4627	2R	13214859	13214863	2R_13214859_13214863	160.036944307332	-0.953686284154024	0.343703651643387	-2.77473422116426	0.00552468363506009	0.032661924546252	4
2R	13214706	13215760	FBgn0033808	CG4627	2R	13215290	13215294	2R_13215290_13215294	134.621100971125	-0.960619074890838	0.313554625970926	-3.06364185161124	0.00218660512796132	0.0169691032684902	4
2R	13231758	13235296	FBgn0033814	CG4670	2R	13234921	13234925	2R_13234921_13234925	315.783446858889	-0.958033626198165	0.346780965498936	-2.76264766960257	0.0057334619753486	0.0334966120996242	4
2R	13237256	13239468	FBgn0033816	CG4679	2R	13239197	13239201	2R_13239197_13239201	124.312081756772	-1.76927844414831	0.656271454029064	-2.69595520769056	0.00701871041185489	0.0385444603645963	4
2R	13297202	13298467	FBgn0033826	CG4734	2R	13297619	13297623	2R_13297619_13297623	225.337094423419	-1.06836356018464	0.385658252250448	-2.77023388959104	0.00560160523552427	0.032971758126868	4
2R	13414978	13439051	FBgn0259221	CG42321	2R	13415492	13415496	2R_13415492_13415496	78.4131217236937	-1.76034743030818	0.476528061334232	-3.69411074214472	0.000220657628134937	0.00303959779333567	4
2R	13414978	13439051	FBgn0259221	CG42321	2R	13415654	13415658	2R_13415654_13415658	137.291743416078	-1.53190780926332	0.342210756092826	-4.47650397303054	7.58752568041053e-06	0.000204836184380528	4
2R	13414978	13439051	FBgn0259221	CG42321	2R	13417870	13417874	2R_13417870_13417874	443.673074203518	-1.81975571434452	0.705874295659998	-2.57801668871231	0.00993691986968332	0.0490978743786722	4
2R	13414978	13439051	FBgn0259221	CG42321	2R	13418251	13418255	2R_13418251_13418255	669.232392192046	-1.29125585919639	0.41164112328778	-3.13684854633357	0.00170774318795504	0.0142064252330358	4
2R	13414978	13439051	FBgn0259221	CG42321	2R	13419163	13419167	2R_13419163_13419167	194.500735602056	-1.45257315382064	0.46194963800073	-3.14444050677737	0.00166404742923739	0.0139329270522605	4
2R	13414978	13439051	FBgn0259221	CG42321	2R	13419517	13419521	2R_13419517_13419521	197.068558172651	-1.34224425338836	0.460723401472127	-2.91334073567687	0.00357584188362954	0.024035517030825	4
2R	13414978	13439051	FBgn0259221	CG42321	2R	13424003	13424007	2R_13424003_13424007	22.556853226068	-2.2918325076104	0.785424662104275	-2.91795332918402	0.00352337080949908	0.023794518449903	4
2R	13414978	13439051	FBgn0259221	CG42321	2R	13427628	13427632	2R_13427628_13427632	501.271992613381	-0.810641484847903	0.299691636527457	-2.70491860981123	0.0068321126866989	0.0378660220492059	4
2R	13414978	13439051	FBgn0259221	CG42321	2R	13437558	13437562	2R_13437558_13437562	265.818259958491	-0.781036483937933	0.303189414872902	-2.57606778345262	0.00999310540165144	0.0492730694410861	4
2R	13414978	13439051	FBgn0259221	CG42321	2R	13438875	13438879	2R_13438875_13438879	296.366751819953	-1.04965941644151	0.365216081354683	-2.87407775842742	0.004052091862273	0.0262285047085165	4
2R	13439314	13450475	FBgn0013765	cnn	2R	13446992	13446996	2R_13446992_13446996	17.3954715824918	-2.4960696431116	0.866006985905606	-2.8822742584477	0.00394815922358139	0.0257786259549274	4
2R	13453640	13483229	FBgn0000119	arr	2R	13475631	13475635	2R_13475631_13475635	102.673003222673	-1.09736147948497	0.424410441294248	-2.58561376609525	0.00972057878983729	0.0483333368373902	4
2R	13453640	13483229	FBgn0000119	arr	2R	13476091	13476095	2R_13476091_13476095	91.8304218636827	-1.33855690949374	0.350429330860173	-3.81976276417297	0.000133580089645185	0.00205011416699802	4
2R	13483512	13485391	FBgn0033842	cbc	2R	13484246	13484250	2R_13484246_13484250	12.3061256691737	-2.31045245606752	0.863405140656427	-2.6759771829838	0.00745117176765403	0.040199274066441	4
2R	13483512	13485391	FBgn0033842	cbc	2R	13484431	13484435	2R_13484431_13484435	119.848029942611	-1.2287141398095	0.339264802568002	-3.62169647575869	0.0002926773969317	0.00378137202441228	4
2R	13486634	13494862	FBgn0033844	bbc	2R	13488254	13488258	2R_13488254_13488258	100.772062091192	-1.30669568588436	0.436351467406167	-2.99459445765553	0.0027480995184863	0.0199885564580706	4
2R	13486634	13494862	FBgn0033844	bbc	2R	13488699	13488703	2R_13488699_13488703	116.012742625117	-1.05770671025554	0.405209100087865	-2.61027383152596	0.00904697724580252	0.0460473623988589	4
2R	13486634	13494862	FBgn0033844	bbc	2R	13488926	13488930	2R_13488926_13488930	45.4451296490886	-2.03318562180187	0.73683790740881	-2.75933906407156	0.00579184070307913	0.0337416039457199	4
2R	13486634	13494862	FBgn0033844	bbc	2R	13494731	13494735	2R_13494731_13494735	75.1300808806777	-1.99282005256786	0.769464356567537	-2.58987961633146	0.00960095002878384	0.0479546578700003	4
2R	13506430	13513112	FBgn0033846	mip120	2R	13508228	13508232	2R_13508228_13508232	15.9251414005319	-2.28268253590383	0.780803271906356	-2.92350534127577	0.0034611428707629	0.0235084293644856	4
2R	13506430	13513112	FBgn0033846	mip120	2R	13508862	13508866	2R_13508862_13508866	56.9907879364466	-2.137737018958	0.828666352435182	-2.57973189411623	0.00988770473675612	0.0489137178637952	4
2R	13507557	13509332	FBgn0024556	EfTuM	2R	13508228	13508232	2R_13508228_13508232	15.9251414005319	-2.28268253590383	0.780803271906356	-2.92350534127577	0.0034611428707629	0.0235084293644856	4
2R	13507557	13509332	FBgn0024556	EfTuM	2R	13508862	13508866	2R_13508862_13508866	56.9907879364466	-2.137737018958	0.828666352435182	-2.57973189411623	0.00988770473675612	0.0489137178637952	4
2R	13537371	13547577	FBgn0033853	CG6145	2R	13544147	13544151	2R_13544147_13544151	754.908154203971	-1.2379292457142	0.413174231939766	-2.99614339428279	0.00273417827654938	0.0199214424043717	4
2R	13548244	13553240	FBgn0053156	CG33156	2R	13552778	13552782	2R_13552778_13552782	100.472368571437	-0.988833055822346	0.297377234301734	-3.32518075280446	0.000883612295531907	0.0087618980398121	4
2R	13554077	13555606	FBgn0014877	Roe1	2R	13554578	13554582	2R_13554578_13554582	42.6132085545631	-1.1793992175148	0.379357596222366	-3.10893792363518	0.00187761163041289	0.0152092558383001	4
2R	13580313	13593339	FBgn0027581	CG6191	2R	13589992	13589996	2R_13589992_13589996	30.7987463756349	-1.92995510400377	0.644505848937083	-2.99447259817214	0.00274919748707267	0.0199910394542932	4
2R	13580313	13593339	FBgn0027581	CG6191	2R	13590417	13590421	2R_13590417_13590421	187.005708276708	-1.00127043234311	0.34626762172503	-2.89160859844475	0.00383275104536831	0.0252639551282144	4
2R	13580313	13593339	FBgn0027581	CG6191	2R	13590719	13590723	2R_13590719_13590723	201.439447516792	-1.29101330111436	0.410405155790574	-3.14570439210844	0.00165687377820505	0.0138956383696888	4
2R	13580313	13593339	FBgn0027581	CG6191	2R	13591393	13591397	2R_13591393_13591397	669.920403346892	-1.20063690648369	0.376309586609349	-3.19055625795175	0.00141999191916613	0.0124212441925674	4
2R	13580313	13593339	FBgn0027581	CG6191	2R	13591699	13591703	2R_13591699_13591703	777.049765757762	-0.996633629033595	0.294992217886385	-3.37850820667223	0.000728802571316737	0.0076000939561716	4
2R	13580313	13593339	FBgn0027581	CG6191	2R	13592681	13592685	2R_13592681_13592685	636.603507813771	-1.00537902726183	0.368803398831979	-2.72605683799532	0.00640959599133785	0.0362470850840928	4
2R	13580313	13593339	FBgn0027581	CG6191	2R	13593197	13593201	2R_13593197_13593201	147.705178531047	-1.39323673861058	0.459108682184041	-3.03465561135279	0.0024081049137474	0.018199034027615	4
2R	13580586	13593339	FBgn0266489	CG45088	2R	13589992	13589996	2R_13589992_13589996	30.7987463756349	-1.92995510400377	0.644505848937083	-2.99447259817214	0.00274919748707267	0.0199910394542932	4
2R	13580586	13593339	FBgn0266489	CG45088	2R	13590417	13590421	2R_13590417_13590421	187.005708276708	-1.00127043234311	0.34626762172503	-2.89160859844475	0.00383275104536831	0.0252639551282144	4
2R	13580586	13593339	FBgn0266489	CG45088	2R	13590719	13590723	2R_13590719_13590723	201.439447516792	-1.29101330111436	0.410405155790574	-3.14570439210844	0.00165687377820505	0.0138956383696888	4
2R	13580586	13593339	FBgn0266489	CG45088	2R	13591393	13591397	2R_13591393_13591397	669.920403346892	-1.20063690648369	0.376309586609349	-3.19055625795175	0.00141999191916613	0.0124212441925674	4
2R	13580586	13593339	FBgn0266489	CG45088	2R	13591699	13591703	2R_13591699_13591703	777.049765757762	-0.996633629033595	0.294992217886385	-3.37850820667223	0.000728802571316737	0.0076000939561716	4
2R	13580586	13593339	FBgn0266489	CG45088	2R	13592681	13592685	2R_13592681_13592685	636.603507813771	-1.00537902726183	0.368803398831979	-2.72605683799532	0.00640959599133785	0.0362470850840928	4
2R	13580586	13593339	FBgn0266489	CG45088	2R	13593197	13593201	2R_13593197_13593201	147.705178531047	-1.39323673861058	0.459108682184041	-3.03465561135279	0.0024081049137474	0.018199034027615	4
2R	13593644	13596557	FBgn0033859	fand	2R	13593656	13593660	2R_13593656_13593660	93.2728097359248	-1.75829076564416	0.603700881158229	-2.91251979336323	0.0035852547765616	0.0240845564624029	4
2R	13623044	13749367	FBgn0000633	fas	2R	13654411	13654415	2R_13654411_13654415	186.038220622732	0.984580899929814	0.382092736203308	2.57681135138337	0.00997163557618114	0.0492041031775859	4
2R	13623044	13749367	FBgn0000633	fas	2R	13657376	13657380	2R_13657376_13657380	158.38565725265	1.32786021573955	0.316553321544204	4.19474421958995	2.73179678007512e-05	0.000577578278846073	4
2R	13623044	13749367	FBgn0000633	fas	2R	13687473	13687477	2R_13687473_13687477	151.233444435118	-0.970479164187002	0.329822331093491	-2.94243012888024	0.00325647263496853	0.0225277496120688	4
2R	13623044	13749367	FBgn0000633	fas	2R	13693268	13693272	2R_13693268_13693272	142.710639433927	1.15400012461291	0.399669429590917	2.88738652289241	0.00388456700239556	0.0254979810214942	4
2R	13623044	13749367	FBgn0000633	fas	2R	13703780	13703784	2R_13703780_13703784	508.244338555452	-1.37767625966964	0.446090956905563	-3.08833039169027	0.00201284553893197	0.0159841136785862	4
2R	13623044	13749367	FBgn0000633	fas	2R	13704246	13704250	2R_13704246_13704250	457.965741892061	-1.3006690637683	0.444410892895137	-2.92672633493527	0.00342550154639561	0.0233484155732753	4
2R	13623044	13749367	FBgn0000633	fas	2R	13710035	13710039	2R_13710035_13710039	26.22295820382	1.63500378586936	0.418027688309778	3.91123323069868	9.18260442280163e-05	0.00153007042269366	4
2R	13623044	13749367	FBgn0000633	fas	2R	13723108	13723112	2R_13723108_13723112	10.7611276513206	3.36905895995451	1.00352052334131	3.35723971916081	0.000787248255773661	0.00804929599232341	4
2R	13623044	13749367	FBgn0000633	fas	2R	13724273	13724277	2R_13724273_13724277	271.530236366214	1.55937704627773	0.474320913593921	3.28759917934539	0.0010104559009056	0.00965691374575928	4
2R	13623044	13749367	FBgn0000633	fas	2R	13747002	13747006	2R_13747002_13747006	137.080639513849	1.18448275047989	0.460125200006181	2.57426185408663	0.0100454214467241	0.0494619763919079	4
2R	13691707	13693369	FBgn0033865	CG6220	2R	13693268	13693272	2R_13693268_13693272	142.710639433927	1.15400012461291	0.399669429590917	2.88738652289241	0.00388456700239556	0.0254979810214942	4
2R	13805794	13819571	FBgn0261041	stj	2R	13818179	13818183	2R_13818179_13818183	265.689693815291	-1.57411865037666	0.575209128648786	-2.73660234508864	0.00620772817823708	0.0354385146951755	4
2R	13805794	13819571	FBgn0261041	stj	2R	13818599	13818603	2R_13818599_13818603	447.156618652742	-1.78415080183286	0.570652166531214	-3.12651192175096	0.00176893332178514	0.0145684143481201	4
2R	13833575	13835096	FBgn0033873	CG6337	2R	13833576	13833580	2R_13833576_13833580	452.250370586405	-1.58018407085642	0.400379926255877	-3.94671152880562	7.92319231031608e-05	0.00136120164694924	4
2R	13833575	13835096	FBgn0033873	CG6337	2R	13833979	13833983	2R_13833979_13833983	504.133977249085	-1.53911162309536	0.393502822517078	-3.91131024995014	9.17967615535483e-05	0.00152970697182593	4
2R	13840053	13841743	FBgn0033875	CG6357	2R	13840521	13840525	2R_13840521_13840525	101.042101522974	-1.00629993198225	0.373550638949293	-2.69387822441617	0.00706259632971115	0.0387131217868409	4
2R	13860349	13862002	FBgn0033883	CG16935	2R	13861122	13861126	2R_13861122_13861126	73.76991681591	-1.57390135156586	0.40442937082689	-3.89165937268079	9.95609570930057e-05	0.00163016936366709	4
2R	13861997	13864156	FBgn0033884	CG13344	2R	13862312	13862316	2R_13862312_13862316	193.758931621812	-1.00743350374009	0.230685812308639	-4.36712381077093	1.25893370980963e-05	0.000309578008372987	4
2R	13864237	13942110	FBgn0013733	shot	2R	13871326	13871330	2R_13871326_13871330	196.583346605481	1.13614432097706	0.420705163031076	2.70057137590473	0.00692204824563419	0.0382052284410248	4
2R	13864237	13942110	FBgn0013733	shot	2R	13911193	13911197	2R_13911193_13911197	162.373909520625	-0.891036614924929	0.329789432189703	-2.70183495271123	0.0068957983631439	0.0381065669740724	4
2R	13943387	13958089	FBgn0262739	AGO1	2R	13947759	13947763	2R_13947759_13947763	405.261517070871	-1.00107654205798	0.328641693945824	-3.04610328056245	0.00231828187491185	0.0177104142277999	4
2R	13943387	13958089	FBgn0262739	AGO1	2R	13948230	13948234	2R_13948230_13948234	541.262847118704	-1.02604723512618	0.383919221578997	-2.67256020916644	0.0075274864768133	0.0404697911310649	4
2R	13943387	13958089	FBgn0262739	AGO1	2R	13948667	13948671	2R_13948667_13948671	566.869969095118	-1.00989006282157	0.3920923989685	-2.57564305117453	0.0100053876151745	0.0493168035330182	4
2R	13943387	13958089	FBgn0262739	AGO1	2R	13949920	13949924	2R_13949920_13949924	74.5566220517189	-1.42118127705481	0.48184546360962	-2.94945451267383	0.00318335430193286	0.0221709837657967	4
2R	13943387	13958089	FBgn0262739	AGO1	2R	13949941	13949945	2R_13949941_13949945	317.34567828537	-1.16267667962181	0.403536698226109	-2.88121671395135	0.00396143160712385	0.0258319351419507	4
2R	13943387	13958089	FBgn0262739	AGO1	2R	13950390	13950394	2R_13950390_13950394	324.042841676061	-0.992413152149042	0.37368149087388	-2.65577283431464	0.00791268968388023	0.0418987262079798	4
2R	13943387	13958089	FBgn0262739	AGO1	2R	13954623	13954627	2R_13954623_13954627	38.387874749201	-1.8780515418545	0.71243935429827	-2.6360861882824	0.00838684260060193	0.0436630983840145	4
2R	13943387	13958089	FBgn0262739	AGO1	2R	13954728	13954732	2R_13954728_13954732	203.050545999264	-1.60396162214745	0.481663780879207	-3.33004408016658	0.000868322364609226	0.00865018895433237	4
2R	13943387	13958089	FBgn0262739	AGO1	2R	13954995	13954999	2R_13954995_13954999	247.457941428066	-1.5460477045329	0.502310332192536	-3.07787358819508	0.00208483333141256	0.0163921225308506	4
2R	13943387	13958089	FBgn0262739	AGO1	2R	13955862	13955866	2R_13955862_13955866	436.537793244213	-1.27327177783394	0.436701783843011	-2.91565508761849	0.00354942650749604	0.023916056830765	4
2R	13943387	13958089	FBgn0262739	AGO1	2R	13956047	13956051	2R_13956047_13956051	165.984389125928	-1.30605147145561	0.406661745436109	-3.21164084429673	0.00131979258898801	0.011790554027394	4
2R	13943387	13958089	FBgn0262739	AGO1	2R	13956499	13956503	2R_13956499_13956503	215.639934721283	-1.07850453063026	0.407933127105823	-2.64382679161648	0.00819745923893586	0.0429402505292374	4
2R	13943387	13958089	FBgn0262739	AGO1	2R	13957965	13957969	2R_13957965_13957969	212.85598379189	-1.03991309765653	0.394612180728068	-2.63527875834411	0.00840682104768098	0.0437437535204823	4
2R	13943387	13958089	FBgn0262739	AGO1	2R	13958011	13958015	2R_13958011_13958015	259.056037824793	-1.08527863789789	0.333397891442363	-3.2552054639659	0.00113310359013583	0.0105202960962267	4
2R	13954195	13955664	FBgn0050481	mRpL53	2R	13954623	13954627	2R_13954623_13954627	38.387874749201	-1.8780515418545	0.71243935429827	-2.6360861882824	0.00838684260060193	0.0436630983840145	4
2R	13954195	13955664	FBgn0050481	mRpL53	2R	13954728	13954732	2R_13954728_13954732	203.050545999264	-1.60396162214745	0.481663780879207	-3.33004408016658	0.000868322364609226	0.00865018895433237	4
2R	13954195	13955664	FBgn0050481	mRpL53	2R	13954995	13954999	2R_13954995_13954999	247.457941428066	-1.5460477045329	0.502310332192536	-3.07787358819508	0.00208483333141256	0.0163921225308506	4
2R	13954195	13955664	FBgn0053155	CG33155	2R	13954623	13954627	2R_13954623_13954627	38.387874749201	-1.8780515418545	0.71243935429827	-2.6360861882824	0.00838684260060193	0.0436630983840145	4
2R	13954195	13955664	FBgn0053155	CG33155	2R	13954728	13954732	2R_13954728_13954732	203.050545999264	-1.60396162214745	0.481663780879207	-3.33004408016658	0.000868322364609226	0.00865018895433237	4
2R	13954195	13955664	FBgn0053155	CG33155	2R	13954995	13954999	2R_13954995_13954999	247.457941428066	-1.5460477045329	0.502310332192536	-3.07787358819508	0.00208483333141256	0.0163921225308506	4
2R	13958545	13960404	FBgn0033886	Rpn13	2R	13958679	13958683	2R_13958679_13958683	265.971137728254	-1.0047924264082	0.356934777920292	-2.8150589086967	0.00487682934324809	0.0299334954568494	4
2R	13960675	13967981	FBgn0013770	Cp1	2R	13962350	13962354	2R_13962350_13962354	247.947222245477	-0.991990526826934	0.350026646817155	-2.83404288172702	0.00459631638360132	0.0286892188391537	4
2R	13984815	13990707	FBgn0020620	RN-tre	2R	13990603	13990607	2R_13990603_13990607	228.058371608731	-1.26871238392058	0.403107310163715	-3.14733162096543	0.0016476797367538	0.0138366176318735	4
2R	13991203	14060356	FBgn0002643	mam	2R	14041653	14041657	2R_14041653_14041657	123.066710210588	-1.16303044505486	0.431790507527255	-2.69350628320945	0.00707048127671768	0.0387487504033542	4
2R	13991203	14060356	FBgn0002643	mam	2R	14048238	14048242	2R_14048238_14048242	266.585035480453	-0.720938781102012	0.23882994364845	-3.01862810872329	0.00253922019628533	0.018893569809337	4
2R	13991203	14060356	FBgn0002643	mam	2R	14048472	14048476	2R_14048472_14048476	106.270353729439	-1.69589496887575	0.635658987228387	-2.66793202479559	0.00763196973831961	0.0408688297124985	4
2R	13991203	14060356	FBgn0002643	mam	2R	14059474	14059478	2R_14059474_14059478	293.151909043213	-0.903272758854033	0.344257718441793	-2.62382718081819	0.00869478903805507	0.0447742806487261	4
2R	14060456	14140902	FBgn0040752	Prosap	2R	14065882	14065886	2R_14065882_14065886	14.0725751629344	-2.94851817859341	1.1452063366457	-2.57466107568843	0.0100338354241238	0.0494276465580973	4
2R	14060456	14140902	FBgn0040752	Prosap	2R	14066087	14066091	2R_14066087_14066091	11.3491926660271	-3.42037190267424	1.194540949719	-2.86333583078826	0.00419205987315581	0.026879590296113	4
2R	14060456	14140902	FBgn0040752	Prosap	2R	14118667	14118671	2R_14118667_14118671	89.0925761829325	-1.17543890909966	0.432259567701342	-2.71928951243434	0.00654223185684333	0.0367528047424443	4
2R	14060456	14140902	FBgn0040752	Prosap	2R	14118987	14118991	2R_14118987_14118991	107.655147587211	-1.17474671580081	0.353366134576133	-3.32444623537548	0.000885943139016215	0.00877874690007608	4
2R	14060456	14140902	FBgn0040752	Prosap	2R	14120938	14120942	2R_14120938_14120942	58.096659738224	-1.4809278308617	0.551047424236781	-2.68747800230231	0.00719938441648366	0.0392628851358172	4
2R	14060456	14140902	FBgn0040752	Prosap	2R	14121356	14121360	2R_14121356_14121360	61.1391364547442	-1.34912914051459	0.483988015084767	-2.78752592722426	0.00531122040496726	0.0317951147715438	4
2R	14159096	14161262	FBgn0033900	CG8257	2R	14161257	14161261	2R_14161257_14161261	200.230888925714	-1.54674577638608	0.460008909978294	-3.36242568966558	0.000772609177394346	0.0079420151767972	4
2R	14161430	14163054	FBgn0033901	O-fut1	2R	14161543	14161547	2R_14161543_14161547	163.285139426743	-1.59571478611933	0.581635029528967	-2.7434984227336	0.00607883402356687	0.0349139090468344	4
2R	14161430	14163054	FBgn0033901	O-fut1	2R	14161668	14161672	2R_14161668_14161672	6.43146437956906	-4.28123979944596	1.53802571660818	-2.78359441797073	0.00537602126841759	0.0320681986451682	4
2R	14163066	14164825	FBgn0033902	Tango7	2R	14163919	14163923	2R_14163919_14163923	30.3103177496403	-2.14259600138887	0.825073133918116	-2.59685585835778	0.00940813953552015	0.047286171581684	4
2R	14163066	14164825	FBgn0033902	Tango7	2R	14164123	14164127	2R_14164123_14164127	16.6311768641674	-2.59168400714433	0.956570427002977	-2.70934991714547	0.00674151979119838	0.0375203175854564	4
2R	14163066	14164825	FBgn0033902	Tango7	2R	14164277	14164281	2R_14164277_14164281	187.957255555387	-0.663626273658649	0.250094341084513	-2.65350375694584	0.00796608837777223	0.0420965698454067	4
2R	14173693	14182838	FBgn0000289	cg	2R	14180619	14180623	2R_14180619_14180623	298.316536657559	-0.678008704945155	0.234462103835453	-2.89176243774126	0.00383087494637915	0.0252532144680219	4
2R	14235787	14239703	FBgn0033915	CG8485	2R	14238222	14238226	2R_14238222_14238226	6.68885172681183	-5.07211930542296	1.70188366433069	-2.98029730922747	0.00287968741911514	0.0206574823414737	4
2R	14252598	14256192	FBgn0001220	Hsc70-5	2R	14254884	14254888	2R_14254884_14254888	340.823292941557	-1.26120451142163	0.437391841463125	-2.88346601802805	0.00393325081935495	0.0257210712412632	4
2R	14252598	14256192	FBgn0001220	Hsc70-5	2R	14255156	14255160	2R_14255156_14255160	98.6496165504129	-2.09840531092407	0.664669271205324	-3.15706683283069	0.00159364815981455	0.0135248734411847	4
2R	14276130	14300095	FBgn0263397	Ih	2R	14282026	14282030	2R_14282026_14282030	322.289015841571	-1.2504956031297	0.361833565386758	-3.45599668674481	0.00054826206016873	0.006113069727015	4
2R	14276130	14300095	FBgn0263397	Ih	2R	14288939	14288943	2R_14288939_14288943	282.201084341677	-1.12433002098082	0.34154377524455	-3.29190605267446	0.000995108477926907	0.00954230461778294	4
2R	14276130	14300095	FBgn0263397	Ih	2R	14291698	14291702	2R_14291698_14291702	14.9582473330157	-4.79222302076607	1.70539433632671	-2.81003807664106	0.00495356391456609	0.0302722229879687	4
2R	14276130	14300095	FBgn0263397	Ih	2R	14292083	14292087	2R_14292083_14292087	130.420573706601	-1.26373323494022	0.468941021155203	-2.69486604483246	0.00704169340226652	0.0386292355291159	4
2R	14276130	14300095	FBgn0263397	Ih	2R	14293344	14293348	2R_14293344_14293348	228.86740728771	-1.11271327597837	0.405928857841183	-2.74115341761119	0.00612239132216087	0.0350892808513277	4
2R	14300103	14302353	FBgn0033921	tej	2R	14300726	14300730	2R_14300726_14300730	141.298784352726	-2.04273860380278	0.722813590397742	-2.8260932430431	0.00471195457108558	0.0291953892965743	4
2R	14300103	14302353	FBgn0033921	tej	2R	14301385	14301389	2R_14301385_14301389	68.4901807234777	-2.86804482384582	0.810059718791487	-3.54053504613783	0.00039931659795634	0.00479826659998379	4
2R	14308142	14351802	FBgn0085408	Shroom	2R	14333001	14333005	2R_14333001_14333005	8.79380310264957	-3.51160767287232	1.17943548351635	-2.97736308763821	0.00290739467368584	0.0207963148800976	4
2R	14308142	14351802	FBgn0085408	Shroom	2R	14333140	14333144	2R_14333140_14333144	13.7553277610797	-4.6170400632567	1.29128063631342	-3.57555122675599	0.00034949073058168	0.00433934743631758	4
2R	14308142	14351802	FBgn0085408	Shroom	2R	14335374	14335378	2R_14335374_14335378	42.8815160082308	-2.1690581432854	0.71905996146297	-3.01651914935206	0.00255695066865302	0.0189854838827595	4
2R	14357927	14360297	FBgn0033926	Arc1	2R	14360152	14360156	2R_14360152_14360156	189.38819458126	-1.47391364177151	0.473330575334499	-3.11392020414042	0.00184619412564636	0.0150201231165463	4
2R	14361924	14362825	FBgn0033928	Arc2	2R	14362585	14362589	2R_14362585_14362589	355.51162856833	-0.865148723561307	0.323229494835858	-2.67657728451002	0.00743784096061841	0.0401470566099484	4
2R	14363048	14365473	FBgn0033929	Tfb1	2R	14363221	14363225	2R_14363221_14363225	333.826963879422	-0.947983665938816	0.365169105752535	-2.59601278148989	0.00943125568225347	0.0473732856680488	4
2R	14409295	14411572	FBgn0033934	CG17385	2R	14409515	14409519	2R_14409515_14409519	411.12174182043	-0.899409931480091	0.327509137082548	-2.74621324916928	0.00602875625460561	0.0347041594721433	4
2R	14409295	14411572	FBgn0033934	CG17385	2R	14409970	14409974	2R_14409970_14409974	245.022155984141	-0.929312523196709	0.356230954000844	-2.60873602577082	0.0090877316160194	0.0461700110247769	4
2R	14409295	14411572	FBgn0033934	CG17385	2R	14410474	14410478	2R_14410474_14410478	65.1346822459238	-1.64987125154266	0.571118293349575	-2.88884329350801	0.00386661713382892	0.0254266179793789	4
2R	14409295	14411572	FBgn0033934	CG17385	2R	14410697	14410701	2R_14410697_14410701	126.825200501237	-1.55264730427381	0.463635304405566	-3.34885477771042	0.000811463162400526	0.00822623341939853	4
2R	14409295	14411572	FBgn0033934	CG17385	2R	14411166	14411170	2R_14411166_14411170	106.150342634442	-1.35179823851279	0.383947410384829	-3.52079009247096	0.000430263070655478	0.00508244063755298	4
2R	14427336	14432337	FBgn0013725	phyl	2R	14428321	14428325	2R_14428321_14428325	253.170017333156	-1.10887665816457	0.420055889330784	-2.63983123753171	0.00829473208702421	0.0433057724177296	4
2R	14427336	14432337	FBgn0013725	phyl	2R	14429169	14429173	2R_14429169_14429173	783.280348838247	-1.26418008208547	0.439488830883624	-2.87647829307458	0.00402139853461759	0.0260916899599675	4
2R	14427336	14432337	FBgn0013725	phyl	2R	14430174	14430178	2R_14430174_14430178	239.384800106815	-1.01097544211452	0.36223471635122	-2.79094022875014	0.00525551765155031	0.0315621871973383	4
2R	14427336	14432337	FBgn0013725	phyl	2R	14430734	14430738	2R_14430734_14430738	477.24710933035	-0.94225770937467	0.354338972373166	-2.65919862854473	0.00783267701195196	0.0416052297375714	4
2R	14427336	14432337	FBgn0013725	phyl	2R	14431246	14431250	2R_14431246_14431250	302.01859136002	-0.761452123826069	0.282958053251532	-2.69104241804062	0.00712291375642395	0.0389495768439506	4
2R	14427336	14432337	FBgn0013725	phyl	2R	14431973	14431977	2R_14431973_14431977	316.908227147631	-0.783690901323469	0.284404031578776	-2.75555482449762	0.00585926840915467	0.03401152833671	4
2R	14503958	14512493	FBgn0261823	Asx	2R	14506277	14506281	2R_14506277_14506281	384.551335610104	-0.9380621143759	0.339541116664438	-2.76273496297348	0.00573192893714515	0.0334907157621794	4
2R	14503958	14512493	FBgn0261823	Asx	2R	14506739	14506743	2R_14506739_14506743	363.511060642218	-1.19886703464782	0.405418308006894	-2.95711123787591	0.00310536066145875	0.0217833747362401	4
2R	14503958	14512493	FBgn0261823	Asx	2R	14506850	14506854	2R_14506850_14506854	10.3764962809799	-3.77930655629246	1.37026325906633	-2.75808793039347	0.0058140556280804	0.0338334813814587	4
2R	14526267	14587917	FBgn0265974	ttv	2R	14576249	14576253	2R_14576249_14576253	182.441347814624	-1.06442550189972	0.364818329744214	-2.91768646231681	0.00352638738457494	0.0238078236717653	4
2R	14526267	14587917	FBgn0265974	ttv	2R	14581164	14581168	2R_14581164_14581168	98.6499371970624	-1.35629169038064	0.437439781565768	-3.10052205477503	0.00193179826819075	0.0155241343660329	4
2R	14526267	14587917	FBgn0265974	ttv	2R	14581672	14581676	2R_14581672_14581676	11.7982834519351	-2.67816747133901	1.03343954842015	-2.59150859422131	0.00955561548304325	0.0478056259768336	4
2R	14607154	14618118	FBgn0026427	Su(var)2-HP2	2R	14617899	14617903	2R_14617899_14617903	149.110645301869	-1.54036640077935	0.373537731699812	-4.12372370997113	3.72796037039333e-05	0.000743080881071452	4
2R	14618771	14619681	FBgn0010638	Sec61beta	2R	14618992	14618996	2R_14618992_14618996	244.66439106026	-1.24936355060255	0.407754906736285	-3.06400617126251	0.00218394404930016	0.0169548777330564	4
2R	14671396	14713622	FBgn0020269	mspo	2R	14672997	14673001	2R_14672997_14673001	105.761650827061	-1.53434748628485	0.473837871689117	-3.23812759164917	0.00120316987369923	0.010993292967634	4
2R	14671396	14713622	FBgn0020269	mspo	2R	14673308	14673312	2R_14673308_14673312	225.407943450686	-0.98811548164802	0.339137188035921	-2.91361583602963	0.00357269262597406	0.0240229150474276	4
2R	14671396	14713622	FBgn0020269	mspo	2R	14674102	14674106	2R_14674102_14674106	378.550810234442	-1.31933664400852	0.388993286322436	-3.39166944623031	0.000694681936029935	0.00733013659058939	4
2R	14671396	14713622	FBgn0020269	mspo	2R	14674839	14674843	2R_14674839_14674843	395.939983710933	-1.13410452818378	0.299471819080027	-3.78701585901382	0.000152467372378596	0.00227074251998112	4
2R	14671396	14713622	FBgn0020269	mspo	2R	14683107	14683111	2R_14683107_14683111	104.938733951497	-2.15371558315297	0.451813516437065	-4.76682415377224	1.87152516791711e-06	6.45274399030227e-05	4
2R	14671396	14713622	FBgn0020269	mspo	2R	14683526	14683530	2R_14683526_14683530	78.6512409910768	-2.36743147793162	0.499293836462834	-4.74155958884513	2.12079258760849e-06	7.17683782150745e-05	4
2R	14674465	14678136	FBgn0050479	CG30479	2R	14674839	14674843	2R_14674839_14674843	395.939983710933	-1.13410452818378	0.299471819080027	-3.78701585901382	0.000152467372378596	0.00227074251998112	4
2R	14674606	14678136	FBgn0050480	CG30480	2R	14674839	14674843	2R_14674839_14674843	395.939983710933	-1.13410452818378	0.299471819080027	-3.78701585901382	0.000152467372378596	0.00227074251998112	4
2R	14739359	14745335	FBgn0033958	CG12858	2R	14741015	14741019	2R_14741015_14741019	298.492231015609	-1.2576853182558	0.428591065365447	-2.93446462114979	0.00334123641321811	0.0229389826957454	4
2R	14739359	14745335	FBgn0033958	CG12858	2R	14741451	14741455	2R_14741451_14741455	239.125268647851	-1.46110409860236	0.418712900024072	-3.48951297779066	0.000483901561197798	0.00556015683089336	4
2R	14739359	14745335	FBgn0033958	CG12858	2R	14741474	14741478	2R_14741474_14741478	191.856882381382	-1.16191946891466	0.362652116010299	-3.20395061167012	0.00135555728047438	0.0120172635383227	4
2R	14739359	14745335	FBgn0033958	CG12858	2R	14741997	14742001	2R_14741997_14742001	199.235017949135	-1.04330984978932	0.372374248954164	-2.80177765438809	0.00508218872222195	0.0308127441307498	4
2R	14750166	14752910	FBgn0028689	Rpn6	2R	14752171	14752175	2R_14752171_14752175	325.111996204215	-1.20574063742657	0.273707888484575	-4.40520967116562	1.05681607988315e-05	0.000268289257433067	4
2R	14750166	14752910	FBgn0028689	Rpn6	2R	14752776	14752780	2R_14752776_14752780	474.882726081471	-1.11830765083399	0.353398680242017	-3.16443640951952	0.00155383612961391	0.0132783539182364	4
2R	14752521	14753269	FBgn0050476	ave	2R	14752776	14752780	2R_14752776_14752780	474.882726081471	-1.11830765083399	0.353398680242017	-3.16443640951952	0.00155383612961391	0.0132783539182364	4
2R	14753337	14756288	FBgn0033960	CG10151	2R	14755547	14755551	2R_14755547_14755551	265.558803223127	-1.05955064883782	0.390347182632323	-2.71438016202064	0.00663999192597609	0.0371217371528728	4
2R	14757064	14757846	FBgn0266723	Trs31	2R	14757539	14757543	2R_14757539_14757543	84.9703374559733	-1.08271842338261	0.359989647625534	-3.00763766548327	0.0026328684505464	0.0193874075989564	4
2R	14759646	14769423	FBgn0020767	Spred	2R	14767958	14767962	2R_14767958_14767962	40.5648252100762	-1.49531615557325	0.539903056457055	-2.76960120467884	0.00561249648513528	0.0330114229984541	4
2R	14759646	14769423	FBgn0020767	Spred	2R	14768210	14768214	2R_14768210_14768214	40.8505913429778	-1.44083878073638	0.533041857985298	-2.70304997469095	0.00687064154783729	0.0380056105920316	4
2R	14770469	14772630	FBgn0015602	BEAF-32	2R	14772029	14772033	2R_14772029_14772033	157.135738569782	-1.298727903415	0.491224303737817	-2.64385921773971	0.00819667400994722	0.0429402505292374	4
2R	14770469	14772630	FBgn0015602	BEAF-32	2R	14772349	14772353	2R_14772349_14772353	423.805519763141	-1.5273108524074	0.544791639991138	-2.80347703652765	0.00505548322400089	0.0307081127469436	4
2R	14853863	14855048	FBgn0033972	Ciao1	2R	14854049	14854053	2R_14854049_14854053	260.626080787044	-1.07209742145645	0.372338562450441	-2.87936176795856	0.0039848094221725	0.0259315278637074	4
2R	14853863	14855048	FBgn0033972	Ciao1	2R	14854572	14854576	2R_14854572_14854576	128.575945598521	-1.52528662117039	0.435117515802938	-3.50545902146854	0.000455820664229868	0.00531288758222671	4
2R	14853863	14855048	FBgn0033972	Ciao1	2R	14854764	14854768	2R_14854764_14854768	127.211476494185	-0.876647206569578	0.272841955999233	-3.21302199787793	0.00131346229191533	0.0117477469770529	4
2R	14855429	14857502	FBgn0033973	HPS1	2R	14855585	14855589	2R_14855585_14855589	137.161598933979	-0.936200376854644	0.286529056620268	-3.2673837267938	0.00108546444118566	0.0101896112865613	4
2R	14855429	14857502	FBgn0033973	HPS1	2R	14855952	14855956	2R_14855952_14855956	16.5261531956657	-1.9297256101801	0.663387011355132	-2.9088986928432	0.00362704372238306	0.024284814731875	4
2R	14860936	14871071	FBgn0264962	Pcf11	2R	14864707	14864711	2R_14864707_14864711	239.936048211529	-1.06450257077022	0.360994166400753	-2.948808235279	0.00319001850026535	0.0221970133295615	4
2R	14860936	14871071	FBgn0264962	Pcf11	2R	14868101	14868105	2R_14868101_14868105	31.6662672609267	-2.62297242430779	0.767989594932784	-3.41537494988764	0.000636942679791949	0.00686866981501438	4
2R	14860936	14871071	FBgn0264962	Pcf11	2R	14869681	14869685	2R_14869681_14869685	562.664440039713	-1.29601772671803	0.310542189240073	-4.17340307250849	3.00083358340777e-05	0.000625228623531992	4
2R	14860936	14871071	FBgn0264962	Pcf11	2R	14870129	14870133	2R_14870129_14870133	397.252171008458	-1.30996789942557	0.416214756184181	-3.14733651309059	0.00164765216657075	0.0138366176318735	4
2R	14901475	14928425	FBgn0027596	Kank	2R	14903460	14903464	2R_14903460_14903464	108.01270412889	-1.13202160199369	0.360601828471675	-3.13925641140395	0.00169377168327303	0.0141188780802138	4
2R	14901475	14928425	FBgn0027596	Kank	2R	14904013	14904017	2R_14904013_14904017	69.2001698518018	-1.18995643762939	0.379459502749829	-3.13592472716097	0.00171313167552272	0.0142346141206901	4
2R	14901475	14928425	FBgn0027596	Kank	2R	14904283	14904287	2R_14904283_14904287	166.946503877997	-0.852761433882396	0.316108890567417	-2.69768253702604	0.00698239925047582	0.0384182053343033	4
2R	14929703	14934861	FBgn0033983	CG10253	2R	14930338	14930342	2R_14930338_14930342	277.612949335262	-1.25066603490816	0.464106412812364	-2.6947829212905	0.0070434502077795	0.0386357678046234	4
2R	14929703	14934861	FBgn0033983	CG10253	2R	14931928	14931932	2R_14931928_14931932	24.9948918127491	-4.74777363463039	1.16514466028822	-4.07483619540938	4.60467470883413e-05	0.000884014654770811	4
2R	14929703	14934861	FBgn0033983	CG10253	2R	14932149	14932153	2R_14932149_14932153	18.1926210706876	-4.98220653547192	1.20862431161863	-4.12221274020177	3.7525040364147e-05	0.000747027752798528	4
2R	14935660	14940722	FBgn0033984	Lap1	2R	14936474	14936478	2R_14936474_14936478	192.311348117772	-0.772369067104502	0.287868039183211	-2.68306641229086	0.00729505020237719	0.0396072904414414	4
2R	14944458	14962969	FBgn0261854	aPKC	2R	14946328	14946332	2R_14946328_14946332	218.000036604753	-1.09380373199564	0.28654855988476	-3.81716708831318	0.000134992753911498	0.00206639726642369	4
2R	14944458	14962969	FBgn0261854	aPKC	2R	14946767	14946771	2R_14946767_14946771	180.026510404287	-1.16007311385129	0.434389007646056	-2.67058579621456	0.00757190181584568	0.0406417612326891	4
2R	14944458	14962969	FBgn0261854	aPKC	2R	14947037	14947041	2R_14947037_14947041	175.740952380359	-1.16911210643905	0.442180892761662	-2.64396794519388	0.00819404156390599	0.0429288620164829	4
2R	14944458	14962969	FBgn0261854	aPKC	2R	14947245	14947249	2R_14947245_14947249	264.12353240882	-1.05891139351695	0.403468597008594	-2.62451997842696	0.00867712018839747	0.0447127823931193	4
2R	14944458	14962969	FBgn0261854	aPKC	2R	14948199	14948203	2R_14948199_14948203	62.5775161547849	-2.33649609622766	0.739127836252131	-3.16115289078442	0.00157145990040315	0.0133866888786984	4
2R	14944458	14962969	FBgn0261854	aPKC	2R	14948430	14948434	2R_14948430_14948434	71.8659204380301	-2.30261076210395	0.768814549416881	-2.99501455045356	0.00274431750199097	0.0199711566652813	4
2R	14944458	14962969	FBgn0261854	aPKC	2R	14948822	14948826	2R_14948822_14948826	354.676869835546	-1.28252897611818	0.396824201752827	-3.23198275320173	0.00122934475669499	0.0111711399280607	4
2R	14944458	14962969	FBgn0261854	aPKC	2R	14949249	14949253	2R_14949249_14949253	358.741867804964	-1.16092950709043	0.374817420252546	-3.09732004000298	0.00195278923095782	0.0156418692397422	4
2R	14944458	14962969	FBgn0261854	aPKC	2R	14952398	14952402	2R_14952398_14952402	117.543599157714	-1.56746345867164	0.502366837135387	-3.12015710991132	0.00180754603983331	0.0147844053319188	4
2R	14944458	14962969	FBgn0261854	aPKC	2R	14953478	14953482	2R_14953478_14953482	327.948434654838	-0.943098044812546	0.242929754668799	-3.88218415689065	0.000103522429690746	0.00168142174287631	4
2R	14944458	14962969	FBgn0261854	aPKC	2R	14954143	14954147	2R_14954143_14954147	320.708376848279	-0.78526308310053	0.259399497142631	-3.02723440773962	0.00246802490200019	0.0185138485230162	4
2R	14981263	14991336	FBgn0033988	pcs	2R	14981808	14981812	2R_14981808_14981812	151.266114623409	-2.25483116019748	0.461429391311909	-4.88662231460089	1.02580608009486e-06	3.91385742377051e-05	4
2R	14981263	14991336	FBgn0033988	pcs	2R	14982377	14982381	2R_14982377_14982381	288.667600711776	-2.15808199776333	0.407279979757146	-5.29876769059495	1.16586855322834e-07	6.40033704845738e-06	4
2R	14981263	14991336	FBgn0033988	pcs	2R	14982877	14982881	2R_14982877_14982881	78.7038470456134	-1.75333867063073	0.45442110663487	-3.85840060030387	0.000114131467539222	0.00181363280653977	4
2R	15115236	15144783	FBgn0015371	chn	2R	15134977	15134981	2R_15134977_15134981	244.560277255188	-1.22800347197772	0.402474986827007	-3.0511299140822	0.00227981907419015	0.0174966854411688	4
2R	15115236	15144783	FBgn0015371	chn	2R	15135298	15135302	2R_15135298_15135302	251.087235609077	-1.32464363047838	0.384960234015478	-3.44098822016281	0.000579593765404494	0.0063828254358582	4
2R	15115236	15144783	FBgn0015371	chn	2R	15140918	15140922	2R_15140918_15140922	45.1440437996097	-1.76138089258831	0.576352893999298	-3.05608059042809	0.00224250971872672	0.0172895903491936	4
2R	15115236	15144783	FBgn0015371	chn	2R	15143189	15143193	2R_15143189_15143193	15.8199767682958	-2.98943825055387	1.06764047669068	-2.80004207017337	0.0051095946912405	0.0309294515116452	4
2R	15155437	15190292	FBgn0013467	igl	2R	15178149	15178153	2R_15178149_15178153	92.3518739818786	-1.72119779583223	0.659603220487791	-2.60944419670869	0.00906894361041153	0.0461064489712925	4
2R	15201253	15204466	FBgn0033996	CG11807	2R	15201794	15201798	2R_15201794_15201798	56.255288197375	-1.72360110774633	0.616694389965894	-2.79490317374486	0.00519152616856918	0.0312783838080905	4
2R	15204654	15206334	FBgn0033997	Ir51a	2R	15204741	15204745	2R_15204741_15204745	86.9902622213317	-1.12915694754361	0.401362389455001	-2.81331030811548	0.00490343072348266	0.0300501512101905	4
2R	15204654	15206334	FBgn0033997	Ir51a	2R	15205208	15205212	2R_15205208_15205212	324.399128387207	-1.32728861684951	0.422270358027541	-3.14321995758684	0.00167100222268824	0.0139790400767922	4
2R	15204654	15206334	FBgn0033997	Ir51a	2R	15205587	15205591	2R_15205587_15205591	393.628721831565	-1.23983377104041	0.373718964082759	-3.31755648013049	0.000908085538836533	0.0089324954933511	4
2R	15204654	15206334	FBgn0033997	Ir51a	2R	15206126	15206130	2R_15206126_15206130	456.053407137131	-1.31419538243383	0.47563777498552	-2.76301726134734	0.00572697376931179	0.0334770472393502	4
2R	15206527	15213634	FBgn0033998	row	2R	15207461	15207465	2R_15207461_15207465	313.140893444075	-1.0636596326737	0.360128424597382	-2.95355645382021	0.00314135145770043	0.0219628603964218	4
2R	15206527	15213634	FBgn0033998	row	2R	15207905	15207909	2R_15207905_15207909	253.395782185616	-1.18205740262976	0.417957400330281	-2.82817675125663	0.00468139517632534	0.0290643359246191	4
2R	15214060	15215686	FBgn0033999	CG8093	2R	15214360	15214364	2R_15214360_15214364	130.599736243297	-1.16847961713724	0.308938824794548	-3.78223623370843	0.000155425751749107	0.00230574660104044	4
2R	15217024	15217617	FBgn0034001	mRpL41	2R	15217218	15217222	2R_15217218_15217222	112.46713557808	-1.1836171791728	0.445654910414668	-2.65590516678361	0.00790958539174484	0.0418931217893176	4
2R	15262808	15309368	FBgn0265194	Trpm	2R	15284683	15284687	2R_15284683_15284687	100.587521525253	3.1192703352036	0.430618747995912	7.24369375397752	4.3662673115084e-13	1.749651320632e-10	4
2R	15317817	15322171	FBgn0034009	CG8155	2R	15321831	15321835	2R_15321831_15321835	48.4700070309261	-1.39704862828726	0.436406728636706	-3.20125363935499	0.00136831027773979	0.0120994152503443	4
2R	15322501	15325490	FBgn0013750	Arf51F	2R	15322506	15322510	2R_15322506_15322510	173.88829763604	-1.16316644413041	0.335069195384941	-3.47142160530192	0.000517710470728706	0.00585240905764467	4
2R	15340472	15368300	FBgn0034013	unc-5	2R	15351769	15351773	2R_15351769_15351773	14.5755633792615	-3.1863262784763	0.883294464923213	-3.60732055391437	0.000309375358071595	0.00395148286686654	4
2R	15340472	15368300	FBgn0034013	unc-5	2R	15351928	15351932	2R_15351928_15351932	103.532547175709	-2.42456780749745	0.469297088639082	-5.16638152290369	2.38669369477114e-07	1.15700401157883e-05	4
2R	15340472	15368300	FBgn0034013	unc-5	2R	15352479	15352483	2R_15352479_15352483	137.33932523341	-1.69371168779477	0.501389959381807	-3.37803271904975	0.000730063935646369	0.00760975983580737	4
2R	15380724	15387851	FBgn0026370	SRPK	2R	15386655	15386659	2R_15386655_15386659	410.018342202881	-1.20028226435705	0.367025994453642	-3.27029224767527	0.00107436426355879	0.0101082255798753	4
2R	15380724	15387851	FBgn0026370	SRPK	2R	15387093	15387097	2R_15387093_15387097	268.214052420853	-1.32112163829483	0.344674153941932	-3.8329582395012	0.000126611453454316	0.00196379140288845	4
2R	15380724	15387851	FBgn0026370	SRPK	2R	15387439	15387443	2R_15387439_15387443	281.290086993654	-1.24676736721415	0.360180410735792	-3.46150798336643	0.000537158188345638	0.00602007596251763	4
2R	15401096	15471884	FBgn0263980	CG43729	2R	15415470	15415474	2R_15415470_15415474	159.133510722284	-0.996300847396311	0.382027403287284	-2.60793031814813	0.00910914955330896	0.0462477024628575	4
2R	15401096	15471884	FBgn0263980	CG43729	2R	15457794	15457798	2R_15457794_15457798	88.3040762462738	-1.70938672286833	0.652680712263896	-2.61902441844671	0.0088181635084084	0.0452315741150096	4
2R	15401096	15471884	FBgn0263980	CG43729	2R	15458416	15458420	2R_15458416_15458420	80.4236462594855	-2.06542356341664	0.53747575878797	-3.84282180106923	0.000121627781327406	0.00190607046164293	4
2R	15401096	15471884	FBgn0263980	CG43729	2R	15466264	15466268	2R_15466264_15466268	643.502736776472	-1.10636581331365	0.406308643465045	-2.72296893287439	0.00646981416250046	0.0364861169492397	4
2R	15401096	15471884	FBgn0263980	CG43729	2R	15466877	15466881	2R_15466877_15466881	132.80418894306	-1.21035914551348	0.374912029745887	-3.22838172553133	0.00124492727466016	0.0112802012557021	4
2R	15515778	15532259	FBgn0019968	Khc-73	2R	15517183	15517187	2R_15517183_15517187	146.595711629554	-1.22256978233837	0.401876532173221	-3.04215271224497	0.00234892692401511	0.0178785795697106	4
2R	15515778	15532259	FBgn0019968	Khc-73	2R	15530090	15530094	2R_15530090_15530094	30.9815422760724	-2.38504472944185	0.889548988506593	-2.68118424084316	0.00733621126973544	0.0397633952534791	4
2R	15538175	15540014	FBgn0050467	CG30467	2R	15539498	15539502	2R_15539498_15539502	15.0918943428349	-4.42196665488741	1.55312938393461	-2.84713347170412	0.00441148620434607	0.0278608150723726	4
2R	15538175	15540014	FBgn0050467	CG30467	2R	15539673	15539677	2R_15539673_15539677	16.7968551476683	-3.20283375567657	1.10319426669237	-2.90323640393763	0.00369327731563679	0.0246015665492572	4
2R	15538175	15540014	FBgn0050467	CG30467	2R	15539802	15539806	2R_15539802_15539806	73.4032978793255	-1.59568037981495	0.495790977540371	-3.2184538486988	0.00128883709604698	0.0115735909522146	4
2R	15539554	15541363	FBgn0034027	CG8187	2R	15539673	15539677	2R_15539673_15539677	16.7968551476683	-3.20283375567657	1.10319426669237	-2.90323640393763	0.00369327731563679	0.0246015665492572	4
2R	15539554	15541363	FBgn0034027	CG8187	2R	15539802	15539806	2R_15539802_15539806	73.4032978793255	-1.59568037981495	0.495790977540371	-3.2184538486988	0.00128883709604698	0.0115735909522146	4
2R	15539554	15541363	FBgn0034027	CG8187	2R	15540465	15540469	2R_15540465_15540469	84.6643090323242	-2.13149677452071	0.503982535775798	-4.22930681762539	2.34412470078892e-05	0.00051080315710455	4
2R	15539554	15541363	FBgn0034027	CG8187	2R	15540670	15540674	2R_15540670_15540674	168.626361411911	-1.04888872802552	0.33387763557784	-3.14153634821995	0.00168063946179665	0.0140391294950914	4
2R	15539554	15541363	FBgn0034027	CG8187	2R	15541119	15541123	2R_15541119_15541123	198.546869022025	-1.17615502674762	0.337108370071545	-3.48895231078958	0.000484917653017761	0.00556867855614741	4
2R	15539554	15541363	FBgn0034027	CG8187	2R	15541149	15541153	2R_15541149_15541153	164.745772102081	-1.21048024555011	0.377357717835016	-3.20777921939666	0.00133764142890327	0.0119005964518561	4
2R	15540887	15541300	FBgn0267589	CR45927	2R	15541119	15541123	2R_15541119_15541123	198.546869022025	-1.17615502674762	0.337108370071545	-3.48895231078958	0.000484917653017761	0.00556867855614741	4
2R	15540887	15541300	FBgn0267589	CR45927	2R	15541149	15541153	2R_15541149_15541153	164.745772102081	-1.21048024555011	0.377357717835016	-3.20777921939666	0.00133764142890327	0.0119005964518561	4
2R	15540887	15541300	FBtr0347021	CR45927-RA	2R	15541119	15541123	2R_15541119_15541123	198.546869022025	-1.17615502674762	0.337108370071545	-3.48895231078958	0.000484917653017761	0.00556867855614741	4
2R	15540887	15541300	FBtr0347021	CR45927-RA	2R	15541149	15541153	2R_15541149_15541153	164.745772102081	-1.21048024555011	0.377357717835016	-3.20777921939666	0.00133764142890327	0.0119005964518561	4
2R	15541435	15542498	FBgn0022097	Vha36-1	2R	15541685	15541689	2R_15541685_15541689	191.916370458746	-1.16200635191562	0.379957940056663	-3.05824995193501	0.00222633792327985	0.0171940395215421	4
2R	15541435	15542498	FBgn0022097	Vha36-1	2R	15542060	15542064	2R_15542060_15542064	5.19874049101941	-4.8274873767634	1.27310123878149	-3.79191161685136	0.000149492120677286	0.00223651658996468	4
2R	15541435	15542498	FBgn0022097	Vha36-1	2R	15542147	15542151	2R_15542147_15542151	110.849581005122	-2.22047008660038	0.561092099553176	-3.9574075064836	7.57676107858504e-05	0.00131369874050779	4
2R	15542661	15544409	FBgn0034029	eIF2B-gamma	2R	15542680	15542684	2R_15542680_15542684	218.351012180224	-1.5390437378241	0.381735582326195	-4.03170102311547	5.53746031879883e-05	0.00102429509897001	4
2R	15566271	15569404	FBgn0024754	Flo1	2R	15566856	15566860	2R_15566856_15566860	30.0005067826168	-2.93728995071109	0.904898619010822	-3.24598788085449	0.0011704382194915	0.0107745141759052	4
2R	15566271	15569404	FBgn0024754	Flo1	2R	15566922	15566926	2R_15566922_15566926	92.3723333436484	-1.7386817089225	0.612959580959001	-2.83653565901076	0.00456058853029051	0.028532312623603	4
2R	15566271	15569404	FBgn0024754	Flo1	2R	15567169	15567173	2R_15567169_15567173	122.532435496779	-1.58778239095968	0.601443077911062	-2.63995455143383	0.0082917145994436	0.0432944339214848	4
2R	15566271	15569404	FBgn0024754	Flo1	2R	15567410	15567414	2R_15567410_15567414	204.787915208226	-1.23941430685083	0.411031155943349	-3.01537800463393	0.00256659165434294	0.019036360470751	4
2R	15566271	15569404	FBgn0024754	Flo1	2R	15567848	15567852	2R_15567848_15567852	582.003534181186	-1.2231603474516	0.394199008294828	-3.10290062053321	0.0019163397988453	0.0154386854439924	4
2R	15566271	15569404	FBgn0024754	Flo1	2R	15568265	15568269	2R_15568265_15568269	213.650775398964	-1.20105601678005	0.420460281105073	-2.8565266940872	0.00428303987526162	0.0272784519665818	4
2R	15679426	15680084	FBgn0262512	Vha14-1	2R	15679886	15679890	2R_15679886_15679890	6.55826141057108	-4.52154859993441	1.6383359008892	-2.75984222617617	0.0057829282381869	0.033703221036456	4
2R	15679426	15680084	FBgn0262512	Vha14-1	2R	15679946	15679950	2R_15679946_15679950	255.406736278308	-1.06504685078874	0.411476756772515	-2.58835239964126	0.00964362661984556	0.0480884993106501	4
2R	15794000	15855645	FBgn0034046	tun	2R	15853209	15853213	2R_15853209_15853213	19.037491880675	-2.2959204454188	0.879998546776338	-2.60900481464355	0.00908059647195576	0.0461462147805985	4
2R	15794000	15855645	FBgn0034046	tun	2R	15854529	15854533	2R_15854529_15854533	308.765479715284	-0.700208061575931	0.264344199383178	-2.64884973156135	0.00807662344508024	0.0424778864129601	4
2R	15855961	15857522	FBgn0034047	CG12970	2R	15857192	15857196	2R_15857192_15857196	459.582285718434	-1.01248899477417	0.392292582907713	-2.58095370366041	0.00985277939148497	0.0487857316028436	4
2R	15857752	15862755	FBgn0022160	Gpo-1	2R	15860620	15860624	2R_15860620_15860624	24.6990863175307	-2.50922214902682	0.717189432128861	-3.49868812424995	0.000467553124656061	0.00541460136601808	4
2R	15869495	15922118	FBgn0264089	sli	2R	15913025	15913029	2R_15913025_15913029	202.761297625994	-1.2597384422895	0.374249318777018	-3.36604070892128	0.000762554537416828	0.00786395887982318	4
2R	15869495	15922118	FBgn0264089	sli	2R	15913472	15913476	2R_15913472_15913476	196.849350255546	-1.47425919292572	0.425871280817026	-3.46174832474588	0.000536678762352198	0.00601700814768588	4
2R	15869495	15922118	FBgn0264089	sli	2R	15913791	15913795	2R_15913791_15913795	105.272110484178	-1.32128005926139	0.401701950163826	-3.28920499072145	0.00100470819959157	0.00961679468115582	4
2R	15923040	15931935	FBgn0034049	bdg	2R	15923583	15923587	2R_15923583_15923587	230.180238825758	-0.861353918579047	0.320100915112626	-2.69088239962071	0.00712633108198072	0.0389641014390811	4
2R	15923040	15931935	FBgn0034049	bdg	2R	15924270	15924274	2R_15924270_15924274	247.858313850461	-0.829152479110648	0.305249440875965	-2.7163112133187	0.00660138319726143	0.0369856636351326	4
2R	15923040	15931935	FBgn0034049	bdg	2R	15925968	15925972	2R_15925968_15925972	274.184781102555	-1.09769304058987	0.422232322119274	-2.59973711884566	0.00932951990172021	0.0470092969976414	4
2R	15923040	15931935	FBgn0034049	bdg	2R	15926120	15926124	2R_15926120_15926124	125.458757520545	-1.00359219869019	0.360100372076264	-2.78697906615227	0.00532019156758973	0.0318353298337877	4
2R	15923040	15931935	FBgn0034049	bdg	2R	15926665	15926669	2R_15926665_15926669	111.745613063324	-1.12034992900904	0.340615670001787	-3.28919080265203	0.00100475885033732	0.00961682996475049	4
2R	15923040	15931935	FBgn0034049	bdg	2R	15926828	15926832	2R_15926828_15926832	10.8221453869147	-2.8176854927909	0.832937985047481	-3.38282746539682	0.000717436890953887	0.00750833677230121	4
2R	15932170	15934825	FBgn0015247	Diap2	2R	15933755	15933759	2R_15933755_15933759	230.086695806217	-1.36041332757131	0.414966802037803	-3.27836665702087	0.00104409679856636	0.00989116878319856	4
2R	15932170	15934825	FBgn0015247	Diap2	2R	15934242	15934246	2R_15934242_15934246	264.240571651095	-1.28897412385877	0.427108958884251	-3.01790467525195	0.00254528954561964	0.0189217613608778	4
2R	15935893	15940073	FBgn0034051	Mlf	2R	15938343	15938347	2R_15938343_15938347	328.560728315451	-0.828072531126767	0.307126290264924	-2.69619553055025	0.00701364831532009	0.0385238931929041	4
2R	15935893	15940073	FBgn0034051	Mlf	2R	15939174	15939178	2R_15939174_15939178	379.62196707641	-0.68477278320456	0.263223330785672	-2.60148969759118	0.00928198530078598	0.0468510541823936	4
2R	15935893	15940073	FBgn0034051	Mlf	2R	15939922	15939926	2R_15939922_15939926	294.039874560189	-0.904440760772084	0.266741471902788	-3.39070169449204	0.000697139363002458	0.00735000685219274	4
2R	15991367	15992375	FBgn0034058	Pex11	2R	15991981	15991985	2R_15991981_15991985	364.869538936947	-1.3545462443149	0.400963716827478	-3.37822647653109	0.000729549694951506	0.00760619165823911	4
2R	15991367	15992375	FBgn0034058	Pex11	2R	15992265	15992269	2R_15992265_15992269	797.556959907065	-0.882776782879175	0.28482868494809	-3.09932541745247	0.00193961851603079	0.0155680387382641	4
2R	15993531	16001290	FBgn0020236	ATPCL	2R	16000737	16000741	2R_16000737_16000741	378.510886882277	-1.27749081313968	0.389589742612708	-3.27906685779876	0.00104150957795016	0.00987351079896753	4
2R	15993531	16001290	FBgn0020236	ATPCL	2R	16001078	16001082	2R_16001078_16001082	485.476771796901	-0.871420252782945	0.273013325951279	-3.19185977368173	0.00141359941999679	0.0123801345551475	4
2R	16001181	16006901	FBgn0034060	CG8370	2R	16001689	16001693	2R_16001689_16001693	218.304728966631	-0.988388949130214	0.380541401863532	-2.59732303578538	0.00939535187073403	0.0472381322431425	4
2R	16008339	16013815	FBgn0034063	CG8389	2R	16012640	16012644	2R_16012640_16012644	108.040423941153	-1.05737976666156	0.378932333495559	-2.79041842881943	0.00526399626905354	0.0316042169272634	4
2R	16013805	16014787	FBgn0010590	Prosbeta1	2R	16014199	16014203	2R_16014199_16014203	122.437200024139	-1.55026628162079	0.405732906245854	-3.82090350019923	0.00013296367429066	0.00204236033734528	4
2R	16013805	16014787	FBgn0010590	Prosbeta1	2R	16014699	16014703	2R_16014699_16014703	520.254013250129	-1.0984541357238	0.410045276438388	-2.67886060111425	0.00738731410773104	0.0399557710243765	4
2R	16017737	16024627	FBgn0034067	CG8399	2R	16018333	16018337	2R_16018333_16018337	1084.47190584297	-1.19622868342397	0.388721433661915	-3.07734171526126	0.00208855725906862	0.0164107391312265	4
2R	16017737	16024627	FBgn0034067	CG8399	2R	16018706	16018710	2R_16018706_16018710	1062.42268288425	-1.22043856965242	0.37271065670744	-3.27449335748509	0.00105851627686933	0.00999908940268392	4
2R	16017737	16024627	FBgn0034067	CG8399	2R	16024340	16024344	2R_16024340_16024344	465.023911570381	-1.32059941880621	0.455761895368717	-2.89756434714189	0.00376072582590208	0.0249104945005801	4
2R	16024628	16028161	FBgn0034068	casp	2R	16024731	16024735	2R_16024731_16024735	399.834331567056	-1.32923532473558	0.458025497254731	-2.90209897200619	0.00370671411955055	0.0246620364541833	4
2R	16031930	16047243	FBgn0034070	SP2353	2R	16041086	16041090	2R_16041086_16041090	291.167799726852	-1.53751590405321	0.428900928852182	-3.5847810079775	0.00033736115777959	0.00422202478646933	4
2R	16031930	16047243	FBgn0034070	SP2353	2R	16041392	16041396	2R_16041392_16041396	675.261369154466	-0.940179850615088	0.333090322632098	-2.82259731590439	0.00476363623040806	0.0294223830008807	4
2R	16031930	16047243	FBgn0034070	SP2353	2R	16042443	16042447	2R_16042443_16042447	285.722884106023	-1.38771010756978	0.440906195119251	-3.1474044205581	0.00164726950938695	0.0138348748163795	4
2R	16031930	16047243	FBgn0034070	SP2353	2R	16042819	16042823	2R_16042819_16042823	290.15092870786	-1.20442659143076	0.458166687191483	-2.6287956438164	0.00856878364457111	0.044322951709691	4
2R	16031930	16047243	FBgn0034070	SP2353	2R	16045104	16045108	2R_16045104_16045108	315.669193921479	-1.30373203033648	0.446551210453048	-2.91955771212395	0.00350528482936943	0.0237161010933635	4
2R	16031930	16047243	FBgn0034070	SP2353	2R	16045554	16045558	2R_16045554_16045558	770.453693723071	-1.31502919474911	0.415594348618916	-3.16421337084865	0.00155502746854777	0.0132863166435613	4
2R	16031930	16047243	FBgn0034070	SP2353	2R	16045954	16045958	2R_16045954_16045958	39.6047224461391	-1.41603258512538	0.487451588634298	-2.90497070507598	0.003672874749979	0.0245003491156693	4
2R	16031930	16047243	FBgn0034070	SP2353	2R	16047181	16047185	2R_16047181_16047185	256.699967353923	-1.72020830720663	0.358690243070156	-4.79580457077048	1.62023184438488e-06	5.72289560736181e-05	4
2R	16047648	16060835	FBgn0034071	CG8405	2R	16047698	16047702	2R_16047698_16047702	148.428298714249	-1.81286768190151	0.492969939810762	-3.67744062162781	0.000235585892855889	0.0032013041415034	4
2R	16124981	16138238	FBgn0086676	spin	2R	16126557	16126561	2R_16126557_16126561	120.786991752848	-1.12139010319765	0.368640031001475	-3.04196508488566	0.00235039155797245	0.0178856508433202	4
2R	16138352	16141928	FBgn0001124	Got1	2R	16140304	16140308	2R_16140304_16140308	80.8874051959648	-1.5029874250962	0.578122455041049	-2.59977347703867	0.00932853156871286	0.0470083610744972	4
2R	16145904	16148719	FBgn0029175	Ext2	2R	16147450	16147454	2R_16147450_16147454	17.2559931199934	-2.76232711255758	0.959532845829882	-2.87882496629753	0.00399159804506222	0.0259571399698461	4
2R	16150123	16169519	FBgn0034083	lbk	2R	16150195	16150199	2R_16150195_16150199	366.422733294224	-1.16374008193312	0.422484370264819	-2.75451629418544	0.00587789630638598	0.0340839087833388	4
2R	16178826	16185103	FBgn0015754	Lis-1	2R	16182677	16182681	2R_16182677_16182681	104.22322379717	-1.42792315582098	0.403135920532921	-3.542039007423	0.0003970467551179	0.00477856294533808	4
2R	16185122	16186506	FBgn0034086	CG8441	2R	16186083	16186087	2R_16186083_16186087	169.927060738562	-0.950536251533955	0.304657065520809	-3.12002037408527	0.00180838531434448	0.014788118551744	4
2R	16186584	16194277	FBgn0034087	clu	2R	16186721	16186725	2R_16186721_16186725	172.459151623397	-1.11098196331647	0.275284513750954	-4.03575903409356	5.44260539890932e-05	0.00101011434024379	4
2R	16243145	16259805	FBgn0261612	CngA	2R	16259748	16259752	2R_16259748_16259752	176.532273085109	-0.888990113884388	0.32354375281893	-2.7476658292392	0.00600211482735787	0.0345926158622088	4
2R	16262284	16264619	FBgn0025519	fidipidine	2R	16262790	16262794	2R_16262790_16262794	602.703113638807	-1.04677312047346	0.370419987469172	-2.82590884910219	0.00471466780745126	0.0292080324810511	4
2R	16262284	16264619	FBgn0025519	fidipidine	2R	16263181	16263185	2R_16263181_16263185	391.861184655939	-1.36378434828204	0.426067698095383	-3.20086304213733	0.00137016641641882	0.0121073438579354	4
2R	16292264	16294130	FBgn0034109	CG7747	2R	16293080	16293084	2R_16293080_16293084	17.9683337897765	-1.57230322608477	0.605297061708713	-2.5975728704948	0.00938851971490748	0.0472195595445126	4
2R	16324813	16336637	FBgn0262511	Vha44	2R	16325149	16325153	2R_16325149_16325153	128.196228158227	-2.08732335710044	0.646019248682464	-3.23105443275486	0.00123334449830025	0.0111995337573368	4
2R	16324813	16336637	FBgn0262511	Vha44	2R	16325660	16325664	2R_16325660_16325664	309.186455022485	-1.13512266936295	0.290243048773618	-3.91093834687601	9.19382404602622e-05	0.00153181526627884	4
2R	16324813	16336637	FBgn0262511	Vha44	2R	16326236	16326240	2R_16326236_16326240	598.507676829243	-1.05042661910858	0.389756285446486	-2.69508577111275	0.00703705140982818	0.0386151501524198	4
2R	16324813	16336637	FBgn0262511	Vha44	2R	16328723	16328727	2R_16328723_16328727	57.2180840286162	-1.36076498249852	0.484187527037406	-2.81040899757295	0.00494785790778642	0.0302517980371326	4
2R	16324813	16336637	FBgn0262511	Vha44	2R	16328958	16328962	2R_16328958_16328962	162.287235944179	-1.06470846407653	0.343358867992778	-3.10086199404327	0.00192958198810687	0.0155124119406646	4
2R	16324813	16336637	FBgn0262511	Vha44	2R	16332674	16332678	2R_16332674_16332678	395.782487009852	-1.20418020099352	0.340754828626614	-3.53386100454359	0.000409536387263597	0.00489613481453649	4
2R	16324813	16336637	FBgn0262511	Vha44	2R	16333072	16333076	2R_16333072_16333076	324.372347047779	-1.19059265232016	0.402307724872492	-2.95940788285263	0.00308230837018875	0.0216671313833096	4
2R	16324813	16336637	FBgn0262511	Vha44	2R	16334393	16334397	2R_16334393_16334397	701.519733723265	-1.05866090195125	0.409968773253772	-2.58229643577252	0.00981452429551111	0.0486516052808952	4
2R	16324813	16336637	FBgn0262511	Vha44	2R	16336081	16336085	2R_16336081_16336085	13.6914235566256	-2.36118640103308	0.835413653208692	-2.82636798185443	0.00470791459084387	0.0291842327003393	4
2R	16345838	16347500	FBgn0262560	wcd	2R	16347302	16347306	2R_16347302_16347306	32.6387389769108	-1.42941239096379	0.539533658304079	-2.64934794885063	0.008064725297973	0.0424414718533882	4
2R	16386524	16431758	FBgn0264273	Sema-2b	2R	16399082	16399086	2R_16399082_16399086	118.800472776457	-1.19738728839219	0.389978869708247	-3.07039017085205	0.00213779295422185	0.0166963548307567	4
2R	16500178	16533459	FBgn0011260	Sema-2a	2R	16515214	16515218	2R_16515214_16515218	24.6721881436496	-1.67826263761801	0.642146045573793	-2.61352172015385	0.00896143874111011	0.0457473047501904	4
2R	16552258	16558486	FBgn0034135	Syn2	2R	16554601	16554605	2R_16554601_16554605	31.8391434934626	-2.90427658231771	0.871898301125571	-3.33098089372173	0.000865405420339484	0.00862952700813613	4
2R	16586129	16586732	FBgn0003274	RpLP2	2R	16586285	16586289	2R_16586285_16586289	332.634186418946	-1.07591526567552	0.374827700220491	-2.87042623862274	0.00409918821910321	0.0264505758255917	4
2R	16607654	16624894	FBgn0034145	CG5065	2R	16613904	16613908	2R_16613904_16613908	114.623556901356	1.27858652356311	0.292654873604841	4.36892271026906	1.24860943359753e-05	0.000307523762928672	4
2R	16607654	16624894	FBgn0034145	CG5065	2R	16617908	16617912	2R_16617908_16617912	319.889825537553	-0.83545658194069	0.286897603485851	-2.91203750672631	0.00359079516089052	0.0241107267123636	4
2R	16751503	16772671	FBgn0267002	unc-104	2R	16752156	16752160	2R_16752156_16752160	305.357136559933	-1.31417512490081	0.50787309799185	-2.58760530947024	0.00966456486488148	0.0481515481581629	4
2R	16751503	16772671	FBgn0267002	unc-104	2R	16752560	16752564	2R_16752560_16752564	393.378105637024	-1.37537033961572	0.407139692895914	-3.37812884278846	0.000729808777035399	0.00760748745957975	4
2R	16751503	16772671	FBgn0267002	unc-104	2R	16753342	16753346	2R_16753342_16753346	113.749666764436	-1.78572632513222	0.537953964130707	-3.31947795573514	0.000901859248905509	0.00888529227674573	4
2R	16751503	16772671	FBgn0267002	unc-104	2R	16757141	16757145	2R_16757141_16757145	58.2206896751154	-1.80453518918068	0.696423102409373	-2.59114779928701	0.00956563993711068	0.0478440879003976	4
2R	16751503	16772671	FBgn0267002	unc-104	2R	16759571	16759575	2R_16759571_16759575	60.3566509852019	-2.45242840506048	0.839088293492926	-2.92272985343605	0.00346977415145719	0.0235451588496019	4
2R	16751503	16772671	FBgn0267002	unc-104	2R	16761833	16761837	2R_16761833_16761837	112.848353085673	-1.64443732662247	0.502616456707359	-3.27175384864073	0.0010688258877329	0.0100709248748063	4
2R	16751503	16772671	FBgn0267002	unc-104	2R	16762357	16762361	2R_16762357_16762361	131.203990693893	-1.67796500550767	0.450512722375408	-3.72456741434583	0.000195650425395053	0.00276830751155985	4
2R	16751503	16772671	FBgn0267002	unc-104	2R	16768247	16768251	2R_16768247_16768251	133.821847779696	-1.85323659607984	0.615205964534682	-3.012383986689	0.00259204491607556	0.019172428349989	4
2R	16751503	16772671	FBgn0267002	unc-104	2R	16768566	16768570	2R_16768566_16768570	144.31757189735	-1.78478729107086	0.590840389979955	-3.02076046482098	0.0025214074160716	0.018799969186693	4
2R	16766804	16769238	FBgn0034156	CG5348	2R	16768247	16768251	2R_16768247_16768251	133.821847779696	-1.85323659607984	0.615205964534682	-3.012383986689	0.00259204491607556	0.019172428349989	4
2R	16766804	16769238	FBgn0034156	CG5348	2R	16768566	16768570	2R_16768566_16768570	144.31757189735	-1.78478729107086	0.590840389979955	-3.02076046482098	0.0025214074160716	0.018799969186693	4
2R	16783671	16792472	FBgn0034158	CG5522	2R	16783705	16783709	2R_16783705_16783709	484.841166457314	-0.808187340626697	0.273507836301553	-2.95489647227379	0.00312773987782056	0.0219013452553281	4
2R	16861321	16867714	FBgn0014870	Psi	2R	16867243	16867247	2R_16867243_16867247	158.839163203267	-0.925903821501759	0.323778719066799	-2.85968090852424	0.00424067465690842	0.0270954339785891	4
2R	16868222	16869280	FBgn0028737	Ef1beta	2R	16868451	16868455	2R_16868451_16868455	237.686498829605	-0.847441429408638	0.30867744522271	-2.74539472359962	0.00604381552387744	0.0347708880957724	4
2R	16873015	16873755	FBgn0046999	CG6429	2R	16873173	16873177	2R_16873173_16873177	19.786676435682	-3.38853691235676	0.946345061113516	-3.58065683606954	0.000342731545608615	0.00427304268942918	4
2R	16874724	16895652	FBgn0025833	CG8910	2R	16877068	16877072	2R_16877068_16877072	20.8765267465235	-2.71529569518919	1.02004598163279	-2.66193460302919	0.00776929715244467	0.0413737501121344	4
2R	16924655	16945126	FBgn0003091	Pkc53E	2R	16941671	16941675	2R_16941671_16941675	119.453801088088	-1.75190209090991	0.473287205577213	-3.70156232888933	0.000214276003420541	0.00297007166238526	4
2R	16924655	16945126	FBgn0003091	Pkc53E	2R	16942016	16942020	2R_16942016_16942020	152.36184551752	-1.48302339287035	0.418279596693192	-3.54553127763042	0.000391822484227139	0.00472958656273419	4
2R	16924655	16945126	FBgn0003091	Pkc53E	2R	16942351	16942355	2R_16942351_16942355	220.451967059491	-1.33442445679237	0.401385515016541	-3.32454562227384	0.000885627421575759	0.00877604316014445	4
2R	16948296	16955266	FBgn0085444	mute	2R	16952448	16952452	2R_16952448_16952452	74.6486912858193	-0.969450671971603	0.345011520025433	-2.80990812103937	0.00495556447450475	0.030279026834822	4
2R	16951837	16952581	FBgn0085220	CG34191	2R	16952448	16952452	2R_16952448_16952452	74.6486912858193	-0.969450671971603	0.345011520025433	-2.80990812103937	0.00495556447450475	0.030279026834822	4
2R	16955458	16957308	FBgn0265174	PIG-V	2R	16956620	16956624	2R_16956620_16956624	233.560021575081	-1.00415625657202	0.313441428817217	-3.20364879767565	0.00135697898045348	0.0120257020630788	4
2R	16973927	16996057	FBgn0004580	Cbp53E	2R	16994487	16994491	2R_16994487_16994491	64.1236632585776	-1.27095511065804	0.436226926364792	-2.91351824897488	0.00357380948135821	0.0240281658746637	4
2R	17001994	17003599	FBgn0034177	CG6796	2R	17002187	17002191	2R_17002187_17002191	39.2339168928955	-1.59615652557186	0.61885776220777	-2.57919771399098	0.00990300886286231	0.0489669496481838	4
2R	17016226	17019522	FBgn0034181	CG8963	2R	17016355	17016359	2R_17016355_17016359	361.577760417148	-0.831109448569415	0.311720602282117	-2.66619993187757	0.00767140556385272	0.0410167208339598	4
2R	17016226	17019522	FBgn0034181	CG8963	2R	17016830	17016834	2R_17016830_17016834	429.599906944683	-1.0691371134838	0.34870337524299	-3.06603603345905	0.00216917171546679	0.016868973978683	4
2R	17027190	17044653	FBgn0023172	RhoGEF2	2R	17027791	17027795	2R_17027791_17027795	32.5253876739809	-2.71720600706959	0.717396818121447	-3.78759138378225	0.000152114744964455	0.00226713968242823	4
2R	17027190	17044653	FBgn0023172	RhoGEF2	2R	17028183	17028187	2R_17028183_17028187	88.0659486996916	-1.94654969016705	0.691695227571643	-2.81417250340279	0.00489029782641654	0.0299876173245788	4
2R	17027190	17044653	FBgn0023172	RhoGEF2	2R	17038825	17038829	2R_17038825_17038829	142.748052315501	-1.49499513492134	0.468646807903053	-3.19002521666723	0.00142260380114909	0.0124329379066879	4
2R	17027190	17044653	FBgn0023172	RhoGEF2	2R	17039074	17039078	2R_17039074_17039078	141.318363422512	-1.69145746505279	0.499326369784744	-3.3874787461795	0.000705381822396852	0.00741248203882575	4
2R	17027190	17044653	FBgn0023172	RhoGEF2	2R	17041110	17041114	2R_17041110_17041114	35.1475763233923	-2.22039727949131	0.818946905939203	-2.71128355622135	0.00670232827627023	0.0373671955041196	4
2R	17040195	17043298	FBgn0266638	CR45145	2R	17041110	17041114	2R_17041110_17041114	35.1475763233923	-2.22039727949131	0.818946905939203	-2.71128355622135	0.00670232827627023	0.0373671955041196	4
2R	17040195	17043298	FBtr0344932	CR45145-RA	2R	17041110	17041114	2R_17041110_17041114	35.1475763233923	-2.22039727949131	0.818946905939203	-2.71128355622135	0.00670232827627023	0.0373671955041196	4
2R	17065971	17087633	FBgn0050460	CG30460	2R	17084649	17084653	2R_17084649_17084653	618.238562032274	-1.61086513661996	0.378253792053986	-4.25868866475249	2.05629627780061e-05	0.000460229179377719	4
2R	17065971	17087633	FBgn0050460	CG30460	2R	17085082	17085086	2R_17085082_17085086	604.585776944883	-1.44664378580467	0.413332955216684	-3.4999478448223	0.000465349196222014	0.00539450997576932	4
2R	17065971	17087633	FBgn0050460	CG30460	2R	17085145	17085149	2R_17085145_17085149	607.161548222451	-1.02941551989497	0.386141220335043	-2.66590424871443	0.0076781558188513	0.0410410245820706	4
2R	17065971	17087633	FBgn0050460	CG30460	2R	17085692	17085696	2R_17085692_17085696	560.710378872007	-1.03067837884132	0.388072758282159	-2.65588953835285	0.00790995195103883	0.0418932370335931	4
2R	17065971	17087633	FBgn0050460	CG30460	2R	17087438	17087442	2R_17087438_17087442	1202.03119763265	-1.20673233627844	0.414831191806404	-2.90897203516365	0.00362619294606006	0.0242807062286657	4
2R	17088441	17091958	FBgn0010591	Sply	2R	17091574	17091578	2R_17091574_17091578	157.630445302213	-1.41896768404303	0.297233861833054	-4.77390992833791	1.8068321644197e-06	6.26980865351456e-05	4
2R	17091984	17093070	FBgn0034191	CG6984	2R	17092237	17092241	2R_17092237_17092241	154.499728815422	-1.22220002354511	0.293130154596289	-4.16947899893948	3.05296744998391e-05	0.000633255711910764	4
2R	17091984	17093070	FBgn0034191	CG6984	2R	17092272	17092276	2R_17092272_17092276	131.159026316749	-1.94352482127024	0.45599790613964	-4.2621354069882	2.024826843035e-05	0.000454726631930895	4
2R	17091984	17093070	FBgn0034191	CG6984	2R	17092716	17092720	2R_17092716_17092720	220.796592146373	-1.47224438120101	0.45117636491592	-3.26312390383165	0.00110191332453775	0.0103044521002396	4
2R	17093246	17099501	FBgn0010226	GstS1	2R	17094565	17094569	2R_17094565_17094569	94.8451979579874	-2.01339073517884	0.72662478069605	-2.77088091222291	0.00559048689680901	0.0329302080052293	4
2R	17093246	17099501	FBgn0010226	GstS1	2R	17096100	17096104	2R_17096100_17096104	71.8280288303846	-1.41100624143356	0.480866618222396	-2.9342985933388	0.00334302435704228	0.0229466482818059	4
2R	17093246	17099501	FBgn0010226	GstS1	2R	17096345	17096349	2R_17096345_17096349	43.1812818339395	-1.81785392978173	0.627131925587935	-2.89867866012003	0.00374738741065791	0.0248548902052149	4
2R	17093246	17099501	FBgn0010226	GstS1	2R	17096971	17096975	2R_17096971_17096975	349.33477192458	-1.49418046188197	0.461402903530618	-3.23834213102827	0.0012022653805389	0.0109864993503297	4
2R	17093246	17099501	FBgn0010226	GstS1	2R	17097399	17097403	2R_17097399_17097403	486.470454125266	-1.36280587680145	0.404559785758947	-3.36861429329871	0.000755470676003999	0.00780908841089992	4
2R	17205208	17205743	FBgn0262882	CG43237	2R	17205518	17205522	2R_17205518_17205522	109.547593969374	1.06698994127467	0.400380932783586	2.66493694856193	0.00770027586458934	0.0411313444173791	4
2R	17216549	17379376	FBgn0265487	mbl	2R	17262403	17262407	2R_17262403_17262407	15.0945358826803	-3.47748598973823	0.89501125889415	-3.88541032884314	0.000102157195745174	0.00166297198969296	4
2R	17216549	17379376	FBgn0265487	mbl	2R	17278175	17278179	2R_17278175_17278179	42.2351086149269	-2.08081008963456	0.759387795669936	-2.74011526324157	0.00614176412983962	0.0351668087195961	4
2R	17216549	17379376	FBgn0265487	mbl	2R	17312025	17312029	2R_17312025_17312029	147.124245512433	-0.872369230787443	0.315969815452714	-2.76092584836793	0.00576377611570065	0.0336221094396431	4
2R	17216549	17379376	FBgn0265487	mbl	2R	17313195	17313199	2R_17313195_17313199	119.470370699373	-1.19053858223693	0.344225786390528	-3.45859790087384	0.000542994891128879	0.00606987541580294	4
2R	17216549	17379376	FBgn0265487	mbl	2R	17313499	17313503	2R_17313499_17313503	225.942556305723	-1.18030884184544	0.440093190314927	-2.68195206792639	0.00731939461965425	0.0396974651695765	4
2R	17216549	17379376	FBgn0265487	mbl	2R	17341765	17341769	2R_17341765_17341769	74.4150098960904	-2.15916744199354	0.645434157731052	-3.34529466116859	0.000821951962246716	0.00830249589380817	4
2R	17216549	17379376	FBgn0265487	mbl	2R	17342013	17342017	2R_17342013_17342017	280.677317262156	-1.33751062544589	0.480824150108344	-2.78170434065034	0.00540742773721827	0.0321908353314158	4
2R	17216549	17379376	FBgn0265487	mbl	2R	17342262	17342266	2R_17342262_17342266	446.139164814421	-1.50070979303971	0.456320476041954	-3.288718941689	0.00100644471913049	0.00962801552193004	4
2R	17216549	17379376	FBgn0265487	mbl	2R	17342663	17342667	2R_17342663_17342667	201.518959897331	-2.0563667054824	0.548235238393538	-3.75088385691523	0.000176212314011094	0.00254515363725921	4
2R	17216549	17379376	FBgn0265487	mbl	2R	17349810	17349814	2R_17349810_17349814	492.681090431179	-1.03055702299874	0.288613602205643	-3.5707153617259	0.000356007603493138	0.00440283204574587	4
2R	17216549	17379376	FBgn0265487	mbl	2R	17350233	17350237	2R_17350233_17350237	570.881474355768	-1.11701954211761	0.399387645940904	-2.79683048153897	0.00516066022500041	0.0311501613298221	4
2R	17216549	17379376	FBgn0265487	mbl	2R	17350595	17350599	2R_17350595_17350599	807.612863471902	-1.16903954233283	0.339821579285632	-3.44015687523544	0.000581377098279512	0.00639627260157421	4
2R	17216549	17379376	FBgn0265487	mbl	2R	17351153	17351157	2R_17351153_17351157	405.610115552092	-0.685730300356356	0.246885191780306	-2.77752705786649	0.00547742793604762	0.0324781631057053	4
2R	17216549	17379376	FBgn0265487	mbl	2R	17351911	17351915	2R_17351911_17351915	340.882413281755	-0.803151462348791	0.298532463900022	-2.69033207262097	0.00713809500789596	0.0390013458541729	4
2R	17216549	17379376	FBgn0265487	mbl	2R	17364246	17364250	2R_17364246_17364250	153.219260200783	-1.43745942407094	0.429159129552378	-3.34947884149696	0.000809637391627917	0.0082132496879259	4
2R	17216549	17379376	FBgn0265487	mbl	2R	17364576	17364580	2R_17364576_17364580	405.582870913812	-1.13612890339971	0.340165973247479	-3.33992519167446	0.000838009601464013	0.00841824715819187	4
2R	17216549	17379376	FBgn0265487	mbl	2R	17368539	17368543	2R_17368539_17368543	260.434606293728	-1.22374338759309	0.3506124762205	-3.49030188767007	0.000482475189300129	0.00554750292338754	4
2R	17262339	17262748	FBgn0267659	CR45997	2R	17262403	17262407	2R_17262403_17262407	15.0945358826803	-3.47748598973823	0.89501125889415	-3.88541032884314	0.000102157195745174	0.00166297198969296	4
2R	17262339	17262748	FBtr0347117	CR45997-RA	2R	17262403	17262407	2R_17262403_17262407	15.0945358826803	-3.47748598973823	0.89501125889415	-3.88541032884314	0.000102157195745174	0.00166297198969296	4
2R	17405304	17407427	FBgn0034210	CG6568	2R	17406798	17406802	2R_17406798_17406802	163.372222932836	-1.19184306526998	0.301772368020152	-3.94947712770836	7.8322094116924e-05	0.00134828571400877	4
2R	17412767	17413769	FBgn0016697	Prosalpha5	2R	17413442	17413446	2R_17413442_17413446	213.215906324796	-1.11255897273458	0.361882372926601	-3.07436630233502	0.00210950248903246	0.0165279741983623	4
2R	17412767	17413769	FBgn0016697	Prosalpha5	2R	17413722	17413726	2R_17413722_17413726	208.482333862283	-1.12990234646303	0.364966413807674	-3.09590774305729	0.00196211399127531	0.0156956855131441	4
2R	17431032	17432219	FBgn0034217	Lhr	2R	17431402	17431406	2R_17431402_17431406	197.259786514874	-0.986448530364391	0.369461539824811	-2.66996269985812	0.00758596735309355	0.0406937902902195	4
2R	17469624	17475129	FBgn0022987	qkr54B	2R	17470398	17470402	2R_17470398_17470402	260.156752612935	-1.28581069127161	0.409315247741204	-3.14137012575839	0.00168159371279467	0.0140430905946794	4
2R	17519024	17535866	FBgn0263197	Patronin	2R	17535832	17535836	2R_17535832_17535836	202.682683468809	-1.21391234088685	0.407833998866234	-2.97648637499937	0.00291572037892802	0.0208382624149335	4
2R	17536213	17539142	FBgn0034237	eIF3-S9	2R	17536453	17536457	2R_17536453_17536457	132.012080343344	-1.4962245284583	0.529711758360884	-2.82460131352973	0.00473394794473168	0.0292911419818341	4
2R	17536213	17539142	FBgn0034237	eIF3-S9	2R	17538483	17538487	2R_17538483_17538487	79.5834499259539	-2.04988711115168	0.670624031416178	-3.05668603438333	0.00223798556156217	0.0172651104799745	4
2R	17546406	17547462	FBgn0010409	RpL18A	2R	17546821	17546825	2R_17546821_17546825	281.469785470613	-1.31796525373029	0.41498958090249	-3.17589962346542	0.00149372626464463	0.0128851352160566	4
2R	17547769	17556289	FBgn0034240	MESR4	2R	17549545	17549549	2R_17549545_17549549	94.4310942703	-1.4333723509237	0.498276879391774	-2.87665836045485	0.00401910471793555	0.0260817656995065	4
2R	17547769	17556289	FBgn0034240	MESR4	2R	17555108	17555112	2R_17555108_17555112	46.9837258446755	-1.72515404311395	0.653617523946905	-2.63939380434067	0.00830544399001823	0.043342911334626	4
2R	17557031	17563406	FBgn0263076	Klp54D	2R	17558184	17558188	2R_17558184_17558188	280.522738313889	-1.09896513371303	0.31806206681838	-3.4551908207921	0.000549903481061519	0.00612670090919011	4
2R	17557031	17563406	FBgn0263076	Klp54D	2R	17560623	17560627	2R_17560623_17560627	351.581081875085	-1.20182607669392	0.457233773258069	-2.62847179492053	0.00857694677800167	0.0443517320598461	4
2R	17557031	17563406	FBgn0263076	Klp54D	2R	17563035	17563039	2R_17563035_17563039	240.12568004518	-0.964733289544019	0.35678432622014	-2.70396768760735	0.0068516951564899	0.0379378131461834	4
2R	17568732	17572322	FBgn0040294	POSH	2R	17571232	17571236	2R_17571232_17571236	12.9510346372016	-3.42419331132165	1.02454645924102	-3.34215523409087	0.000831305551699949	0.00837166366466532	4
2R	17572829	17573330	FBgn0250868	CG42239	2R	17573147	17573151	2R_17573147_17573151	784.826816259339	-1.18695366518118	0.383620740260391	-3.09408105613766	0.00197423540783831	0.0157618619772394	4
2R	17573462	17574979	FBgn0016701	Rab4	2R	17573580	17573584	2R_17573580_17573584	508.800014790487	-1.51014669587297	0.408825329161037	-3.69386774291112	0.0002208687095653	0.00304209618082111	4
2R	17670082	17670748	FBgn0050109	CG30109	2R	17670426	17670430	2R_17670426_17670430	240.49870507456	-0.976574756304528	0.270842938243228	-3.60568661172743	0.000311328670924556	0.00397048762380914	4
2R	17671068	17671295	FBgn0265577	CR44404	2R	17671227	17671231	2R_17671227_17671231	181.065510434927	-1.00292331294836	0.366354298157405	-2.73757757993453	0.00618935197578099	0.0353602261418649	4
2R	17671068	17671295	FBtr0340272	CR44404-RA	2R	17671227	17671231	2R_17671227_17671231	181.065510434927	-1.00292331294836	0.366354298157405	-2.73757757993453	0.00618935197578099	0.0353602261418649	4
2R	17671309	17672640	FBgn0034259	P32	2R	17671696	17671700	2R_17671696_17671700	331.446052043716	-0.819628448470652	0.291485504410608	-2.8119012303132	0.00492496238199492	0.0301496217237088	4
2R	17672839	17683499	FBgn0016059	Sema-1b	2R	17677792	17677796	2R_17677792_17677796	461.15652248569	-1.28022517824631	0.378094905042226	-3.38598897042354	0.000709222340923074	0.00744100221889307	4
2R	17672839	17683499	FBgn0016059	Sema-1b	2R	17681518	17681522	2R_17681518_17681522	262.245829180486	-1.00785660028109	0.38927628175072	-2.58905216559402	0.00962405139093945	0.0480329958862213	4
2R	17703335	17719346	FBgn0028494	CG6424	2R	17706652	17706656	2R_17706652_17706656	293.197152849252	-1.24162667254948	0.439622602878657	-2.82430126299077	0.0047383823657429	0.0293132652649076	4
2R	17703335	17719346	FBgn0028494	CG6424	2R	17709593	17709597	2R_17709593_17709597	164.107655112649	-1.74122796240848	0.486170340799858	-3.58151827925944	0.000341603232068345	0.0042620893629156	4
2R	17703335	17719346	FBgn0028494	CG6424	2R	17709834	17709838	2R_17709834_17709838	169.122668517702	-1.71652765466667	0.49673920797148	-3.45559123805911	0.000549087323368772	0.00611927250634465	4
2R	17703335	17719346	FBgn0028494	CG6424	2R	17709860	17709864	2R_17709860_17709864	88.6438593393095	-1.83260198830109	0.627863498421267	-2.91879045829083	0.00351392340620708	0.0237488275531261	4
2R	17703335	17719346	FBgn0028494	CG6424	2R	17713623	17713627	2R_17713623_17713627	122.068263625547	-1.23342929148025	0.392592086851605	-3.14175790289545	0.00167936833374515	0.0140310463047832	4
2R	17703335	17719346	FBgn0028494	CG6424	2R	17714280	17714284	2R_17714280_17714284	313.566409539464	-0.962351942991821	0.355851647382786	-2.70436275922767	0.0068435532775909	0.037914036891473	4
2R	17703335	17719346	FBgn0028494	CG6424	2R	17715113	17715117	2R_17715113_17715117	1013.56377543915	-1.54562212014292	0.424158309843444	-3.64397462992863	0.000268459893912315	0.00353790678057902	4
2R	17703335	17719346	FBgn0028494	CG6424	2R	17715508	17715512	2R_17715508_17715512	824.087216615973	-1.2479626269773	0.423532408737564	-2.94655757441832	0.00321332593004333	0.0223121846064128	4
2R	17703335	17719346	FBgn0028494	CG6424	2R	17715600	17715604	2R_17715600_17715604	225.854448035866	-1.21068814764692	0.441722555056319	-2.7408338872181	0.00612834814924031	0.0351116282547185	4
2R	17734419	17737269	FBgn0034269	CG6406	2R	17736908	17736912	2R_17736908_17736912	110.775853727001	-1.01383410719817	0.37661565399008	-2.69195955201819	0.00710335596675144	0.0388748127699316	4
2R	17770405	17772552	FBgn0028740	CG6362	2R	17771120	17771124	2R_17771120_17771124	190.059743179335	-1.39550516164924	0.442486170066075	-3.15378254972546	0.00161169126912011	0.013633362159507	4
2R	17770405	17772552	FBgn0028740	CG6362	2R	17771666	17771670	2R_17771666_17771670	200.654825427609	-1.66871466013772	0.492746618837131	-3.38655730216037	0.000707754942278815	0.00743093698510733	4
2R	17770405	17772552	FBgn0028740	CG6362	2R	17771983	17771987	2R_17771983_17771987	82.2133434292509	-2.29139112182423	0.879894728034335	-2.60416507659178	0.00920983860426974	0.0466063718692938	4
2R	17786135	17788556	FBgn0026309	aft	2R	17786160	17786164	2R_17786160_17786164	94.4528476966054	-1.49416726745937	0.401070216473582	-3.72545057221367	0.000194966654908611	0.00276034930459286	4
2R	17786135	17788556	FBgn0026309	aft	2R	17786404	17786408	2R_17786404_17786408	181.696619245169	-1.07465556095063	0.306054573160236	-3.51132005594307	0.000445887216167964	0.00522300975231861	4
2R	17786135	17788556	FBgn0026309	aft	2R	17786858	17786862	2R_17786858_17786862	99.5102643941113	-1.33057108780457	0.439010753829445	-3.0308393956142	0.00243874929966109	0.0183608286121407	4
2R	17788412	17789410	FBgn0026316	Ubc10	2R	17788937	17788941	2R_17788937_17788941	201.247468266692	-0.906057878297344	0.326055202489677	-2.7788480949818	0.00545520292159969	0.0323867353100668	4
2R	17843442	17860582	FBgn0041585	olf186-F	2R	17854325	17854329	2R_17854325_17854329	125.74439179007	-1.50939340687966	0.48839824034024	-3.09049722584617	0.0019982167132358	0.0158969206237953	4
2R	17843442	17860582	FBgn0041585	olf186-F	2R	17854510	17854514	2R_17854510_17854514	51.0617405011022	-3.79915808406232	0.813329501688722	-4.67111801081124	2.99564763763024e-06	9.52800210410482e-05	4
2R	17843442	17860582	FBgn0041585	olf186-F	2R	17860498	17860502	2R_17860498_17860502	131.04671838418	-1.16385467711341	0.415397660075508	-2.80178438391264	0.00508208271788786	0.0308127441307498	4
2R	17873939	17926695	FBgn0011589	Elk	2R	17903989	17903993	2R_17903989_17903993	108.050558958157	1.81822693883681	0.446322967859735	4.07379200661754	4.62537934060714e-05	0.000887240915051468	4
2R	17873939	17926695	FBgn0011589	Elk	2R	17917272	17917276	2R_17917272_17917276	10.0529609842565	4.18632528712239	1.00127976575067	4.1809746190006	2.90262266296366e-05	0.000607548029694104	4
2R	17873939	17926695	FBgn0011589	Elk	2R	17919719	17919723	2R_17919719_17919723	54.5747400499016	3.28767745232649	0.662461004881759	4.9628241180978	6.94754917364304e-07	2.83613062333166e-05	4
2R	18057915	18059075	FBgn0266853	CR45314	2R	18058799	18058803	2R_18058799_18058803	128.441259635692	5.27468434784438	0.593630406922134	8.88546861201511	6.36518969623238e-19	2.03654244330955e-15	4
2R	18057915	18059075	FBtr0345645	CR45314-RA	2R	18058799	18058803	2R_18058799_18058803	128.441259635692	5.27468434784438	0.593630406922134	8.88546861201511	6.36518969623238e-19	2.03654244330955e-15	4
2R	18126347	18128210	FBgn0028983	Spn55B	2R	18126609	18126613	2R_18126609_18126613	90.124986592854	-1.18431665311595	0.413461876460713	-2.86439142407483	0.00417811363524279	0.0268182711073943	4
2R	18130303	18134634	FBgn0001222	Hsf	2R	18130386	18130390	2R_18130386_18130390	62.7900368843672	-1.38951249936168	0.538042085169275	-2.58253496829067	0.00980774224916603	0.0486297584599068	4
2R	18130303	18134634	FBgn0001222	Hsf	2R	18134305	18134309	2R_18134305_18134309	428.037164852341	-1.33410847227392	0.441661434253166	-3.02065874175736	0.00252225456349613	0.0188056008759822	4
2R	18147297	18147997	FBgn0062440	CG17680	2R	18147792	18147796	2R_18147792_18147796	367.608740116101	-0.939912785341976	0.352530950041506	-2.66618515404481	0.0076717428058818	0.0410174529589494	4
2R	18151704	18154060	FBgn0000057	adp	2R	18152146	18152150	2R_18152146_18152150	181.797297095826	-1.53203712545657	0.582446217825229	-2.63034951308806	0.00852971240352136	0.0441922968763571	4
2R	18154095	18158192	FBgn0022238	lolal	2R	18155318	18155322	2R_18155318_18155322	31.6610970589078	-2.63276383145478	0.891840476660837	-2.95205689846258	0.00315664758459422	0.0220329417664448	4
2R	18158257	18160310	FBgn0034307	CG10914	2R	18160095	18160099	2R_18160095_18160099	151.381624208475	-1.59302114413074	0.501189229597751	-3.17848239757524	0.00148048207216254	0.0128024341649989	4
2R	18160720	18164746	FBgn0034308	CG10915	2R	18160950	18160954	2R_18160950_18160954	31.7108281127366	-3.21683280362367	0.990444508341621	-3.24786777707502	0.00116273289377169	0.0107249719587694	4
2R	18167227	18168380	FBgn0260392	CG42518	2R	18167342	18167346	2R_18167342_18167346	286.01085817896	-0.773019323972237	0.282628688387155	-2.73510565535133	0.00623602563133347	0.0355544618258915	4
2R	18167227	18168380	FBgn0260392	CG42518	2R	18167667	18167671	2R_18167667_18167671	168.947063912411	-1.19661687396392	0.454574189211617	-2.63239071281028	0.00847862957759114	0.0440055767962939	4
2R	18167227	18168380	FBgn0260392	CG42518	2R	18167831	18167835	2R_18167831_18167835	164.549470284409	-1.11678836951128	0.42429119369273	-2.63212714784756	0.00848521010569975	0.0440285711406615	4
2R	18167227	18168380	FBgn0260392	CG42518	2R	18168206	18168210	2R_18168206_18168210	240.711503420654	-0.970085395890408	0.304958997133092	-3.18103549988735	0.00146749645818615	0.0127280407789344	4
2R	18167255	18168380	FBgn0260401	MED9	2R	18167342	18167346	2R_18167342_18167346	286.01085817896	-0.773019323972237	0.282628688387155	-2.73510565535133	0.00623602563133347	0.0355544618258915	4
2R	18167255	18168380	FBgn0260401	MED9	2R	18167667	18167671	2R_18167667_18167671	168.947063912411	-1.19661687396392	0.454574189211617	-2.63239071281028	0.00847862957759114	0.0440055767962939	4
2R	18167255	18168380	FBgn0260401	MED9	2R	18167831	18167835	2R_18167831_18167835	164.549470284409	-1.11678836951128	0.42429119369273	-2.63212714784756	0.00848521010569975	0.0440285711406615	4
2R	18167255	18168380	FBgn0260401	MED9	2R	18168206	18168210	2R_18168206_18168210	240.711503420654	-0.970085395890408	0.304958997133092	-3.18103549988735	0.00146749645818615	0.0127280407789344	4
2R	18278198	18357296	FBgn0010575	sbb	2R	18281088	18281092	2R_18281088_18281092	35.8303478099845	-2.31546498152873	0.780961355918186	-2.96489059795591	0.00302790587405863	0.0213961705438346	4
2R	18278198	18357296	FBgn0010575	sbb	2R	18302975	18302979	2R_18302975_18302979	34.4058130600361	4.12646766811498	0.935793885772147	4.4095903284409	1.03566353461929e-05	0.000263966297816184	4
2R	18278198	18357296	FBgn0010575	sbb	2R	18303751	18303755	2R_18303751_18303755	37.1245816504287	2.94118815665021	0.769471771534032	3.8223470508692	0.000132187469543398	0.0020328774888068	4
2R	18302945	18303977	FBgn0034327	CG14505	2R	18302975	18302979	2R_18302975_18302979	34.4058130600361	4.12646766811498	0.935793885772147	4.4095903284409	1.03566353461929e-05	0.000263966297816184	4
2R	18302945	18303977	FBgn0034327	CG14505	2R	18303751	18303755	2R_18303751_18303755	37.1245816504287	2.94118815665021	0.769471771534032	3.8223470508692	0.000132187469543398	0.0020328774888068	4
2R	18430315	18440475	FBgn0050118	CG30118	2R	18438147	18438151	2R_18438147_18438151	656.806624338688	-1.39333572391505	0.494068893303053	-2.82012436484319	0.00480050406218043	0.0295902954787647	4
2R	18451284	18452736	FBgn0034351	CG5190	2R	18451327	18451331	2R_18451327_18451331	267.003863098668	-1.07929834984142	0.373514889931012	-2.88957248810287	0.00385766055504126	0.0253823924852893	4
2R	18456602	18498026	FBgn0028496	CG30116	2R	18459887	18459891	2R_18459887_18459891	325.346117438476	-1.78891700791156	0.461998039061694	-3.87213117082661	0.000107887860805437	0.00173898479984715	4
2R	18456602	18498026	FBgn0028496	CG30116	2R	18463901	18463905	2R_18463901_18463905	132.53837842657	-1.17568037596364	0.415868520881214	-2.82704825427135	0.00469792480934081	0.029142219550412	4
2R	18456602	18498026	FBgn0028496	CG30116	2R	18465212	18465216	2R_18465212_18465216	188.630907940962	-1.36463737861734	0.333057405130509	-4.0973038208912	4.17990142937568e-05	0.000816708068597708	4
2R	18514574	18526439	FBgn0262476	CG43066	2R	18519074	18519078	2R_18519074_18519078	270.629591503847	-1.15882443782938	0.436143195988073	-2.65698157964861	0.00788437509245835	0.0418006814315955	4
2R	18514574	18526439	FBgn0262476	CG43066	2R	18523688	18523692	2R_18523688_18523692	166.21720839072	-0.828369950395463	0.279237767902378	-2.96653979373257	0.00301171384222121	0.0213177994415276	4
2R	18614210	18615018	FBgn0034361	mRpS28	2R	18614914	18614918	2R_18614914_18614918	64.9218668924782	-1.29677066864574	0.490991632098566	-2.64112580310821	0.00826310303354962	0.0431901950677427	4
2R	18627918	18629395	FBgn0000566	Eip55E	2R	18628434	18628438	2R_18628434_18628438	29.3200205087755	-4.9731921648762	1.26308049194688	-3.93735173378433	8.23858039151926e-05	0.00140325871702763	4
2R	18632328	18639270	FBgn0050122	CG30122	2R	18632933	18632937	2R_18632933_18632937	119.281035023362	-0.916498538562391	0.320523719772792	-2.85937820518264	0.00424472380814035	0.0271110047746545	4
2R	18688132	18705805	FBgn0262103	Sik3	2R	18694178	18694182	2R_18694178_18694182	20.4213090063594	-3.78708527006617	1.16268109036092	-3.25720036342089	0.00112516980324365	0.0104698159715803	4
2R	18718114	18754675	FBgn0053147	Hs3st-A	2R	18748793	18748797	2R_18748793_18748797	79.8834909093853	-1.29892213526676	0.422689835872186	-3.07299117469089	0.00211924755066077	0.0165890929490311	4
2R	18718114	18754675	FBgn0053147	Hs3st-A	2R	18752152	18752156	2R_18752152_18752156	143.308706639362	-1.82603688925829	0.585191754921276	-3.1204077533593	0.00180600853810177	0.0147771420254944	4
2R	18718114	18754675	FBgn0053147	Hs3st-A	2R	18752477	18752481	2R_18752477_18752481	128.927286998908	-1.52702703618282	0.513489520858937	-2.97382317292181	0.00294114511266889	0.0209734425363393	4
2R	18819467	18822250	FBgn0010551	Phb2	2R	18820356	18820360	2R_18820356_18820360	217.62240995256	-0.959759253361166	0.268210814474391	-3.57837641722983	0.000345735278984054	0.00430080320800722	4
2R	18822188	18829699	FBgn0034396	CG15097	2R	18829529	18829533	2R_18829529_18829533	140.387403689343	-0.999361150756792	0.377302773709799	-2.6486981289076	0.00808024705217367	0.0424903962090267	4
2R	18830331	18833241	FBgn0034397	CG15082	2R	18832557	18832561	2R_18832557_18832561	65.2707743704753	-2.09114134031627	0.775817589062432	-2.69540336516911	0.00703034669457758	0.0385897546032836	4
2R	18833372	18834775	FBgn0034398	CG15098	2R	18834085	18834089	2R_18834085_18834089	534.23940209953	-1.25102655673151	0.408558157759277	-3.06205256943766	0.00219824842603701	0.0170323495422562	4
2R	18833372	18834775	FBgn0034398	CG15098	2R	18834513	18834517	2R_18834513_18834517	532.003725492859	-1.44625239181973	0.383673593551118	-3.76948639710603	0.000163583823511536	0.00239923035501037	4
2R	19067155	19121958	FBgn0004168	5-HT1A	2R	19102938	19102942	2R_19102938_19102942	303.753998616401	-1.32214559920492	0.510439059353977	-2.59021243569851	0.00959167209038534	0.0479262953711238	4
2R	19067155	19121958	FBgn0004168	5-HT1A	2R	19103560	19103564	2R_19103560_19103564	207.319095340084	-1.46956385272303	0.503593477127046	-2.91815505853404	0.00352109208588337	0.0237822668549714	4
2R	19067155	19121958	FBgn0004168	5-HT1A	2R	19108955	19108959	2R_19108955_19108959	27.9662565468657	-2.85492014634051	0.635858299074689	-4.48986849820948	7.12671570988371e-06	0.000194810215255836	4
2R	19067155	19121958	FBgn0004168	5-HT1A	2R	19109238	19109242	2R_19109238_19109242	34.8711694400838	-2.21610724511781	0.628252259134864	-3.52741627729204	0.00041963644841116	0.00498683281691465	4
2R	19133727	19137169	FBgn0034418	CG15118	2R	19134015	19134019	2R_19134015_19134019	45.1067075128159	-1.55490212323655	0.501099888264191	-3.10297838744831	0.0019158363091576	0.0154370585666227	4
2R	19133727	19137169	FBgn0034418	CG15118	2R	19134250	19134254	2R_19134250_19134254	43.9932003152039	-1.4535462215877	0.50942183092129	-2.85332534524278	0.00432643026256314	0.027467661054926	4
2R	19137372	19141034	FBgn0034419	CG15111	2R	19138134	19138138	2R_19138134_19138138	221.214367462883	-1.2022112761516	0.424650962753805	-2.8310574603562	0.00463943855137802	0.0288835411902519	4
2R	19141632	19163705	FBgn0000578	ena	2R	19145783	19145787	2R_19145783_19145787	68.9789554454837	-2.56166836102641	0.677114439558025	-3.78321331132519	0.000154816624498305	0.00229824304145011	4
2R	19141632	19163705	FBgn0000578	ena	2R	19145984	19145988	2R_19145984_19145988	29.2011770446203	-3.05610650811537	0.817919456814277	-3.73643942891226	0.000186644382325132	0.00266425910630551	4
2R	19141632	19163705	FBgn0000578	ena	2R	19152950	19152954	2R_19152950_19152954	191.375622153991	-1.02002133130827	0.341933438105185	-2.98309909952267	0.00285345586556228	0.0205196295234226	4
2R	19141632	19163705	FBgn0000578	ena	2R	19158890	19158894	2R_19158890_19158894	92.6836411956412	-1.05843884279437	0.405875583634017	-2.60779136630396	0.00911284783015571	0.0462630376716332	4
2R	19164143	19178223	FBgn0034420	CG10737	2R	19167413	19167417	2R_19167413_19167417	422.149322637551	-1.19861842526055	0.371113852763193	-3.22978626730321	0.00123882791323173	0.011236249879906	4
2R	19164143	19178223	FBgn0034420	CG10737	2R	19168012	19168016	2R_19168012_19168016	86.2509812554809	-1.34231488605478	0.518407703990259	-2.58930350710993	0.00961702902377781	0.0480101786312362	4
2R	19164143	19178223	FBgn0034420	CG10737	2R	19168808	19168812	2R_19168808_19168812	219.466550860654	-0.999363128784715	0.380506923722691	-2.6263993280528	0.00862935145218022	0.0445316289858881	4
2R	19164143	19178223	FBgn0034420	CG10737	2R	19168942	19168946	2R_19168942_19168946	53.1766767723418	-1.62730507490442	0.537251861926368	-3.02894264352954	0.00245411270418174	0.0184412385398124	4
2R	19164143	19178223	FBgn0034420	CG10737	2R	19174326	19174330	2R_19174326_19174330	127.195295778859	-1.77838635601425	0.603012758780463	-2.9491687035128	0.00318629990482022	0.022183199337353	4
2R	19164143	19178223	FBgn0034420	CG10737	2R	19174630	19174634	2R_19174630_19174634	191.774102114812	-1.34128884182042	0.446167647269673	-3.00624406549524	0.0026449660641625	0.0194485927544681	4
2R	19164143	19178223	FBgn0034420	CG10737	2R	19177843	19177847	2R_19177843_19177847	297.804687107809	-1.56437083481187	0.408406524950284	-3.83042566472781	0.000127921774862732	0.00197976615487053	4
2R	19164143	19178223	FBgn0034420	CG10737	2R	19178216	19178220	2R_19178216_19178220	300.875101747325	-0.995326283572549	0.385440225486229	-2.58231034998217	0.00981412856671642	0.0486508213704551	4
2R	19229063	19243751	FBgn0010434	cora	2R	19229127	19229131	2R_19229127_19229131	132.932774229788	-0.957329155316753	0.346889383133553	-2.75975340227746	0.00578450066851987	0.0337083256669343	4
2R	19229063	19243751	FBgn0010434	cora	2R	19231531	19231535	2R_19231531_19231535	116.877429161893	-1.54882465614577	0.280580926536502	-5.52006394470397	3.38876322514521e-08	2.27810330954213e-06	4
2R	19229063	19243751	FBgn0010434	cora	2R	19232285	19232289	2R_19232285_19232289	112.732979504792	-1.43712056272346	0.292279255422523	-4.91694342332282	8.79059434039232e-07	3.43255610582276e-05	4
2R	19305172	19307445	FBgn0034432	CG7461	2R	19305237	19305241	2R_19305237_19305241	7.85387205259091	-5.46094068517333	1.68139646235515	-3.24786022061932	0.00116276377214071	0.0107249719587694	4
2R	19311148	19356525	FBgn0264753	Rgk1	2R	19318401	19318405	2R_19318401_19318405	36.5417188586752	-2.00647815700537	0.76183019383121	-2.63376034876602	0.00844450677039477	0.0438830405672127	4
2R	19311148	19356525	FBgn0264753	Rgk1	2R	19323374	19323378	2R_19323374_19323378	35.5457337332189	-1.58441837032011	0.550280531058251	-2.87929207176037	0.00398569023746118	0.0259347998711433	4
2R	19311148	19356525	FBgn0264753	Rgk1	2R	19323598	19323602	2R_19323598_19323602	351.653094551902	-1.19729184102751	0.38021814632441	-3.14896028135899	0.00163852463512703	0.0137846102089437	4
2R	19311148	19356525	FBgn0264753	Rgk1	2R	19324080	19324084	2R_19324080_19324084	619.603867740834	-1.26091839815223	0.388841856653212	-3.2427537740022	0.00118380469635487	0.0108594803361345	4
2R	19311148	19356525	FBgn0264753	Rgk1	2R	19324585	19324589	2R_19324585_19324589	236.742733684199	-1.5109526820268	0.414449406524911	-3.64568668271452	0.000266678736686064	0.00352032436524832	4
2R	19311148	19356525	FBgn0264753	Rgk1	2R	19324630	19324634	2R_19324630_19324634	78.7163979009	-2.05893843499702	0.594332018766552	-3.46428994229529	0.000531633161050663	0.00597221083618731	4
2R	19311148	19356525	FBgn0264753	Rgk1	2R	19324895	19324899	2R_19324895_19324899	80.3917455803166	-2.02074791232735	0.601369816225962	-3.36024166462	0.000778743216581483	0.00798906403846629	4
2R	19311148	19356525	FBgn0264753	Rgk1	2R	19350022	19350026	2R_19350022_19350026	288.304397183327	-0.858562489115865	0.322419390973134	-2.66287485540039	0.00774762219152207	0.0413002134931818	4
2R	19396215	19396772	FBgn0034443	cer	2R	19396414	19396418	2R_19396414_19396418	418.0547851802	-1.04508686678731	0.360545982025516	-2.89862297429056	0.00374805295239664	0.0248568890710051	4
2R	19397032	19424903	FBgn0263391	hts	2R	19414382	19414386	2R_19414382_19414386	302.736231645411	-0.802195384112899	0.266301201759041	-3.01236111145587	0.00259224027227221	0.0191731210428982	4
2R	19397032	19424903	FBgn0263391	hts	2R	19414900	19414904	2R_19414900_19414904	250.727372659066	-0.938003073154663	0.361910116322127	-2.5918122507517	0.00954718584339278	0.0477744736094514	4
2R	19414355	19414490	FBgn0263464	snoRNA:hts-a	2R	19414382	19414386	2R_19414382_19414386	302.736231645411	-0.802195384112899	0.266301201759041	-3.01236111145587	0.00259224027227221	0.0191731210428982	4
2R	19414845	19414917	FBgn0050225	tRNA:CR30225	2R	19414900	19414904	2R_19414900_19414904	250.727372659066	-0.938003073154663	0.361910116322127	-2.5918122507517	0.00954718584339278	0.0477744736094514	4
2R	19430659	19437259	FBgn0020440	Fak	2R	19433705	19433709	2R_19433705_19433709	128.890199123422	1.1408740839799	0.434225710967684	2.62737570614469	0.00860462707298981	0.0444466040180106	4
2R	19437483	19441898	FBgn0040273	Spt5	2R	19437814	19437818	2R_19437814_19437818	270.015300926468	-1.24321033327763	0.460897899411014	-2.69736602155562	0.00698904024795483	0.0384414908622236	4
2R	19437483	19441898	FBgn0040273	Spt5	2R	19438020	19438024	2R_19438020_19438024	86.1668300064653	-2.53387969055374	0.64373413138964	-3.93622082005161	8.27748130405618e-05	0.00140812768270248	4
2R	19445085	19446286	FBgn0266711	EloC	2R	19445376	19445380	2R_19445376_19445380	16.065349377086	-3.1220646401938	1.12918944014956	-2.7648723315906	0.00569450781366623	0.0333462873481127	4
2R	19445085	19446286	FBgn0266711	EloC	2R	19445584	19445588	2R_19445584_19445588	22.6548512380643	-2.94373836483857	0.989794655044488	-2.97408997900303	0.00293858891231355	0.0209588537483389	4
2R	19447319	19451600	FBgn0003887	betaTub56D	2R	19447551	19447555	2R_19447551_19447555	49.4267758317494	-2.2883829201653	0.666866687198555	-3.43154481112048	0.000600153969028829	0.00654727373095872	4
2R	19447319	19451600	FBgn0003887	betaTub56D	2R	19447768	19447772	2R_19447768_19447772	78.3284129076648	-2.17873296734913	0.668304555488235	-3.26008995368502	0.00111376883992996	0.0103882762965646	4
2R	19447319	19451600	FBgn0003887	betaTub56D	2R	19450674	19450678	2R_19450674_19450678	269.399208205178	-1.20778008057143	0.421393928461935	-2.86615444360996	0.00415491488632302	0.0267157007959343	4
2R	19456170	19485686	FBgn0260934	par-1	2R	19459447	19459451	2R_19459447_19459451	477.443795162683	-0.793013114502375	0.281001735469392	-2.82209329838376	0.00477112948505419	0.0294535617243164	4
2R	19456170	19485686	FBgn0260934	par-1	2R	19459759	19459763	2R_19459759_19459763	447.310784006383	-1.13312269233854	0.39279377080439	-2.88477765321495	0.003916901934954	0.0256452813882226	4
2R	19456170	19485686	FBgn0260934	par-1	2R	19460111	19460115	2R_19460111_19460115	291.476202019796	-1.13668475081132	0.399775025740874	-2.84331105652431	0.00446474728384184	0.0281035741851688	4
2R	19456170	19485686	FBgn0260934	par-1	2R	19460139	19460143	2R_19460139_19460143	10.2684099240752	-3.15134683177819	1.07587280121264	-2.92910725898659	0.00339937097362765	0.0232250682408964	4
2R	19456170	19485686	FBgn0260934	par-1	2R	19460335	19460339	2R_19460335_19460339	48.4048703186433	-1.69500156437158	0.630004624793188	-2.69045892310394	0.00713538187565073	0.0389927644288449	4
2R	19456170	19485686	FBgn0260934	par-1	2R	19469494	19469498	2R_19469494_19469498	71.2738981099165	-2.39106937538594	0.84372715390311	-2.83393673455308	0.00459784335469947	0.0286935180771836	4
2R	19456170	19485686	FBgn0260934	par-1	2R	19485464	19485468	2R_19485464_19485468	122.54087521834	-1.44161311304193	0.393113127588564	-3.66717113184461	0.000245248668181537	0.00329846169367467	4
2R	19456170	19459523	FBgn0002716	mei-W68	2R	19459447	19459451	2R_19459447_19459451	477.443795162683	-0.793013114502375	0.281001735469392	-2.82209329838376	0.00477112948505419	0.0294535617243164	4
2R	19485494	19486837	FBgn0034451	TBCB	2R	19486210	19486214	2R_19486210_19486214	115.028115816474	-1.3933789453572	0.427331039207166	-3.2606546623488	0.00111155328048942	0.0103756458102411	4
2R	19493996	19496856	FBgn0261456	hpo	2R	19496157	19496161	2R_19496157_19496161	6.90786738268842	-4.2660381266696	1.49340681784059	-2.8565813920939	0.00428230195136745	0.0272751630582026	4
2R	19493996	19496856	FBgn0261456	hpo	2R	19496584	19496588	2R_19496584_19496588	231.945581225314	-1.26358565493041	0.415754021489509	-3.03926261591745	0.00237158021366581	0.0180007316032293	4
2R	19493996	19496856	FBgn0261456	hpo	2R	19496837	19496841	2R_19496837_19496841	732.024613179367	-1.28855039451024	0.426840632163507	-3.01880912315921	0.00253770362143861	0.0188864571433203	4
2R	19503068	19504594	FBgn0034455	CG11007	2R	19503157	19503161	2R_19503157_19503161	42.7388141432504	-2.56088319845206	0.629353001498381	-4.06907282932636	4.72005927399183e-05	0.000901433592069351	4
2R	19517864	19631508	FBgn0003435	sm	2R	19572220	19572224	2R_19572220_19572224	49.3593647703833	-1.86027784986643	0.579078139486673	-3.21248156857636	0.00131593591911936	0.0117617444908875	4
2R	19517864	19631508	FBgn0003435	sm	2R	19573059	19573063	2R_19573059_19573063	404.926178182921	-1.12412896976633	0.39265649200686	-2.86288140562996	0.00419807661843178	0.0269046900880423	4
2R	19517864	19631508	FBgn0003435	sm	2R	19578023	19578027	2R_19578023_19578027	430.452350689859	-1.47417434900446	0.45098679522565	-3.26877497215158	0.00108014167740183	0.0101524343162433	4
2R	19517864	19631508	FBgn0003435	sm	2R	19578493	19578497	2R_19578493_19578497	551.334272745356	-1.09996891592911	0.372658256392905	-2.95168266651626	0.00316047548657921	0.0220551492497649	4
2R	19517864	19631508	FBgn0003435	sm	2R	19582503	19582507	2R_19582503_19582507	113.20107481466	-1.03782143318693	0.33957274522396	-3.05625656883166	0.00224119386359432	0.0172807465097896	4
2R	19517864	19631508	FBgn0003435	sm	2R	19583751	19583755	2R_19583751_19583755	386.247570538077	-1.01387244841334	0.388692054007196	-2.60842082558902	0.00909610514907355	0.0461986571214498	4
2R	19517864	19631508	FBgn0003435	sm	2R	19628216	19628220	2R_19628216_19628220	6.34816756535483	-3.91274993424997	1.42389138316777	-2.74792725098537	0.0059973314314178	0.0345767255834829	4
2R	19517864	19631508	FBgn0003435	sm	2R	19628301	19628305	2R_19628301_19628305	40.1703347017495	-1.59284590561781	0.58103222970832	-2.74140714434623	0.00611766495097474	0.035068081761413	4
2R	19517864	19631508	FBgn0003435	sm	2R	19628812	19628816	2R_19628812_19628816	208.822102945995	-0.867891777094416	0.269313790296503	-3.22260429419119	0.00127030910572493	0.0114488844613152	4
2R	19517864	19631508	FBgn0003435	sm	2R	19629437	19629441	2R_19629437_19629441	232.444308687164	-0.739057873881332	0.28542945782741	-2.5892838094105	0.00961757920347694	0.0480101786312362	4
2R	19657573	19659599	FBgn0034463	CG15125	2R	19658557	19658561	2R_19658557_19658561	75.3559031455008	2.33288656458485	0.427267474557784	5.46001440198403	4.76095960910421e-08	3.01523420912801e-06	4
2R	19657573	19659599	FBgn0034463	CG15125	2R	19658592	19658596	2R_19658592_19658596	109.81646307386	2.58325186780834	0.400758448890531	6.44590744115285	1.14910777975215e-10	1.92997542168457e-08	4
2R	19657573	19659599	FBgn0034463	CG15125	2R	19658995	19658999	2R_19658995_19658999	125.877711196639	1.94739319197789	0.392845806169112	4.95714390072827	7.15369933494171e-07	2.90179943305286e-05	4
2R	19826578	19832973	FBgn0034476	Toll-7	2R	19827682	19827686	2R_19827682_19827686	17.267313032468	-3.29437290428845	1.12863677451603	-2.91889559039144	0.00351273857063061	0.0237462101492486	4
2R	19826578	19832973	FBgn0034476	Toll-7	2R	19827875	19827879	2R_19827875_19827879	39.6064400039671	-2.83319693897824	0.7328041488176	-3.8662403092964	0.000110526035404066	0.00177090729402347	4
2R	20236235	20239200	FBgn0034485	CG11099	2R	20238850	20238854	2R_20238850_20238854	30.9993222713446	-2.431005510729	0.561893193522813	-4.32645481161234	1.51528388118976e-05	0.000360209939155596	4
2R	20236235	20239200	FBgn0034485	CG11099	2R	20239164	20239168	2R_20239164_20239168	73.8860310148962	-1.51163845175348	0.504757605391278	-2.99478093169432	0.0027464201404779	0.0199821972472065	4
2R	20238495	20239429	FBgn0034486	CG13869	2R	20238850	20238854	2R_20238850_20238854	30.9993222713446	-2.431005510729	0.561893193522813	-4.32645481161234	1.51528388118976e-05	0.000360209939155596	4
2R	20238495	20239429	FBgn0034486	CG13869	2R	20239164	20239168	2R_20239164_20239168	73.8860310148962	-1.51163845175348	0.504757605391278	-2.99478093169432	0.0027464201404779	0.0199821972472065	4
2R	20254966	20257390	FBgn0025720	Ate1	2R	20257073	20257077	2R_20257073_20257077	521.59794098917	-1.1674274686575	0.428579869470266	-2.72394377762181	0.00645074867302735	0.0364096834057848	4
2R	20261754	20262883	FBgn0005655	PCNA	2R	20262676	20262680	2R_20262676_20262680	104.090357859157	-1.03348605591854	0.331443305630138	-3.11813827089881	0.0018199739759512	0.0148582147763936	4
2R	20263979	20264848	FBgn0010411	RpS18	2R	20264650	20264654	2R_20264650_20264654	57.2598038632281	-1.82385413292751	0.696720901556669	-2.61776864861168	0.00885067887860308	0.0453435365561759	4
2R	20271653	20274499	FBgn0034494	CG10444	2R	20273544	20273548	2R_20273544_20273548	321.86074667927	-1.34766502372973	0.346894456401529	-3.88494252029733	0.000102354101507785	0.00166551530972236	4
2R	20271653	20274499	FBgn0034494	CG10444	2R	20273986	20273990	2R_20273986_20273990	363.802648796265	-1.35885285725027	0.346871755464164	-3.91745028485219	8.94904940650264e-05	0.00149883768106554	4
2R	20271653	20274499	FBgn0034494	CG10444	2R	20274193	20274197	2R_20274193_20274197	48.5908565758965	-1.94152026431944	0.684139967307079	-2.83789919767687	0.00454115215383165	0.0284515694469847	4
2R	20308777	20316917	FBgn0034501	CG13868	2R	20313652	20313656	2R_20313652_20313656	1001.99808075768	-1.11407640753515	0.341344625116696	-3.26378775454359	0.00109933485984156	0.0102855067431251	4
2R	20308777	20316917	FBgn0034501	CG13868	2R	20314071	20314075	2R_20314071_20314075	1149.47964427468	-0.963056347671978	0.370702578673783	-2.59792190040163	0.00937898231836923	0.0471917498370314	4
2R	20308777	20316917	FBgn0034501	CG13868	2R	20314867	20314871	2R_20314867_20314871	393.14320052317	-0.850796328462387	0.299468435310241	-2.8410217176344	0.00449692498389173	0.0282470730728409	4
2R	20319180	20325973	FBgn0027529	CG8920	2R	20319416	20319420	2R_20319416_20319420	265.061692851602	-1.26072982052229	0.360343889689762	-3.49868516324146	0.000467558316504199	0.00541460136601808	4
2R	20319180	20325973	FBgn0027529	CG8920	2R	20319805	20319809	2R_20319805_20319809	416.121493273468	-0.982162568395263	0.250817129131067	-3.9158512490669	9.00857818324297e-05	0.00150671284605595	4
2R	20319180	20325973	FBgn0027529	CG8920	2R	20320422	20320426	2R_20320422_20320426	220.505910962511	-0.965688396690076	0.284219514954337	-3.39768504933669	0.000679586090169816	0.00721397016650559	4
2R	20327270	20330721	FBgn0034504	CG8929	2R	20330299	20330303	2R_20330299_20330303	148.74743714633	-1.57899539747672	0.399228070422977	-3.95512118124308	7.6495868106018e-05	0.00132397142425265	4
2R	20559156	20562331	FBgn0034521	Mgat1	2R	20561859	20561863	2R_20561859_20561863	120.903972524226	-1.03047070834728	0.339625008592551	-3.03414260515645	0.00241220376883181	0.0182212683095821	4
2R	20563034	20583591	FBgn0028622	qsm	2R	20565761	20565765	2R_20565761_20565765	112.187019193623	-2.05016318025805	0.439900939202864	-4.66051103226356	3.15425252615316e-06	9.95054662263642e-05	4
2R	20587551	20606854	FBgn0267791	HnRNP-K	2R	20598675	20598679	2R_20598675_20598679	521.174052927799	-0.881999467103342	0.332166592694096	-2.65529251436674	0.00792396633429859	0.0419389164450271	4
2R	20587551	20606854	FBgn0267791	HnRNP-K	2R	20599318	20599322	2R_20599318_20599322	577.713074802445	-3.312036579431	0.451929841294738	-7.32865209772896	2.32479018105925e-13	1.02816983973033e-10	4
2R	20587551	20606854	FBgn0267791	HnRNP-K	2R	20601112	20601116	2R_20601112_20601116	1483.88971509029	-1.39370572198578	0.397708753481936	-3.50433755803436	0.00045774473469716	0.00532746810472139	4
2R	20606881	20618217	FBgn0050147	Hil	2R	20607234	20607238	2R_20607234_20607238	677.53075387027	-1.09491400857299	0.413809468589151	-2.64593754296152	0.00814648562262213	0.0427498693989032	4
2R	20618503	20621081	FBgn0034527	CG9945	2R	20618975	20618979	2R_20618975_20618979	61.3833720464262	-1.94984332984041	0.594140709435554	-3.28178712361387	0.0010315144685141	0.00980741099369916	4
2R	20618503	20621081	FBgn0034527	CG9945	2R	20619522	20619526	2R_20619522_20619526	82.3925679985689	-1.68284312133363	0.509037294130574	-3.30593286727233	0.000946607645162616	0.00919782453661662	4
2R	20623547	20628315	FBgn0034529	CG16742	2R	20623636	20623640	2R_20623636_20623640	118.953486915789	-0.692443345610862	0.269532963424543	-2.56904883474378	0.0101978085314127	0.0499864717500974	4
2R	20640976	20641668	FBgn0034534	maf-S	2R	20641246	20641250	2R_20641246_20641250	145.850974437465	-1.25948118016832	0.480756189745548	-2.61979191746846	0.00879834341144867	0.0451544946909828	4
2R	20640976	20641668	FBgn0034534	maf-S	2R	20641290	20641294	2R_20641290_20641294	63.2317833509758	-2.21154848262095	0.776414141989997	-2.84841344717475	0.00439378029424758	0.0277927098508739	4
2R	20641742	20642558	FBgn0034535	CG11110	2R	20641753	20641757	2R_20641753_20641757	137.064995916187	-2.25264045460914	0.610042364834639	-3.69259675140718	0.000221975849294462	0.00305344287977485	4
2R	20641742	20642558	FBgn0034535	CG11110	2R	20642120	20642124	2R_20642120_20642124	102.038857394515	-2.16674566283322	0.68052567599774	-3.18392933471097	0.00145290476372484	0.0126330531914398	4
2R	20642466	20643785	FBgn0061361	CG33786	2R	20643498	20643502	2R_20643498_20643502	84.1299325732983	-1.19792077568031	0.427788265710861	-2.80026562600943	0.0051060571246614	0.0309154798420896	4
2R	20642466	20643785	FBgn0061362	CG33785	2R	20643498	20643502	2R_20643498_20643502	84.1299325732983	-1.19792077568031	0.427788265710861	-2.80026562600943	0.0051060571246614	0.0309154798420896	4
2R	20661585	20662595	FBgn0034541	CG13437	2R	20661798	20661802	2R_20661798_20661802	558.326837742899	-1.46010302727029	0.458643603318205	-3.18352423691665	0.00145493932273313	0.0126470839485525	4
2R	20662474	20667306	FBgn0034542	Fem-1	2R	20664195	20664199	2R_20664195_20664199	18.110287594083	-3.2343686175421	1.16641362432062	-2.77291738548233	0.0055556222910523	0.0327870901027235	4
2R	20662474	20667306	FBgn0034542	Fem-1	2R	20664318	20664322	2R_20664318_20664322	34.3206255674326	-2.28299670014751	0.795956171699801	-2.86824423419203	0.00412756771559111	0.0265882746356869	4
2R	20662474	20667306	FBgn0034542	Fem-1	2R	20665727	20665731	2R_20665727_20665731	183.238059921968	-1.87971836638494	0.707953870272432	-2.65514243980558	0.00792749264068182	0.0419499900001844	4
2R	20662474	20667306	FBgn0034542	Fem-1	2R	20666147	20666151	2R_20666147_20666151	206.128922652227	-1.89585873232232	0.618932066089794	-3.06311279733772	0.00219047476011629	0.0169875449052981	4
2R	20667427	20671083	FBgn0000615	exu	2R	20668190	20668194	2R_20668190_20668194	269.686047648089	-1.15534597938141	0.362710778332692	-3.18530920060414	0.00144599420130095	0.0125884673530884	4
2R	20667427	20671083	FBgn0000615	exu	2R	20668261	20668265	2R_20668261_20668265	63.776047794907	-3.47879812359421	1.18727524072531	-2.93006878629844	0.00338886978011749	0.0231832181360082	4
2R	20667427	20671083	FBgn0000615	exu	2R	20668580	20668584	2R_20668580_20668584	131.982933756603	-2.26776068437157	0.851117774728827	-2.66444991716228	0.00771143481338678	0.0411705450244455	4
2R	20667427	20671083	FBgn0000615	exu	2R	20669003	20669007	2R_20669003_20669007	127.744992034706	-2.19096967607557	0.789874813762095	-2.77381888610956	0.0055402512666618	0.0327253625962852	4
2R	20698483	20750442	FBgn0040726	dpr1	2R	20699091	20699095	2R_20699091_20699095	59.8239859462097	-1.7298388314035	0.588659213752275	-2.93860826602378	0.00329689486845351	0.0227175881960995	4
2R	20698483	20750442	FBgn0040726	dpr1	2R	20702040	20702044	2R_20702040_20702044	84.8094620529061	-1.27102832022144	0.480383602037728	-2.64586117184245	0.00814832498972408	0.0427572511466525	4
2R	20698483	20750442	FBgn0040726	dpr1	2R	20716990	20716994	2R_20716990_20716994	68.0545726960466	-2.70041641012691	0.978877072200343	-2.75868797708874	0.00580339172843257	0.0337860155723456	4
2R	20698483	20750442	FBgn0040726	dpr1	2R	20745813	20745817	2R_20745813_20745817	110.263374134345	1.14411386200802	0.433207775704283	2.64102799204835	0.00826548899631339	0.0432004607380954	4
2R	20916753	20937030	FBgn0020617	Rx	2R	20931715	20931719	2R_20931715_20931719	31.197380758588	3.57404643559346	0.726584002687053	4.91897209734308	8.69998689433584e-07	3.40626943858387e-05	4
2R	20978901	20984043	FBgn0034566	CG9313	2R	20982517	20982521	2R_20982517_20982521	14.3962236316481	-3.25382371179908	0.992957024795398	-3.27690285737144	0.00104952471610539	0.00993087292841461	4
2R	20978901	20984043	FBgn0034566	CG9313	2R	20982703	20982707	2R_20982703_20982707	28.2194480348354	-3.10853510237971	0.902857582070622	-3.44299606506108	0.000575307684597945	0.00634894119966328	4
2R	20978901	20984043	FBgn0034566	CG9313	2R	20983327	20983331	2R_20983327_20983331	120.102624190481	-0.788295680878691	0.275719989200192	-2.85904436296178	0.00424919355861988	0.0271261649398764	4
2R	20983838	20986500	FBgn0034567	CG15651	2R	20984701	20984705	2R_20984701_20984705	216.595393310385	-0.888189965059897	0.283334497672644	-3.13477522982777	0.00171985834008849	0.0142741550171546	4
2R	20996220	21007740	FBgn0034570	CG10543	2R	21001014	21001018	2R_21001014_21001018	76.5881071961268	-1.38184874920304	0.395915161132967	-3.49026479624748	0.000482542163721055	0.00554764997927309	4
2R	20996220	21007740	FBgn0034570	CG10543	2R	21001280	21001284	2R_21001280_21001284	74.9896483499741	-1.33458306781977	0.396301677053101	-3.36759379305112	0.000758272287814737	0.00782847130338047	4
2R	20996220	21007740	FBgn0034570	CG10543	2R	21001320	21001324	2R_21001320_21001324	11.1566654498684	-2.62598379437933	0.838694120646904	-3.13103875385921	0.00174189172628232	0.0144137133140528	4
2R	20996220	21007740	FBgn0034570	CG10543	2R	21001479	21001483	2R_21001479_21001483	11.7854843202683	-2.18008989298402	0.79359994432029	-2.74708927159923	0.00601267661293871	0.0346320431120991	4
2R	20996220	21007740	FBgn0034570	CG10543	2R	21002517	21002521	2R_21002517_21002521	139.145929358558	-1.36081986075104	0.39457945253414	-3.44878541447441	0.000563114007600276	0.00624326170677288	4
2R	20996220	21007740	FBgn0034570	CG10543	2R	21003046	21003050	2R_21003046_21003050	395.667539827095	-0.988287111684216	0.369690998781714	-2.673278805654	0.00751137938887392	0.0404175570805659	4
2R	20996220	21007740	FBgn0034570	CG10543	2R	21004088	21004092	2R_21004088_21004092	316.472966304341	-0.991290037750952	0.356081375150044	-2.78388623199753	0.0053711870460708	0.0320449632611685	4
2R	21009764	21011921	FBgn0001133	grau	2R	21010219	21010223	2R_21010219_21010223	74.4827926834807	-1.1986571318909	0.400462577040139	-2.99318138726046	0.00276085609654585	0.0200455505924448	4
2R	21009764	21011921	FBgn0001133	grau	2R	21011785	21011789	2R_21011785_21011789	160.807736320227	-1.32219242544003	0.356889197564739	-3.70477009240433	0.000211582552193665	0.00294050061406219	4
2R	21011970	21015628	FBgn0034572	CG9346	2R	21012419	21012423	2R_21012419_21012423	90.1010707188775	-0.962611387156375	0.373150354706897	-2.57968771840641	0.00988896956000995	0.0489187930343556	4
2R	21015594	21017446	FBgn0034573	CG3295	2R	21016998	21017002	2R_21016998_21017002	71.8514047603073	-1.76282750630184	0.490013321344861	-3.59750935232473	0.000321278947292597	0.00406498068952116	4
2R	21049654	21057197	FBgn0003391	shg	2R	21055065	21055069	2R_21055065_21055069	112.582313352379	-1.22322157000495	0.421239267324859	-2.90386406227795	0.00368588158594041	0.0245680147120725	4
2R	21049654	21057197	FBgn0003391	shg	2R	21057058	21057062	2R_21057058_21057062	129.621489734511	-1.41919212919718	0.380781970038703	-3.72704655384006	0.000193736684508953	0.00274502307040751	4
2R	21057787	21059883	FBgn0034577	cpa	2R	21057925	21057929	2R_21057925_21057929	117.320061692021	-1.37090664141343	0.385925218302849	-3.55225980681479	0.000381937542248882	0.00463980699164802	4
2R	21070368	21072789	FBgn0034583	CG10527	2R	21071191	21071195	2R_21071191_21071195	10.9135956378102	-2.47185332927199	0.879747855656376	-2.80972930298051	0.00495831842635707	0.0302877199310389	4
2R	21070368	21072789	FBgn0034583	CG10527	2R	21071312	21071316	2R_21071312_21071316	128.001349312404	-1.06227521107346	0.409371107847105	-2.59489541570239	0.00946197056064676	0.0474856327572794	4
2R	21070749	21071895	FBgn0265915	CR44704	2R	21071191	21071195	2R_21071191_21071195	10.9135956378102	-2.47185332927199	0.879747855656376	-2.80972930298051	0.00495831842635707	0.0302877199310389	4
2R	21070749	21071895	FBgn0265915	CR44704	2R	21071312	21071316	2R_21071312_21071316	128.001349312404	-1.06227521107346	0.409371107847105	-2.59489541570239	0.00946197056064676	0.0474856327572794	4
2R	21070749	21071895	FBtr0342841	CR44704-RA	2R	21071191	21071195	2R_21071191_21071195	10.9135956378102	-2.47185332927199	0.879747855656376	-2.80972930298051	0.00495831842635707	0.0302877199310389	4
2R	21070749	21071895	FBtr0342841	CR44704-RA	2R	21071312	21071316	2R_21071312_21071316	128.001349312404	-1.06227521107346	0.409371107847105	-2.59489541570239	0.00946197056064676	0.0474856327572794	4
2R	21074018	21088945	FBgn0003748	Treh	2R	21074194	21074198	2R_21074194_21074198	96.1659337435428	-0.993122973332297	0.325575550063429	-3.05036103951546	0.00228566422685757	0.0175305600571268	4
2R	21074018	21088945	FBgn0003748	Treh	2R	21082277	21082281	2R_21082277_21082281	404.800435588946	-1.29792290460781	0.475012560727189	-2.73239701834588	0.0062875324024861	0.0357734213668317	4
2R	21101928	21123704	FBgn0015721	ktub	2R	21119223	21119227	2R_21119223_21119227	49.16419008934	-2.57645934331313	0.728978072044933	-3.5343440936236	0.000408788520609878	0.00488913076270331	4
2R	21101928	21123704	FBgn0015721	ktub	2R	21119382	21119386	2R_21119382_21119386	22.1215630177434	-4.2213624845597	1.33571389534195	-3.16037925433052	0.00157563897508601	0.0134126144938854	4
2R	21101928	21123704	FBgn0015721	ktub	2R	21119592	21119596	2R_21119592_21119596	15.9762220991978	-4.09424154688353	1.49454029424173	-2.73946548156521	0.00615391765839142	0.0352128041992258	4
2R	21101928	21123704	FBgn0015721	ktub	2R	21120576	21120580	2R_21120576_21120580	189.995684165834	-1.05695949720492	0.337371992527142	-3.13292010189581	0.00173076548700207	0.0143366433851379	4
2R	21101928	21123704	FBgn0015721	ktub	2R	21121226	21121230	2R_21121226_21121230	224.201935818777	-1.0993337179734	0.341225580418182	-3.2217212924838	0.00127423019524117	0.0114771517823147	4
2R	21101928	21123704	FBgn0015721	ktub	2R	21121700	21121704	2R_21121700_21121704	62.5172849203861	-1.76995025966162	0.685297654503191	-2.58274670580152	0.00980172554780479	0.0486140516633457	4
2R	21101928	21123704	FBgn0015721	ktub	2R	21122016	21122020	2R_21122016_21122020	176.883264740608	-1.42076345752456	0.420117037393991	-3.38182775527895	0.000720052781009667	0.00753032522276749	4
2R	21101928	21123704	FBgn0015721	ktub	2R	21122484	21122488	2R_21122484_21122488	149.560126374279	-1.23540123348827	0.449131858773303	-2.75064262166232	0.00594784935140772	0.0343766184760805	4
2R	21101928	21123704	FBgn0015721	ktub	2R	21122572	21122576	2R_21122572_21122576	79.1061455913879	-1.57300125663604	0.4989962784633	-3.15233063757554	0.00161972752414796	0.0136793023865681	4
2R	21101928	21123704	FBgn0015721	ktub	2R	21122842	21122846	2R_21122842_21122846	77.4874057876681	-1.53009289128007	0.497310160373635	-3.07673764423089	0.00209279408323707	0.0164335337207612	4
2R	21101928	21123704	FBgn0015721	ktub	2R	21123318	21123322	2R_21123318_21123322	167.401028995788	-2.05009322098767	0.691180017893728	-2.96607709701307	0.00301624867235595	0.0213394278189632	4
2R	21101928	21123704	FBgn0015721	ktub	2R	21123700	21123704	2R_21123700_21123704	264.229830287913	-1.8078143406521	0.667563350198344	-2.70807907611311	0.00676738958827398	0.0376233935494051	4
2R	21118394	21120705	FBgn0034588	CG9394	2R	21119223	21119227	2R_21119223_21119227	49.16419008934	-2.57645934331313	0.728978072044933	-3.5343440936236	0.000408788520609878	0.00488913076270331	4
2R	21118394	21120705	FBgn0034588	CG9394	2R	21119382	21119386	2R_21119382_21119386	22.1215630177434	-4.2213624845597	1.33571389534195	-3.16037925433052	0.00157563897508601	0.0134126144938854	4
2R	21118394	21120705	FBgn0034588	CG9394	2R	21119592	21119596	2R_21119592_21119596	15.9762220991978	-4.09424154688353	1.49454029424173	-2.73946548156521	0.00615391765839142	0.0352128041992258	4
2R	21118394	21120705	FBgn0034588	CG9394	2R	21120576	21120580	2R_21120576_21120580	189.995684165834	-1.05695949720492	0.337371992527142	-3.13292010189581	0.00173076548700207	0.0143366433851379	4
2R	21123735	21128510	FBgn0020312	CG4050	2R	21124698	21124702	2R_21124698_21124702	21.2204563947579	-2.84084715973466	1.02844810192023	-2.76226593683286	0.00574017027625544	0.0335231899789525	4
2R	21143545	21145750	FBgn0021872	Xbp1	2R	21144499	21144503	2R_21144499_21144503	544.167242238129	-1.23776288205722	0.409879747546376	-3.01981956773109	0.00252925312561075	0.0188406309441982	4
2R	21143545	21145750	FBgn0021872	Xbp1	2R	21145057	21145061	2R_21145057_21145061	505.30521387044	-1.13301595741201	0.431405293566537	-2.62633763263561	0.00863091586819914	0.0445374572980042	4
2R	21146203	21147608	FBgn0026582	Hmg-2	2R	21146623	21146627	2R_21146623_21146627	52.5396347006801	-1.86764017584256	0.584199508010962	-3.19692185671528	0.00138902550587654	0.0122203211509055	4
2R	21148265	21160545	FBgn0050389	CG30389	2R	21159363	21159367	2R_21159363_21159367	492.169310420029	-1.10178031106551	0.339572078333465	-3.24461397554466	0.00117609940256792	0.0108081645482914	4
2R	21148265	21160545	FBgn0050389	CG30389	2R	21159719	21159723	2R_21159719_21159723	470.342473910615	-0.976668705071085	0.345009578915478	-2.83084518447632	0.00464251862258068	0.0288948511643477	4
2R	21148265	21160545	FBgn0050389	CG30389	2R	21160489	21160493	2R_21160489_21160493	235.818973938534	-0.942354007823405	0.336000060601066	-2.80462451744098	0.00503752257941266	0.0306226339183961	4
2R	21161713	21168659	FBgn0034598	CG4266	2R	21168317	21168321	2R_21168317_21168321	378.454067826857	-1.15719960813123	0.323341333872509	-3.57887930464068	0.000345070774466223	0.00429514633432007	4
2R	21183322	21192913	FBgn0003891	tud	2R	21183841	21183845	2R_21183841_21183845	173.637033556637	-1.1954882500201	0.449238954813219	-2.66114110811505	0.00778763127710985	0.0414414805407588	4
2R	21200483	21212969	FBgn0265180	CG44245	2R	21201568	21201572	2R_21201568_21201572	24.8034327744433	-2.84938005407435	0.689340993145117	-4.13348412818749	3.57304981458903e-05	0.000717652049469119	4
2R	21200483	21212969	FBgn0265180	CG44245	2R	21201796	21201800	2R_21201796_21201800	34.4561370840158	-2.73388175554411	0.7021652863247	-3.8935017278537	9.88074983407093e-05	0.00162016446350339	4
2R	21200483	21212969	FBgn0265180	CG44245	2R	21202030	21202034	2R_21202030_21202034	17.5921755460871	-2.6764255353616	0.887525606005553	-3.01560373836116	0.00256468190466828	0.0190242936144464	4
2R	21200483	21212969	FBgn0265180	CG44245	2R	21206540	21206544	2R_21206540_21206544	128.240370037711	-1.53928674886152	0.387950074240986	-3.96774443689202	7.25560784880831e-05	0.00127049453393602	4
2R	21200483	21210821	FBgn0265191	Glycogenin	2R	21201568	21201572	2R_21201568_21201572	24.8034327744433	-2.84938005407435	0.689340993145117	-4.13348412818749	3.57304981458903e-05	0.000717652049469119	4
2R	21200483	21210821	FBgn0265191	Glycogenin	2R	21201796	21201800	2R_21201796_21201800	34.4561370840158	-2.73388175554411	0.7021652863247	-3.8935017278537	9.88074983407093e-05	0.00162016446350339	4
2R	21200483	21210821	FBgn0265191	Glycogenin	2R	21202030	21202034	2R_21202030_21202034	17.5921755460871	-2.6764255353616	0.887525606005553	-3.01560373836116	0.00256468190466828	0.0190242936144464	4
2R	21200483	21210821	FBgn0265191	Glycogenin	2R	21206540	21206544	2R_21206540_21206544	128.240370037711	-1.53928674886152	0.387950074240986	-3.96774443689202	7.25560784880831e-05	0.00127049453393602	4
2R	21217856	21251150	FBgn0034606	ASPP	2R	21219443	21219447	2R_21219443_21219447	101.405926155016	-1.66194166889604	0.579382477284754	-2.8684707150355	0.00412461379965289	0.0265719338847671	4
2R	21217856	21251150	FBgn0034606	ASPP	2R	21219823	21219827	2R_21219823_21219827	533.943705074965	-1.4372210985033	0.481043562732687	-2.98771506334854	0.0028107146400689	0.0202953492591677	4
2R	21217856	21251150	FBgn0034606	ASPP	2R	21224780	21224784	2R_21224780_21224784	44.4424096752827	-2.22314435668148	0.643446835025538	-3.45505523637123	0.000550180094455569	0.00612911580335553	4
2R	21217856	21251150	FBgn0034606	ASPP	2R	21225002	21225006	2R_21225002_21225006	70.7543099578079	-1.94309953689691	0.653811023926319	-2.97195896947109	0.00295906226094307	0.0210615984228355	4
2R	21217856	21251150	FBgn0034606	ASPP	2R	21225109	21225113	2R_21225109_21225113	398.074893900804	-1.2121930399119	0.442924621968633	-2.73679307897619	0.00620413034900912	0.0354239010485988	4
2R	21217856	21251150	FBgn0034606	ASPP	2R	21225357	21225361	2R_21225357_21225361	388.728934353772	-1.25687903683159	0.461401641120982	-2.72404544070972	0.00644876331429149	0.0364014876596328	4
2R	21255165	21280995	FBgn0085426	Rgk3	2R	21273815	21273819	2R_21273815_21273819	112.837771251711	1.61083777306246	0.350567935197136	4.59493756083721	4.32878869270096e-06	0.000129514524112652	4
2R	21292239	21293646	FBgn0050390	Sgf29	2R	21292782	21292786	2R_21292782_21292786	126.850182441753	-1.24737098991841	0.460745401886911	-2.7072890685615	0.00678351626432801	0.0376752029730646	4
2R	21294402	21295588	FBgn0034614	CG9752	2R	21294521	21294525	2R_21294521_21294525	37.8525278662992	-2.413000941864	0.89805086390264	-2.6869312628662	0.00721117907421442	0.0392998825061699	4
2R	21295652	21310411	FBgn0261554	CG42672	2R	21300431	21300435	2R_21300431_21300435	409.069599913603	-1.20955333278944	0.460279581671196	-2.62786658577763	0.00859222068855032	0.044408285064062	4
2R	21323430	21341847	FBgn0020306	dom	2R	21324341	21324345	2R_21324341_21324345	103.751197092475	-1.39168042517588	0.436592669400103	-3.18759457662929	0.00143461532509278	0.0125135107225559	4
2R	21323430	21341847	FBgn0020306	dom	2R	21324786	21324790	2R_21324786_21324790	103.267666832559	-1.14548380367894	0.429869045248667	-2.66472735438838	0.00770507634795892	0.0411494910147194	4
2R	21323430	21341847	FBgn0020306	dom	2R	21340022	21340026	2R_21340022_21340026	110.227747512231	-1.1670710635627	0.381797800753766	-3.056777857962	0.00223730014419576	0.0172604730588003	4
2R	21323430	21341847	FBgn0020306	dom	2R	21341799	21341803	2R_21341799_21341803	67.6896466916139	-2.43902370623523	0.788503115328311	-3.09323280887696	0.00197988749265151	0.015791594363544	4
2R	21341972	21345608	FBgn0034622	CG15666	2R	21343738	21343742	2R_21343738_21343742	147.873944338076	-1.67680339648432	0.440037738200145	-3.81058998108397	0.000138635539353873	0.00210985671664169	4
2R	21355015	21379464	FBgn0000395	cv-2	2R	21355625	21355629	2R_21355625_21355629	292.413432301022	-1.26250951462244	0.418995413362755	-3.0131821837615	0.00258523667754512	0.0191379105595445	4
2R	21355015	21379464	FBgn0000395	cv-2	2R	21356028	21356032	2R_21356028_21356032	305.641827473711	-1.22592793777352	0.42027208307513	-2.91698636940956	0.00353431217575558	0.0238456024911077	4
2R	21355015	21379464	FBgn0000395	cv-2	2R	21363604	21363608	2R_21363604_21363608	131.729301641416	-1.47695271203188	0.474955745587715	-3.1096638492167	0.00187300369299884	0.0151819316745739	4
2R	21355015	21379464	FBgn0000395	cv-2	2R	21374432	21374436	2R_21374432_21374436	194.454525390212	-1.39195736850328	0.536835324318256	-2.59289451615535	0.00951719558485926	0.0476704852014496	4
2R	21355015	21379464	FBgn0000395	cv-2	2R	21376510	21376514	2R_21376510_21376514	15.9433356235228	-2.27940716292745	0.781922578815677	-2.91513152923644	0.00355538667275213	0.0239459730357566	4
2R	21355015	21379464	FBgn0000395	cv-2	2R	21376735	21376739	2R_21376735_21376739	51.8325750394755	-2.32749812406119	0.695397859125223	-3.34700214203862	0.00081690579138158	0.00826708337894748	4
2R	21355015	21379464	FBgn0000395	cv-2	2R	21377006	21377010	2R_21377006_21377010	43.3947686511836	-2.46039630778913	0.639445851359375	-3.84770079054961	0.000119231546920074	0.00187618576805731	4
2R	21355015	21379464	FBgn0000395	cv-2	2R	21377906	21377910	2R_21377906_21377910	54.8239106058086	-1.55777652479041	0.474615126997865	-3.28218894885207	0.00103004558405495	0.00979840073194112	4
2R	21355015	21379464	FBgn0000395	cv-2	2R	21378618	21378622	2R_21378618_21378622	215.3229580528	-1.34546184798419	0.378124319971323	-3.55825260878811	0.000373330187247072	0.00456530760120683	4
2R	21355015	21379464	FBgn0000395	cv-2	2R	21379304	21379308	2R_21379304_21379308	374.322698105237	-1.02165511633336	0.34991723303151	-2.91970506134333	0.00350362802553006	0.0237088864352855	4
2R	21383227	21384391	FBgn0034626	CG10795	2R	21383958	21383962	2R_21383958_21383962	143.210617280766	-1.25608572873156	0.454897597597659	-2.76124942265035	0.00575806830851467	0.0335948302181171	4
2R	21386309	21389276	FBgn0034628	Acox57D-p	2R	21386723	21386727	2R_21386723_21386727	49.7641797905258	-1.75968262492678	0.58698576631995	-2.9978284413248	0.00271910691952848	0.0198399091674444	4
2R	21487167	21497929	FBgn0010470	Fkbp14	2R	21488296	21488300	2R_21488296_21488300	45.3901003244658	1.58189831037529	0.455585533209856	3.4722312168912	0.000516151580387976	0.00583962245499116	4
2R	21502097	21517241	FBgn0043070	MESK2	2R	21508864	21508868	2R_21508864_21508868	188.077532602377	1.42984395431216	0.503491656928054	2.8398563007698	0.004513386022473	0.0283186550138012	4
2R	21502097	21517241	FBgn0043070	MESK2	2R	21511088	21511092	2R_21511088_21511092	307.74596854112	-1.61349278484813	0.428641700222199	-3.76419929281665	0.000167083594314048	0.00243971268230088	4
2R	21502097	21517241	FBgn0043070	MESK2	2R	21511562	21511566	2R_21511562_21511566	30.6113505473815	-3.04216229544578	0.771233815957834	-3.94453955791289	7.99534550138146e-05	0.00137129651363337	4
2R	21502097	21517241	FBgn0043070	MESK2	2R	21511941	21511945	2R_21511941_21511945	125.001862071045	-1.61805803830121	0.55924153256087	-2.89330806832573	0.00381207194439731	0.0251607080891281	4
2R	21502097	21517241	FBgn0043070	MESK2	2R	21512211	21512215	2R_21512211_21512215	429.879333120279	-1.11270836224398	0.255118371246832	-4.36153757491425	1.29151610343105e-05	0.000316189824805558	4
2R	21502097	21517241	FBgn0043070	MESK2	2R	21513186	21513190	2R_21513186_21513190	30.3577011423251	-3.26265557020568	0.96742948266988	-3.37249962777804	0.00074489187169085	0.007725777175829	4
2R	21516774	21519125	FBgn0034634	CG10494	2R	21517513	21517517	2R_21517513_21517517	365.077165147292	-1.08649895408387	0.32341848272931	-3.3594213444914	0.000781058818660682	0.00800479740638191	4
2R	21516774	21519125	FBgn0034634	CG10494	2R	21518097	21518101	2R_21518097_21518101	382.342292423378	-1.25290270267134	0.33683483959523	-3.71963513090551	0.000199510783942675	0.00281127334202956	4
2R	21516774	21519125	FBgn0034634	CG10494	2R	21518867	21518871	2R_21518867_21518871	125.595237299853	-1.10729380890311	0.424060223763795	-2.611171118751	0.00902327312424371	0.0459701338816495	4
2R	21560246	21576035	FBgn0034636	twz	2R	21563848	21563852	2R_21563848_21563852	82.7436844644743	-1.88767188702596	0.373066853406908	-5.05987564906243	4.19529988953764e-07	1.8634775873771e-05	4
2R	21560246	21576035	FBgn0034636	twz	2R	21564323	21564327	2R_21564323_21564327	78.1258211223514	-2.01684604949358	0.444265915432626	-4.53972717562537	5.63270632377656e-06	0.000160603722270769	4
2R	21625030	21631422	FBgn0034641	mahj	2R	21625154	21625158	2R_21625154_21625158	199.801397763695	-1.00974711888959	0.31886466755842	-3.16669490734526	0.00154181984491513	0.0131999065976913	4
2R	21634679	21638399	FBgn0034643	CG10321	2R	21635327	21635331	2R_21635327_21635331	385.57796828938	-1.36332857338033	0.35977193778937	-3.7894244385967	0.000150996731327999	0.00225425041415659	4
2R	21634679	21638399	FBgn0034643	CG10321	2R	21638173	21638177	2R_21638173_21638177	274.623498596411	-1.07904756406219	0.30281522088727	-3.56338614981277	0.000366101516952974	0.00449786256815424	4
2R	21646177	21657935	FBgn0034644	CG10082	2R	21647398	21647402	2R_21647398_21647402	296.62645550604	-1.08832594792432	0.368251312250275	-2.95538919134837	0.00312274849329876	0.0218731989452747	4
2R	21667541	21669916	FBgn0034649	CG9865	2R	21668175	21668179	2R_21668175_21668179	201.581057643376	-1.00454182207764	0.363510093829826	-2.76344959638977	0.00571939250443014	0.0334422776798158	4
2R	21667541	21669916	FBgn0034649	CG9865	2R	21668663	21668667	2R_21668663_21668667	408.596027804593	-0.97938690051989	0.334706898128061	-2.92610312484558	0.00343237138675533	0.023379676140081	4
2R	21667541	21669916	FBgn0034649	CG9865	2R	21669102	21669106	2R_21669102_21669106	203.208549468468	-0.948038636805798	0.352723033652056	-2.687770704935	0.00719307714277292	0.039239983492416	4
2R	21667541	21669916	FBgn0034649	CG9865	2R	21669327	21669331	2R_21669327_21669331	278.053849900357	-1.41962823971014	0.357873674484157	-3.96684176827594	7.28313100126066e-05	0.00127373150969199	4
2R	21667541	21669916	FBgn0034649	CG9865	2R	21669796	21669800	2R_21669796_21669800	275.923025050415	-1.48119680913966	0.349887720864791	-4.23334893113338	2.30236860152706e-05	0.000503687407903304	4
2R	21667541	21669916	FBgn0259725	CG42379	2R	21668175	21668179	2R_21668175_21668179	201.581057643376	-1.00454182207764	0.363510093829826	-2.76344959638977	0.00571939250443014	0.0334422776798158	4
2R	21667541	21669916	FBgn0259725	CG42379	2R	21668663	21668667	2R_21668663_21668667	408.596027804593	-0.97938690051989	0.334706898128061	-2.92610312484558	0.00343237138675533	0.023379676140081	4
2R	21667541	21669916	FBgn0259725	CG42379	2R	21669102	21669106	2R_21669102_21669106	203.208549468468	-0.948038636805798	0.352723033652056	-2.687770704935	0.00719307714277292	0.039239983492416	4
2R	21667541	21669916	FBgn0259725	CG42379	2R	21669327	21669331	2R_21669327_21669331	278.053849900357	-1.41962823971014	0.357873674484157	-3.96684176827594	7.28313100126066e-05	0.00127373150969199	4
2R	21667541	21669916	FBgn0259725	CG42379	2R	21669796	21669800	2R_21669796_21669800	275.923025050415	-1.48119680913966	0.349887720864791	-4.23334893113338	2.30236860152706e-05	0.000503687407903304	4
2R	21667541	21669916	FBgn0259726	CG42380	2R	21668175	21668179	2R_21668175_21668179	201.581057643376	-1.00454182207764	0.363510093829826	-2.76344959638977	0.00571939250443014	0.0334422776798158	4
2R	21667541	21669916	FBgn0259726	CG42380	2R	21668663	21668667	2R_21668663_21668667	408.596027804593	-0.97938690051989	0.334706898128061	-2.92610312484558	0.00343237138675533	0.023379676140081	4
2R	21667541	21669916	FBgn0259726	CG42380	2R	21669102	21669106	2R_21669102_21669106	203.208549468468	-0.948038636805798	0.352723033652056	-2.687770704935	0.00719307714277292	0.039239983492416	4
2R	21667541	21669916	FBgn0259726	CG42380	2R	21669327	21669331	2R_21669327_21669331	278.053849900357	-1.41962823971014	0.357873674484157	-3.96684176827594	7.28313100126066e-05	0.00127373150969199	4
2R	21667541	21669916	FBgn0259726	CG42380	2R	21669796	21669800	2R_21669796_21669800	275.923025050415	-1.48119680913966	0.349887720864791	-4.23334893113338	2.30236860152706e-05	0.000503687407903304	4
2R	21667541	21669916	FBgn0259727	CG42381	2R	21668175	21668179	2R_21668175_21668179	201.581057643376	-1.00454182207764	0.363510093829826	-2.76344959638977	0.00571939250443014	0.0334422776798158	4
2R	21667541	21669916	FBgn0259727	CG42381	2R	21668663	21668667	2R_21668663_21668667	408.596027804593	-0.97938690051989	0.334706898128061	-2.92610312484558	0.00343237138675533	0.023379676140081	4
2R	21667541	21669916	FBgn0259727	CG42381	2R	21669102	21669106	2R_21669102_21669106	203.208549468468	-0.948038636805798	0.352723033652056	-2.687770704935	0.00719307714277292	0.039239983492416	4
2R	21667541	21669916	FBgn0259727	CG42381	2R	21669327	21669331	2R_21669327_21669331	278.053849900357	-1.41962823971014	0.357873674484157	-3.96684176827594	7.28313100126066e-05	0.00127373150969199	4
2R	21667541	21669916	FBgn0259727	CG42381	2R	21669796	21669800	2R_21669796_21669800	275.923025050415	-1.48119680913966	0.349887720864791	-4.23334893113338	2.30236860152706e-05	0.000503687407903304	4
2R	21670152	21671593	FBgn0034650	NC2alpha	2R	21670509	21670513	2R_21670509_21670513	257.711638098711	-0.980811523302272	0.260649438580515	-3.76295275617598	0.000167918932645328	0.00244868423300943	4
2R	21670152	21671593	FBgn0034650	NC2alpha	2R	21671483	21671487	2R_21671483_21671487	256.900758335823	-0.898233487861847	0.324477202185648	-2.76824837557594	0.00563584866228295	0.0331109085780271	4
2R	21671700	21672845	FBgn0034651	CG15676	2R	21672214	21672218	2R_21672214_21672218	249.238546270744	-1.03480694417726	0.366234757869865	-2.82552904097913	0.00472026089291957	0.0292311855840245	4
2R	21671700	21672845	FBgn0034651	CG15676	2R	21672472	21672476	2R_21672472_21672476	517.250075593104	-1.13090127564955	0.313455372992939	-3.60785417347121	0.000308739926810161	0.00394541669058577	4
2R	21674901	21685000	FBgn0050263	stum	2R	21682092	21682096	2R_21682092_21682096	312.101765750308	-0.91462296799137	0.346450344134461	-2.63998285317447	0.008291022195263	0.0432919225030501	4
2R	21674901	21685000	FBgn0050263	stum	2R	21682413	21682417	2R_21682413_21682417	216.577071316956	-1.28988813323194	0.443307094034344	-2.90969431933344	0.00361782408593115	0.0242421087871969	4
2R	21674901	21685000	FBgn0050263	stum	2R	21684232	21684236	2R_21684232_21684236	125.825241668704	-2.21226575675459	0.858024907243462	-2.57832347065756	0.00992810124956366	0.0490633646475887	4
2R	21674901	21685000	FBgn0050263	stum	2R	21684522	21684526	2R_21684522_21684526	457.625650345516	-1.47375074949464	0.462538832662361	-3.18622058392756	0.00144144649238813	0.0125579524912071	4
2R	21674901	21685000	FBgn0050263	stum	2R	21684819	21684823	2R_21684819_21684823	818.716099624793	-1.11988649581813	0.358169020044653	-3.12669838301067	0.00176781189446674	0.0145617806833004	4
2R	21685283	21686201	FBgn0034654	CG10306	2R	21685971	21685975	2R_21685971_21685975	325.051765028958	-1.28484622095563	0.448596068680125	-2.86414953375751	0.00418130570765839	0.0268313499878381	4
2R	21697488	21707861	FBgn0010228	HmgZ	2R	21701603	21701607	2R_21701603_21701607	225.429015448578	-1.12704822338489	0.425179686909412	-2.65075745169599	0.008031149288168	0.0423180663760476	4
2R	21701458	21716727	FBgn0004362	HmgD	2R	21701603	21701607	2R_21701603_21701607	225.429015448578	-1.12704822338489	0.425179686909412	-2.65075745169599	0.008031149288168	0.0423180663760476	4
2R	21701458	21716727	FBgn0004362	HmgD	2R	21710572	21710576	2R_21710572_21710576	86.8134830881712	1.2966597674741	0.300199961075745	4.31932023850906	1.56510533875699e-05	0.000370329893698396	4
2R	21709895	21711613	FBgn0050403	CG30403	2R	21710572	21710576	2R_21710572_21710576	86.8134830881712	1.2966597674741	0.300199961075745	4.31932023850906	1.56510533875699e-05	0.000370329893698396	4
2R	21872030	21946259	FBgn0085397	Fili	2R	21881917	21881921	2R_21881917_21881921	291.579104053751	-1.70062051380529	0.514886233536146	-3.30290538576984	0.000956886675384896	0.0092754967293748	4
2R	21872030	21946259	FBgn0085397	Fili	2R	21882332	21882336	2R_21882332_21882336	170.681063753608	-1.67973129992709	0.466840240616071	-3.59808592701952	0.000320567717864754	0.00405828266485611	4
2R	21872030	21946259	FBgn0085397	Fili	2R	21885844	21885848	2R_21885844_21885848	42.2726059434063	-1.53103050456135	0.495553357958028	-3.08953714060198	0.00200468640169593	0.0159341520496263	4
2R	21872030	21946259	FBgn0085397	Fili	2R	21893729	21893733	2R_21893729_21893733	74.6120304561754	-1.5719060539689	0.501121488262763	-3.13677639212444	0.00170816348987785	0.0142067020103562	4
2R	21872030	21946259	FBgn0085397	Fili	2R	21912128	21912132	2R_21912128_21912132	49.4938851597048	-1.66767458249813	0.441605238553776	-3.7763922093851	0.000159116371846403	0.00234723299691984	4
2R	21872030	21946259	FBgn0085397	Fili	2R	21930038	21930042	2R_21930038_21930042	84.2042416748143	-1.51414424643437	0.52267581016096	-2.89690897684375	0.00376859079854717	0.0249522584203283	4
2R	21872030	21946259	FBgn0085397	Fili	2R	21930326	21930330	2R_21930326_21930330	206.883566611979	-0.946724403563509	0.314668212945308	-3.0086432776356	0.00262417033689877	0.0193373931704119	4
2R	21872030	21946259	FBgn0085397	Fili	2R	21940715	21940719	2R_21940715_21940719	318.865600593567	-1.57731057079277	0.439967379167731	-3.58506254208326	0.000336997437359298	0.00421809721061129	4
2R	21872030	21946259	FBgn0085397	Fili	2R	21941099	21941103	2R_21941099_21941103	492.724033998682	-1.65102165365789	0.334299177168991	-4.93875476344138	7.86230129909451e-07	3.13891150792159e-05	4
2R	21872030	21946259	FBgn0085397	Fili	2R	21941695	21941699	2R_21941695_21941699	537.435201334132	-1.51947338348229	0.343614241180953	-4.42203262082526	9.77766897985992e-06	0.000251843235429932	4
2R	21872030	21946259	FBgn0085397	Fili	2R	21942263	21942267	2R_21942263_21942267	412.730602893759	-1.44539290204388	0.375957313400315	-3.84456652530879	0.000120765721169876	0.00189464872759065	4
2R	21872030	21946259	FBgn0085397	Fili	2R	21944341	21944345	2R_21944341_21944345	39.3774877030783	-2.03419566220735	0.713538839057159	-2.85085485310828	0.00436018680165022	0.0276280087572816	4
2R	21881352	21882533	FBgn0025573	PpN58A	2R	21881917	21881921	2R_21881917_21881921	291.579104053751	-1.70062051380529	0.514886233536146	-3.30290538576984	0.000956886675384896	0.0092754967293748	4
2R	21881352	21882533	FBgn0025573	PpN58A	2R	21882332	21882336	2R_21882332_21882336	170.681063753608	-1.67973129992709	0.466840240616071	-3.59808592701952	0.000320567717864754	0.00405828266485611	4
2R	21973122	21976386	FBgn0034674	CG9304	2R	21973711	21973715	2R_21973711_21973715	8.74120828241966	-3.20444986529683	1.16040728958581	-2.76148718993365	0.00575387737462047	0.0335769766254472	4
2R	22071234	22073443	FBgn0034688	CG11474	2R	22072152	22072156	2R_22072152_22072156	13.2652024426763	-2.81185102907578	1.03886657374058	-2.70665271186014	0.00679653152167323	0.0377299605368213	4
2R	22073538	22075308	FBgn0034689	CG2921	2R	22073887	22073891	2R_22073887_22073891	280.590423766025	-0.983437791241432	0.354538000641982	-2.77385721547667	0.00553959858368227	0.0327245917198007	4
2R	22075988	22079381	FBgn0067102	GlcT-1	2R	22076114	22076118	2R_22076114_22076118	16.8616390845224	-2.50821361488188	0.723065729878942	-3.46885976092632	0.000522672209429625	0.00589580471439902	4
2R	22075988	22079381	FBgn0067102	GlcT-1	2R	22076119	22076123	2R_22076119_22076123	206.142757461882	-1.64747499975735	0.489377876755648	-3.36646807714186	0.000761373940241101	0.00785376147273638	4
2R	22075988	22079381	FBgn0067102	GlcT-1	2R	22076538	22076542	2R_22076538_22076542	201.855521396245	-1.28605566528744	0.465763489055264	-2.7611774978241	0.00575933661211015	0.0336000410093898	4
2R	22085782	22088727	FBgn0034692	CG13502	2R	22088537	22088541	2R_22088537_22088541	114.67638739407	-1.73775579974119	0.383645555051507	-4.52958668974514	5.90991822176757e-06	0.000167172556214242	4
2R	22089423	22090691	FBgn0263250	CG43393	2R	22090055	22090059	2R_22090055_22090059	139.290772071967	-1.4633199730677	0.560965358533825	-2.60857457738982	0.00909201975520109	0.0461813439805779	4
2R	22103177	22105963	FBgn0034694	CG6613	2R	22103238	22103242	2R_22103238_22103242	241.179077386073	-1.1355988169375	0.313263708935927	-3.62505705111782	0.000288897668188738	0.0037457732995423	4
2R	22103177	22105963	FBgn0034694	CG6613	2R	22105279	22105283	2R_22105279_22105283	70.1112613580307	-2.45405627204746	0.715806814463236	-3.42837791211542	0.000607199572709262	0.00661040151547292	4
2R	22174922	22177428	FBgn0034704	CG6758	2R	22175555	22175559	2R_22175555_22175559	100.500374258238	-0.775541481479838	0.269235980143832	-2.88052689341717	0.00397011080475696	0.0258692892659778	4
2R	22174951	22176707	FBgn0266644	CR45151	2R	22175555	22175559	2R_22175555_22175559	100.500374258238	-0.775541481479838	0.269235980143832	-2.88052689341717	0.00397011080475696	0.0258692892659778	4
2R	22174951	22176707	FBtr0344939	CR45151-RA	2R	22175555	22175559	2R_22175555_22175559	100.500374258238	-0.775541481479838	0.269235980143832	-2.88052689341717	0.00397011080475696	0.0258692892659778	4
2R	22212835	22217264	FBgn0025186	ari-2	2R	22213758	22213762	2R_22213758_22213762	87.9902358829771	-3.30883025870747	0.578138203095577	-5.72325136272038	1.04504467742687e-08	8.48163727734229e-07	4
2R	22212835	22217264	FBgn0025186	ari-2	2R	22216686	22216690	2R_22216686_22216690	286.961642949683	-0.952188297663533	0.357069727625966	-2.66667326853583	0.00766061066688654	0.0409793339699841	4
2R	22375090	22378484	FBgn0034722	Rtf1	2R	22375809	22375813	2R_22375809_22375813	248.914322997453	-1.10974284715279	0.362547753431065	-3.06095634754442	0.00220631258316503	0.0170791689554221	4
2R	22379637	22382675	FBgn0025878	wrapper	2R	22379661	22379665	2R_22379661_22379665	133.481821903123	-1.20867989026348	0.357069362999158	-3.38500027028734	0.000711781844304111	0.00746178516453948	4
2R	22379637	22382675	FBgn0025878	wrapper	2R	22379888	22379892	2R_22379888_22379892	108.313995100873	-1.28856482946665	0.412999886290735	-3.12001255264162	0.00180843333262141	0.014788118551744	4
2R	22379637	22382675	FBgn0025878	wrapper	2R	22380566	22380570	2R_22380566_22380570	47.8078585335323	-1.99357064338859	0.517191973680974	-3.85460475962126	0.000115916741181581	0.00183601788817064	4
2R	22379637	22382675	FBgn0025878	wrapper	2R	22380635	22380639	2R_22380635_22380639	506.960127688482	-0.982512872907769	0.367016213204186	-2.67702852778647	0.00742783102251151	0.0401104910289815	4
2R	22379637	22382675	FBgn0025878	wrapper	2R	22380928	22380932	2R_22380928_22380932	514.53391529043	-1.00427521457125	0.367732870777815	-2.7309911470439	0.00631441678203781	0.0358815178472129	4
2R	22379637	22382675	FBgn0025878	wrapper	2R	22381886	22381890	2R_22381886_22381890	214.01026704417	-1.13132498655809	0.42491036878812	-2.66250265858355	0.00775619568908246	0.0413265509318529	4
2R	22379637	22382675	FBgn0025878	wrapper	2R	22382247	22382251	2R_22382247_22382251	246.752422622458	-1.1755922586681	0.418982559023206	-2.80582624109418	0.00501877477721744	0.0305440311948303	4
2R	22409208	22411545	FBgn0022984	qkr58E-3	2R	22410128	22410132	2R_22410128_22410132	236.545524921931	-1.0260216662645	0.332239340352227	-3.08820040750368	0.00201372621083707	0.0159892469169291	4
2R	22409208	22411545	FBgn0022984	qkr58E-3	2R	22411030	22411034	2R_22411030_22411034	71.0479857276618	-2.7940120321572	0.613632991710735	-4.55322981309697	5.28285078769692e-06	0.000152747640510466	4
2R	22409208	22411545	FBgn0022984	qkr58E-3	2R	22411400	22411404	2R_22411400_22411404	90.1362630549095	-2.97974282609645	0.695260158911908	-4.28579545066956	1.82086472603543e-05	0.000417296953800586	4
2R	22415560	22419001	FBgn0022985	qkr58E-2	2R	22415976	22415980	2R_22415976_22415980	99.4350206554475	-1.9014285700929	0.654158720078328	-2.90667770944829	0.00365289343324697	0.0244012423350661	4
2R	22415795	22416462	FBgn0266645	CR45152	2R	22415976	22415980	2R_22415976_22415980	99.4350206554475	-1.9014285700929	0.654158720078328	-2.90667770944829	0.00365289343324697	0.0244012423350661	4
2R	22415795	22416462	FBtr0344940	CR45152-RA	2R	22415976	22415980	2R_22415976_22415980	99.4350206554475	-1.9014285700929	0.654158720078328	-2.90667770944829	0.00365289343324697	0.0244012423350661	4
2R	22494297	22562065	FBgn0003175	px	2R	22502631	22502635	2R_22502631_22502635	449.746358072021	-0.774313093694805	0.275567072908994	-2.80988975032776	0.00495584733548705	0.0302798516200099	4
2R	22494297	22562065	FBgn0003175	px	2R	22543584	22543588	2R_22543584_22543588	190.102196068072	-1.11223463502882	0.282782879732063	-3.93317529011185	8.38310579210953e-05	0.00142207920374342	4
2R	22494297	22562065	FBgn0003175	px	2R	22551844	22551848	2R_22551844_22551848	48.4273324607803	-1.67534136981289	0.591958046387797	-2.83016909734741	0.00465234082523584	0.0289436266057572	4
2R	22550094	22552113	FBgn0034736	CG6018	2R	22551844	22551848	2R_22551844_22551848	48.4273324607803	-1.67534136981289	0.591958046387797	-2.83016909734741	0.00465234082523584	0.0289436266057572	4
2R	22563152	22592964	FBgn0260866	dnr1	2R	22592213	22592217	2R_22592213_22592217	188.403874747991	-1.29265379594718	0.409815666460604	-3.15423226035075	0.00160920959920052	0.0136168697553242	4
2R	22608310	22609419	FBgn0034744	Vps20	2R	22608590	22608594	2R_22608590_22608594	113.261030404721	-1.73231018196812	0.398686303909411	-4.34504562855946	1.3924671602016e-05	0.000335647041087224	4
2R	22614328	22634084	FBgn0053143	CG33143	2R	22614964	22614968	2R_22614964_22614968	86.0144636088452	-2.72830648457014	0.619477332796	-4.40420712773456	1.06171466809162e-05	0.000269232432391065	4
2R	22614328	22634084	FBgn0053143	CG33143	2R	22633240	22633244	2R_22633240_22633244	254.522842937579	-1.38147385598456	0.41961133337458	-3.29227012262642	0.000993821067553625	0.0095330843847295	4
2R	22614328	22634084	FBgn0053143	CG33143	2R	22633580	22633584	2R_22633580_22633584	504.654239566217	-1.11023414855027	0.281537615343695	-3.94346647851983	8.03122217625631e-05	0.0013764122050449	4
2R	22634019	22635942	FBgn0034748	CG17807	2R	22634435	22634439	2R_22634435_22634439	320.007828664568	-0.889838823975503	0.266738883329969	-3.33599216157297	0.00084995560208978	0.0085061193846205	4
2R	22634019	22635942	FBgn0034748	CG17807	2R	22634804	22634808	2R_22634804_22634808	132.544445561586	-1.09048230253858	0.411546897669253	-2.64971576438651	0.00805595140413574	0.0424105578239939	4
2R	22637770	22638868	FBgn0026261	bonsai	2R	22637953	22637957	2R_22637953_22637957	364.183896901781	-1.19978960030973	0.339223696994542	-3.53686847628758	0.000404901248625775	0.00485170688036764	4
2R	22637770	22638868	FBgn0026261	bonsai	2R	22638377	22638381	2R_22638377_22638381	323.800578690701	-1.14574504076678	0.437671294138774	-2.61782085348163	0.00884932501862789	0.0453400036384526	4
2R	22638807	22640201	FBgn0034750	CG3732	2R	22639761	22639765	2R_22639761_22639765	40.6030381231461	-2.35966073719031	0.738310569347042	-3.19602730227359	0.00139333926560141	0.0122456455100506	4
2R	22640526	22641419	FBgn0261596	RpS24	2R	22640717	22640721	2R_22640717_22640721	648.998452045098	-1.17347649730777	0.380559768803982	-3.08355373715869	0.00204544165783464	0.016175214234629	4
2R	22640526	22641419	FBgn0261596	RpS24	2R	22640972	22640976	2R_22640972_22640976	186.602209029115	-1.21081207522378	0.313365636621597	-3.86389550646834	0.000111592974050609	0.00178409354390967	4
2R	22644646	22646344	FBgn0034753	CG2852	2R	22645488	22645492	2R_22645488_22645492	337.889364567582	-1.0378016039271	0.388274829760525	-2.67285315550118	0.00752091645206872	0.0404500943281984	4
2R	22816474	22822111	FBgn0050271	CG30271	2R	22820690	22820694	2R_22820690_22820694	156.774818070811	-0.804907656726219	0.302964872754016	-2.65676891650651	0.00788935009080469	0.0418224233560245	4
2R	22816474	22822111	FBgn0050271	CG30271	2R	22821075	22821079	2R_22821075_22821079	241.233233523785	-1.39950588969185	0.506537837457941	-2.76288519079891	0.00572929151528691	0.0334824816509085	4
2R	22816474	22822111	FBgn0050271	CG30271	2R	22821280	22821284	2R_22821280_22821284	185.082586788692	-1.98161501346826	0.489633526761035	-4.04713914624433	5.18474231530722e-05	0.000971779692833711	4
2R	22816474	22822111	FBgn0050271	CG30271	2R	22821553	22821557	2R_22821553_22821557	505.27612334658	-0.969351690052968	0.322456056968303	-3.00615128512923	0.00264577327649079	0.0194538296628413	4
2R	22821430	22828903	FBgn0259179	CG42284	2R	22821553	22821557	2R_22821553_22821557	505.27612334658	-0.969351690052968	0.322456056968303	-3.00615128512923	0.00264577327649079	0.0194538296628413	4
2R	22854383	22855694	FBgn0010078	RpL23	2R	22854749	22854753	2R_22854749_22854753	440.453406711341	-2.02432198993308	0.46489277069949	-4.35438474744882	1.33441162609904e-05	0.000324595865826856	4
2R	22871190	22874427	FBgn0034788	CG13532	2R	22872424	22872428	2R_22872424_22872428	596.893376600579	-1.24150060941274	0.454057975081769	-2.73423368280045	0.00625256523452018	0.0356209192434126	4
2R	22874769	22881436	FBgn0034789	PIP5K59B	2R	22881035	22881039	2R_22881035_22881039	157.567700659815	-1.23771499848299	0.45333950287307	-2.7302165168464	0.00632927415022198	0.035945993875819	4
2R	22881322	22882690	FBgn0034791	CG3501	2R	22881523	22881527	2R_22881523_22881527	250.407571537555	-1.09546986882256	0.353779796048172	-3.0964737982759	0.00195837168620465	0.0156724842084165	4
2R	22882747	22886247	FBgn0034792	CG3499	2R	22883311	22883315	2R_22883311_22883315	19.9112128548492	-2.57281664904804	0.907774572336067	-2.83420215486666	0.00459402603503528	0.0286827918145594	4
2R	23067196	23071875	FBgn0021979	l(2)k09913	2R	23068635	23068639	2R_23068635_23068639	636.112587509949	-1.45078331855836	0.403478384519067	-3.59569031259914	0.000323532502661462	0.00408541585501864	4
2R	23067196	23071875	FBgn0021979	l(2)k09913	2R	23068998	23069002	2R_23068998_23069002	598.221313937254	-1.37196796317535	0.388836054355963	-3.52839698841139	0.000418084634609334	0.00497329815613362	4
2R	23163012	23203973	FBgn0085400	CG34371	2R	23190337	23190341	2R_23190337_23190341	215.725264068775	-1.40988932046612	0.448520542304147	-3.1434219561566	0.0016698493740451	0.013970652364636	4
2R	23163012	23203973	FBgn0085400	CG34371	2R	23190773	23190777	2R_23190773_23190777	280.018703029594	-1.28957950196158	0.384954196911375	-3.3499556890361	0.000808244888859475	0.00820457512403217	4
2R	23163012	23203973	FBgn0085400	CG34371	2R	23203425	23203429	2R_23203425_23203429	1060.70087633703	-1.53650132938524	0.528322536961528	-2.90826383864281	0.00363441566790378	0.0243182703488325	4
2R	23163012	23203973	FBgn0085400	CG34371	2R	23203883	23203887	2R_23203883_23203887	975.13473385063	-1.38775861957659	0.520375216808493	-2.66684226064385	0.00765675993903478	0.0409630688498382	4
2R	23356372	23357565	FBgn0034849	CG3500	2R	23356637	23356641	2R_23356637_23356641	126.580055550359	-1.7183705628937	0.455120980913618	-3.77563468826291	0.000159600755314062	0.00235204063941143	4
2R	23356372	23357565	FBgn0034849	CG3500	2R	23357068	23357072	2R_23357068_23357072	120.907819349945	-1.64651782590162	0.563184120230984	-2.9235870947965	0.00346023408302088	0.0235053480862533	4
2R	23371360	23377045	FBgn0034854	Golgin245	2R	23375695	23375699	2R_23375695_23375699	263.197452194405	-1.03457208383908	0.379139044167358	-2.72874054981898	0.00635767023758104	0.0360512702281575	4
2R	23377866	23383424	FBgn0040660	CG13551	2R	23381737	23381741	2R_23381737_23381741	8.34155807082486	-3.28424753105407	1.07698783846138	-3.04947503933384	0.00229241681628964	0.0175665596376767	4
2R	23377866	23383424	FBgn0040660	CG13551	2R	23381876	23381880	2R_23381876_23381880	139.024121735458	-2.08873857317362	0.683657447578568	-3.05524145253105	0.00224879400204246	0.0173256471596896	4
2R	23377866	23383424	FBgn0040660	CG13551	2R	23382203	23382207	2R_23382203_23382207	144.293845634816	-2.06748498031527	0.639509845356478	-3.23292126826101	0.00122531327128836	0.0111404381464868	4
2R	23381197	23382591	FBgn0034856	yellow-d2	2R	23381737	23381741	2R_23381737_23381741	8.34155807082486	-3.28424753105407	1.07698783846138	-3.04947503933384	0.00229241681628964	0.0175665596376767	4
2R	23381197	23382591	FBgn0034856	yellow-d2	2R	23381876	23381880	2R_23381876_23381880	139.024121735458	-2.08873857317362	0.683657447578568	-3.05524145253105	0.00224879400204246	0.0173256471596896	4
2R	23381197	23382591	FBgn0034856	yellow-d2	2R	23382203	23382207	2R_23382203_23382207	144.293845634816	-2.06748498031527	0.639509845356478	-3.23292126826101	0.00122531327128836	0.0111404381464868	4
2R	23384200	23385468	FBgn0050414	CG30414	2R	23384686	23384690	2R_23384686_23384690	152.240470946096	-1.06565456090873	0.306204978244224	-3.48019998570624	0.00050103963066287	0.00571315753934595	4
2R	23384200	23385468	FBgn0050414	CG30414	2R	23385203	23385207	2R_23385203_23385207	413.81131938817	-1.02719093077358	0.351357665073828	-2.92349088373451	0.00346130360615483	0.0235084293644856	4
2R	23385464	23386463	FBgn0250838	CG30415	2R	23385669	23385673	2R_23385669_23385673	400.652981727852	-1.26419703858843	0.375464837149361	-3.36701846219899	0.000759856011412347	0.00784126370734684	4
2R	23385464	23386463	FBgn0250838	CG30415	2R	23386180	23386184	2R_23386180_23386184	92.9285221308693	-2.18553722933684	0.641862152162911	-3.4049947048165	0.000661653367624878	0.00707126496773544	4
2R	23386521	23389052	FBgn0034858	eIF2B-delta	2R	23386698	23386702	2R_23386698_23386702	211.805407961121	-2.25429566818834	0.510589185602213	-4.41508698530213	1.00969381537768e-05	0.000258344349852877	4
2R	23386521	23389052	FBgn0034858	eIF2B-delta	2R	23386922	23386926	2R_23386922_23386926	129.145208693182	-2.02456261021112	0.578065863570457	-3.5023043874383	0.000461252339434905	0.00536006577614248	4
2R	23386521	23389052	FBgn0034858	eIF2B-delta	2R	23387144	23387148	2R_23387144_23387148	261.042339785454	-1.28898722735322	0.418290228282882	-3.08156189219295	0.00205917663035868	0.0162461847979227	4
2R	23386521	23389052	FBgn0034858	eIF2B-delta	2R	23387446	23387450	2R_23387446_23387450	647.581376867228	-1.00951432861574	0.352050039135943	-2.86753079503541	0.00413688542252312	0.0266308829010411	4
2R	23386521	23389052	FBgn0034858	eIF2B-delta	2R	23388777	23388781	2R_23388777_23388781	23.7317528454477	-2.61577702923625	0.878995340478355	-2.97587132579421	0.00292157417744363	0.0208641715633914	4
2R	23386521	23389052	FBgn0034858	eIF2B-delta	2R	23388984	23388988	2R_23388984_23388988	17.341006790705	-3.1368143249467	0.969859471800414	-3.23429776802986	0.00121942246256545	0.0110987064990044	4
2R	23389009	23396680	FBgn0028497	CG3530	2R	23390016	23390020	2R_23390016_23390020	204.840435849385	-1.41773591855897	0.437200964680957	-3.24275569609859	0.00118379671066441	0.0108594803361345	4
2R	23389009	23396680	FBgn0028497	CG3530	2R	23390443	23390447	2R_23390443_23390447	213.656294686679	-1.07294752589039	0.400805659212324	-2.67697698679948	0.00742897374563842	0.0401134117522213	4
2R	23389009	23396680	FBgn0028497	CG3530	2R	23392338	23392342	2R_23392338_23392342	600.390043414654	-1.21670010725158	0.441933152771756	-2.753131553088	0.00590281714984573	0.0341771210241365	4
2R	23389009	23396680	FBgn0028497	CG3530	2R	23395562	23395566	2R_23395562_23395566	481.105830176036	-1.09432452248357	0.35512565135802	-3.08151359469194	0.00205951071898816	0.016247415656556	4
2R	23444137	23491997	FBgn0264339	CG43795	2R	23445281	23445285	2R_23445281_23445285	154.626911020568	2.84112728466834	0.395531172111733	7.18306794758963	6.81642013730058e-13	2.58483388451615e-10	4
2R	23544024	23544901	FBgn0050185	CG30185	2R	23544544	23544548	2R_23544544_23544548	13.0782284325277	-3.68582895214305	1.08608208420155	-3.39369280255899	0.000689569986752814	0.0072933734464309	4
2R	23544823	23548151	FBgn0034876	wmd	2R	23544973	23544977	2R_23544973_23544977	215.878759990104	-1.12131035707084	0.381944417514352	-2.93579459641849	0.00332694538526503	0.0228684777660271	4
2R	23548239	23548982	FBgn0034877	levy	2R	23548904	23548908	2R_23548904_23548908	208.064022951224	-1.29476687238548	0.444798017700558	-2.91090971825583	0.00360378131386251	0.0241725331524174	4
2R	23548967	23554712	FBgn0034878	pita	2R	23549100	23549104	2R_23549100_23549104	302.872451356806	-1.11674432839275	0.395904581326371	-2.82074111052567	0.00479128526013963	0.0295521521777244	4
2R	23548967	23554712	FBgn0034878	pita	2R	23549458	23549462	2R_23549458_23549462	329.26776796882	-1.28561143140771	0.434420132670564	-2.9593735067123	0.00308265226299988	0.0216671313833096	4
2R	23548967	23554712	FBgn0034878	pita	2R	23549638	23549642	2R_23549638_23549642	89.6444937098251	-1.48399725387107	0.535541901878531	-2.77101987475793	0.0055881015847082	0.0329199454903055	4
2R	23548967	23554712	FBgn0034878	pita	2R	23550289	23550293	2R_23550289_23550293	102.473463210288	-1.68607217753629	0.547663575923282	-3.07866407710941	0.00207930994585498	0.0163590171357757	4
2R	23548967	23554712	FBgn0034878	pita	2R	23551451	23551455	2R_23551451_23551455	694.325282293551	-0.925067118037939	0.31232483064023	-2.96187503293176	0.00305771859669049	0.0215555107793272	4
2R	23548967	23554712	FBgn0034878	pita	2R	23552393	23552397	2R_23552393_23552397	376.867406703971	-0.943847127485683	0.287678515428632	-3.28090933756169	0.00103472998741085	0.00983128319718813	4
2R	23548967	23554712	FBgn0034878	pita	2R	23553595	23553599	2R_23553595_23553599	277.945348098844	-1.26966732276138	0.420129371136806	-3.02208655235375	0.00251038757463348	0.0187430555998888	4
2R	23548967	23554712	FBgn0034878	pita	2R	23553949	23553953	2R_23553949_23553953	152.37920083111	-1.1179753198054	0.410198115881359	-2.72545210843619	0.00642134914227598	0.036292763487871	4
2R	23548967	23554712	FBgn0034878	pita	2R	23554257	23554261	2R_23554257_23554261	285.913934007961	-1.35101009517405	0.326100974422049	-4.14291952843274	3.42912294241256e-05	0.000694260081740098	4
2R	23551313	23553547	FBgn0010501	Dcp-1	2R	23551451	23551455	2R_23551451_23551455	694.325282293551	-0.925067118037939	0.31232483064023	-2.96187503293176	0.00305771859669049	0.0215555107793272	4
2R	23551313	23553547	FBgn0010501	Dcp-1	2R	23552393	23552397	2R_23552393_23552397	376.867406703971	-0.943847127485683	0.287678515428632	-3.28090933756169	0.00103472998741085	0.00983128319718813	4
2R	23555018	23556217	FBgn0034879	Rrp4	2R	23555478	23555482	2R_23555478_23555482	34.6018319545435	-1.70908175048777	0.572333529311296	-2.98616394629955	0.00282501144764459	0.0203665790272608	4
2R	23555018	23556217	FBgn0034879	Rrp4	2R	23555711	23555715	2R_23555711_23555715	30.4732214069648	-1.74488224498421	0.595337843642935	-2.93091101735964	0.00337969574030999	0.0231355443235983	4
2R	23688077	23690838	FBgn0262728	Pal2	2R	23690187	23690191	2R_23690187_23690191	233.516496262778	-1.10720292106261	0.385636769458374	-2.87110309169343	0.00409042101350611	0.0264064860207957	4
2R	23734904	23746829	FBgn0000562	egl	2R	23745611	23745615	2R_23745611_23745615	266.347667634703	-1.05187580830287	0.390715263414837	-2.69217997553901	0.00709866264946089	0.0388563969473872	4
2R	23809236	23811398	FBgn0034908	CG5543	2R	23809425	23809429	2R_23809425_23809429	26.2724005141686	-3.26334250210934	0.942789933371504	-3.46136757150061	0.000537438462485263	0.00602189871880615	4
2R	23809236	23811398	FBgn0034908	CG5543	2R	23811164	23811168	2R_23811164_23811168	20.0381365835711	-2.46275350182774	0.890935178067351	-2.7642342141771	0.00570565685662433	0.0333865822355913	4
2R	23812185	23818327	FBgn0034909	CG4797	2R	23815000	23815004	2R_23815000_23815004	60.9318516779912	1.59732292669883	0.431732243884815	3.69979993230477	0.000215769499498629	0.00298652757018625	4
2R	23820354	23839864	FBgn0034911	CG5549	2R	23823250	23823254	2R_23823250_23823254	74.771508061232	-1.3454941697881	0.5197606448863	-2.58868035320842	0.00963444804274915	0.0480637981001232	4
2R	23820354	23839864	FBgn0034911	CG5549	2R	23823787	23823791	2R_23823787_23823791	158.659661251675	-1.61386660091622	0.506943762379728	-3.18352196176613	0.00145495075683725	0.0126470839485525	4
2R	23820354	23839864	FBgn0034911	CG5549	2R	23824059	23824063	2R_23824059_23824063	190.197264255485	-1.56120869308902	0.582004274197302	-2.68246946337677	0.00730808233924816	0.0396581704680969	4
2R	23820354	23839864	FBgn0034911	CG5549	2R	23824307	23824311	2R_23824307_23824311	179.026187127664	-1.83418339427924	0.643477382472376	-2.85042403080575	0.00436609790084105	0.027658616970654	4
2R	23820354	23839864	FBgn0034911	CG5549	2R	23824565	23824569	2R_23824565_23824569	79.5227799397415	-2.33732231605932	0.767984318126968	-3.04345057690736	0.00233881855265142	0.0178207634661504	4
2R	23820354	23839864	FBgn0034911	CG5549	2R	23824629	23824633	2R_23824629_23824633	257.869062754449	-1.20056406504383	0.352339557033778	-3.40740640974563	0.00065583395510883	0.00702593948517971	4
2R	23820354	23839864	FBgn0034911	CG5549	2R	23828431	23828435	2R_23828431_23828435	25.2384986585035	-1.83466382113371	0.568910463759144	-3.22487269615494	0.00126028696617972	0.0113788960850656	4
2R	23820354	23839864	FBgn0034911	CG5549	2R	23828788	23828792	2R_23828788_23828792	21.7604315364162	-2.37755633022667	0.715260680245697	-3.32404170380227	0.000887229271344406	0.00878814450589751	4
2R	23820354	23839864	FBgn0034911	CG5549	2R	23830506	23830510	2R_23830506_23830510	112.387278403418	-1.48671596535163	0.507467746970505	-2.92967577590313	0.00339315841711849	0.0232000291811337	4
2R	23820354	23839864	FBgn0034911	CG5549	2R	23830669	23830673	2R_23830669_23830673	72.5442081141554	-1.16770379238926	0.437593840613905	-2.66846487315972	0.00761987459338751	0.0408230230403275	4
2R	23820354	23839864	FBgn0034911	CG5549	2R	23831129	23831133	2R_23831129_23831133	279.86445985643	-0.885538335430289	0.296452126615645	-2.98712087357837	0.00281618352340094	0.0203222535847111	4
2R	23820354	23839864	FBgn0034911	CG5549	2R	23831829	23831833	2R_23831829_23831833	156.463926347252	-1.14092466890857	0.321591409056237	-3.54774610508659	0.000388542568293769	0.00469664017853474	4
2R	23820354	23839864	FBgn0034911	CG5549	2R	23835038	23835042	2R_23835038_23835042	51.6882654475912	-2.33760994421989	0.89175005691588	-2.62137347353194	0.00875762636165519	0.0450087000181565	4
2R	23823357	23824868	FBgn0034910	CG4763	2R	23823787	23823791	2R_23823787_23823791	158.659661251675	-1.61386660091622	0.506943762379728	-3.18352196176613	0.00145495075683725	0.0126470839485525	4
2R	23823357	23824868	FBgn0034910	CG4763	2R	23824059	23824063	2R_23824059_23824063	190.197264255485	-1.56120869308902	0.582004274197302	-2.68246946337677	0.00730808233924816	0.0396581704680969	4
2R	23823357	23824868	FBgn0034910	CG4763	2R	23824307	23824311	2R_23824307_23824311	179.026187127664	-1.83418339427924	0.643477382472376	-2.85042403080575	0.00436609790084105	0.027658616970654	4
2R	23823357	23824868	FBgn0034910	CG4763	2R	23824565	23824569	2R_23824565_23824569	79.5227799397415	-2.33732231605932	0.767984318126968	-3.04345057690736	0.00233881855265142	0.0178207634661504	4
2R	23823357	23824868	FBgn0034910	CG4763	2R	23824629	23824633	2R_23824629_23824633	257.869062754449	-1.20056406504383	0.352339557033778	-3.40740640974563	0.00065583395510883	0.00702593948517971	4
2R	23843483	23844763	FBgn0034913	Snap29	2R	23844208	23844212	2R_23844208_23844212	184.718643385794	-1.10430709500955	0.345500307835973	-3.19625502485463	0.00139223996117864	0.0122386104735395	4
2R	23845001	23847024	FBgn0034914	CG5554	2R	23845322	23845326	2R_23845322_23845326	250.092282341748	-0.760337071729329	0.295833989390273	-2.57014778219507	0.010165513954003	0.0498747355121069	4
2R	23847161	23851480	FBgn0021895	ytr	2R	23850090	23850094	2R_23850090_23850094	516.699842105618	-1.50097386023862	0.46717061698289	-3.21290296451497	0.00131400675698759	0.0117491173143022	4
2R	23847161	23851480	FBgn0021895	ytr	2R	23850573	23850577	2R_23850573_23850577	480.324878860871	-1.36777889447903	0.456530917832824	-2.99602686488781	0.00273522335207757	0.019925511948423	4
2R	23849246	23850301	FBgn0034915	eIF6	2R	23850090	23850094	2R_23850090_23850094	516.699842105618	-1.50097386023862	0.46717061698289	-3.21290296451497	0.00131400675698759	0.0117491173143022	4
2R	23850330	23851500	FBgn0267590	CR45928	2R	23850573	23850577	2R_23850573_23850577	480.324878860871	-1.36777889447903	0.456530917832824	-2.99602686488781	0.00273522335207757	0.019925511948423	4
2R	23850330	23851500	FBtr0347022	CR45928-RA	2R	23850573	23850577	2R_23850573_23850577	480.324878860871	-1.36777889447903	0.456530917832824	-2.99602686488781	0.00273522335207757	0.019925511948423	4
2R	23859067	23862593	FBgn0025790	TBPH	2R	23862327	23862331	2R_23862327_23862331	240.124577683791	-0.85317188225895	0.320019523764319	-2.66599947472979	0.00767598128969746	0.0410321028210327	4
2R	23862962	23865398	FBgn0025335	CG4585	2R	23863526	23863530	2R_23863526_23863530	28.0055451907309	-2.14379553650452	0.700824132958195	-3.05896363393696	0.00222104109313644	0.017164137168712	4
2R	23862962	23865398	FBgn0025335	CG4585	2R	23864433	23864437	2R_23864433_23864437	12.1350408027572	-3.52989484096729	1.07978982534787	-3.26905732773513	0.00107906436492435	0.010145305253817	4
2R	23862962	23865398	FBgn0025335	CG4585	2R	23865045	23865049	2R_23865045_23865049	686.503931968427	-1.26053067997787	0.331188705000121	-3.80607992044116	0.000141186776563948	0.00214009429739037	4
2R	23865414	23866654	FBgn0034919	CG5569	2R	23865681	23865685	2R_23865681_23865685	355.974521323842	-1.44356089114538	0.363482191786532	-3.9714762477089	7.14286234157106e-05	0.00125386166820302	4
2R	23878197	23880860	FBgn0020372	TM4SF	2R	23878598	23878602	2R_23878598_23878602	394.527629846038	-1.23742142707814	0.407542799258344	-3.03629810005239	0.00239502447916723	0.0181312468552909	4
2R	23878197	23880860	FBgn0020372	TM4SF	2R	23879966	23879970	2R_23879966_23879970	108.632362775474	-1.51605281105082	0.572407848900834	-2.64855349898157	0.00808370535358544	0.0425031243508276	4
2R	23878197	23880860	FBgn0020372	TM4SF	2R	23880314	23880318	2R_23880314_23880318	229.645662976274	-1.16745856965061	0.387030230652793	-3.01645317907464	0.00255750711671513	0.018987169430984	4
2R	23880817	23882927	FBgn0025336	CG4882	2R	23882306	23882310	2R_23882306_23882310	281.755687759194	-0.904565449080558	0.336230864858559	-2.69031056818974	0.00713855504564095	0.0390028187092643	4
2R	23880817	23882927	FBgn0025336	CG4882	2R	23882858	23882862	2R_23882858_23882862	119.305545253422	-1.35237020302873	0.398649738217365	-3.39237700011066	0.000692890331012587	0.00731801977000131	4
2R	23907654	23925066	FBgn0261794	kcc	2R	23922796	23922800	2R_23922796_23922800	186.250325472165	-0.894855066049461	0.338121555255097	-2.64654841473899	0.00813178639617961	0.0426956317121258	4
2R	23907654	23925066	FBgn0261794	kcc	2R	23923294	23923298	2R_23923294_23923298	308.323120642429	-1.28057329743028	0.381292924889301	-3.35850264675659	0.000783659707704661	0.00802393298688468	4
2R	23907654	23925066	FBgn0261794	kcc	2R	23923843	23923847	2R_23923843_23923847	172.092092651587	-1.78456940705169	0.435164513306041	-4.10090747863129	4.1153308765856e-05	0.000806708857875436	4
2R	23907654	23925066	FBgn0261794	kcc	2R	23924064	23924068	2R_23924064_23924068	80.24302587062	-1.28923732233009	0.454137428671189	-2.838870440832	0.00452735349242702	0.0283885693268403	4
2R	23925077	23935884	FBgn0263006	Ca-P60A	2R	23932697	23932701	2R_23932697_23932701	1239.77166081355	-1.18235135404731	0.423749107497196	-2.79021556182305	0.00526729594665062	0.0316158914502057	4
2R	23925077	23935884	FBgn0263006	Ca-P60A	2R	23933141	23933145	2R_23933141_23933145	1314.02722877225	-1.17594674190575	0.434166068236584	-2.70851830195296	0.00675843844265556	0.0375869461968859	4
2R	23925077	23935884	FBgn0263006	Ca-P60A	2R	23933359	23933363	2R_23933359_23933363	11.9571850602457	-1.84631596404185	0.649612137008901	-2.842182063505	0.00448058962858661	0.0281678413782649	4
2R	23937077	23939754	FBgn0034933	CG3735	2R	23939487	23939491	2R_23939487_23939491	76.7940071085893	-1.51421737712787	0.54007734149635	-2.80370469335474	0.00505191528847695	0.0306946350302904	4
2R	23962956	23964641	FBgn0034943	Fmo-1	2R	23964541	23964545	2R_23964541_23964545	177.515390104902	-1.34814850696442	0.415629483018711	-3.24363059418413	0.00118016695451887	0.0108343612168984	4
2R	23975599	23977255	FBgn0034948	Gadd34	2R	23976675	23976679	2R_23976675_23976679	128.341747395314	-2.09797091624397	0.716101350005654	-2.92971227638016	0.00339275990587472	0.0231986062178567	4
2R	23975599	23977255	FBgn0034948	Gadd34	2R	23977089	23977093	2R_23977089_23977093	935.70369957405	-1.15170120551318	0.440946902679855	-2.611881835463	0.00900453711286973	0.0459078043902029	4
2R	23985175	23988455	FBgn0019948	Phm	2R	23988242	23988246	2R_23988242_23988246	349.32013222292	-1.62640712784233	0.307821351088859	-5.28360726794691	1.2666464049778e-07	6.83628495135727e-06	4
2R	23988738	23992049	FBgn0034950	Pask	2R	23988836	23988840	2R_23988836_23988840	106.702510121196	-1.04257352049832	0.363760077696566	-2.86610209427103	0.00415560203975914	0.0267186108539751	4
2R	23988738	23992049	FBgn0034950	Pask	2R	23989101	23989105	2R_23989101_23989105	43.1456414840645	-1.70882443209122	0.62924377529517	-2.71567951751232	0.00661399081609008	0.0370248960176367	4
2R	23988738	23992049	FBgn0034950	Pask	2R	23991904	23991908	2R_23991904_23991908	426.669547911851	-1.16334833305137	0.405873251282496	-2.86628480535579	0.00415320416615833	0.0267076383715962	4
2R	24022343	24023981	FBgn0034959	CG11388	2R	24022406	24022410	2R_24022406_24022410	144.824872772289	-1.48220963811309	0.51340725576528	-2.88700563045944	0.00388927270506061	0.025520688113499	4
2R	24022343	24023981	FBgn0034959	CG11388	2R	24022675	24022679	2R_24022675_24022679	145.704723341687	-1.60913942530738	0.518696995432696	-3.1022725010486	0.00192041091628123	0.0154635746167941	4
2R	24022343	24023981	FBgn0034959	CG11388	2R	24022695	24022699	2R_24022695_24022699	87.9810014666514	-1.60987908790773	0.468269815335712	-3.43793051609268	0.000586178092241468	0.00643215881207336	4
2R	24022343	24023981	FBgn0034959	CG11388	2R	24023154	24023158	2R_24023154_24023158	105.039779610898	-1.50632809142088	0.43845611617355	-3.43552760665481	0.000591401204673638	0.00647435407319987	4
2R	24022343	24023981	FBgn0034959	CG11388	2R	24023577	24023581	2R_24023577_24023581	116.643906575946	-1.56731273733056	0.446079741391196	-3.5135259279934	0.000442201254329792	0.00519077632241027	4
2R	24022343	24023981	FBgn0034959	CG11388	2R	24023854	24023858	2R_24023854_24023858	220.255087228898	-1.23407491696157	0.368269818791043	-3.35100747873607	0.000805181278228709	0.00817915269274413	4
2R	24024098	24025777	FBgn0266889	CR45350	2R	24025663	24025667	2R_24025663_24025667	235.968910726958	-0.949343028376539	0.32804755555982	-2.89391892207965	0.00380466389765216	0.0251198687574798	4
2R	24024098	24025777	FBtr0345790	CR45350-RA	2R	24025663	24025667	2R_24025663_24025667	235.968910726958	-0.949343028376539	0.32804755555982	-2.89391892207965	0.00380466389765216	0.0251198687574798	4
2R	24024207	24025877	FBgn0022708	Adk2	2R	24025663	24025667	2R_24025663_24025667	235.968910726958	-0.949343028376539	0.32804755555982	-2.89391892207965	0.00380466389765216	0.0251198687574798	4
2R	24026172	24027518	FBgn0011695	EbpIII	2R	24027109	24027113	2R_24027109_24027113	125.886184723397	-1.32499775550667	0.450671669501551	-2.9400511396071	0.0032815808031464	0.0226517019348957	4
2R	24026172	24027518	FBgn0011695	EbpIII	2R	24027329	24027333	2R_24027329_24027333	37.3304562181248	-1.8574452692062	0.59181317804487	-3.13856692975731	0.00169776158125988	0.0141435005480644	4
2R	24026172	24027518	FBgn0011695	EbpIII	2R	24027480	24027484	2R_24027480_24027484	395.631088540896	-1.23773712796879	0.397705336672677	-3.11219642744568	0.00185700893682507	0.0150895240466586	4
2R	24027717	24028789	FBgn0061198	HSPC300	2R	24028074	24028078	2R_24028074_24028078	500.405939425425	-1.53579141879212	0.409058373703342	-3.75445539688649	0.000173718774771636	0.00251463636875713	4
2R	24031538	24033943	FBgn0013764	Chi	2R	24032219	24032223	2R_24032219_24032223	11.0719237440836	-2.55238795156311	0.93693799834387	-2.72418020837526	0.00644613231005662	0.036392655662136	4
2R	24031538	24033943	FBgn0013764	Chi	2R	24032414	24032418	2R_24032414_24032418	7.80797048305516	-2.95564995745921	1.14874129703023	-2.57294655036803	0.0100836779145902	0.0495932402837712	4
2R	24036720	24037915	FBgn0034963	Not11	2R	24037553	24037557	2R_24037553_24037557	205.090047471757	-0.98015227255096	0.325803043438063	-3.00841963355475	0.00262610248766262	0.0193481003919584	4
2R	24037943	24044458	FBgn0034964	IntS1	2R	24038064	24038068	2R_24038064_24038068	118.753903726377	-1.13865763975689	0.343494976263262	-3.3149178836438	0.000916700492102175	0.00899343265459842	4
2R	24047145	24048903	FBgn0028552	gammaSnap1	2R	24047150	24047154	2R_24047150_24047154	217.326142899216	-1.15279257136505	0.434666362526347	-2.65213200456746	0.00799852642646776	0.042213517340523	4
2R	24061853	24062431	FBgn0023170	RpL39	2R	24062050	24062054	2R_24062050_24062054	20.0741016635103	-3.39636727709777	0.811010167788828	-4.18782329987029	2.81642654763126e-05	0.000592179344791696	4
2R	24061853	24062431	FBgn0023170	RpL39	2R	24062239	24062243	2R_24062239_24062243	12.8393662627025	-2.92323716255385	0.95823470479456	-3.05064839326663	0.00228347809610232	0.0175196988565582	4
2R	24157668	24159312	FBgn0260770	CG42568	2R	24159216	24159220	2R_24159216_24159220	607.676600015493	-1.13722993464707	0.383177237082719	-2.96789533560307	0.00299846413090633	0.0212629693571626	4
2R	24157668	24159312	FBgn0260775	DnaJ-60	2R	24159216	24159220	2R_24159216_24159220	607.676600015493	-1.13722993464707	0.383177237082719	-2.96789533560307	0.00299846413090633	0.0212629693571626	4
2R	24159384	24161503	FBgn0015544	spag	2R	24159679	24159683	2R_24159679_24159683	297.415392933672	-1.31318722913397	0.41167664247455	-3.18985119301527	0.00142346068491756	0.0124366985750357	4
2R	24173665	24174441	FBgn0034986	mRpS17	2R	24174428	24174432	2R_24174428_24174432	291.159265985941	-0.825927107384881	0.297546640878194	-2.77579039355712	0.005506769765953	0.0325891043099842	4
2R	24186703	24195290	FBgn0266083	ocm	2R	24195013	24195017	2R_24195013_24195017	514.238715680934	-1.09638069763556	0.274775083718164	-3.99010231495411	6.60447992038678e-05	0.00117649786189175	4
2R	24195498	24197027	FBgn0034988	cN-IIIB	2R	24195730	24195734	2R_24195730_24195734	388.117710844063	-1.17665329683222	0.255125771962401	-4.61205188241676	3.98713438685295e-06	0.000120971630482606	4
2R	24212491	24229795	FBgn0050419	CG30419	2R	24226888	24226892	2R_24226888_24226892	653.087612441424	-1.38858631437569	0.426315275988389	-3.2571816976446	0.00112524379908726	0.0104698721847423	4
2R	24212491	24229795	FBgn0050419	CG30419	2R	24227294	24227298	2R_24227294_24227298	702.153899799609	-1.42924644254736	0.45333314506651	-3.15275081493913	0.00161739808130881	0.0136654373620162	4
2R	24275734	24291084	FBgn0005636	nvy	2R	24276117	24276121	2R_24276117_24276121	98.2079407708755	-1.14572753665441	0.410190979664697	-2.79315634290877	0.00521964576856421	0.0314118820153237	4
2R	24275734	24291084	FBgn0005636	nvy	2R	24276513	24276517	2R_24276513_24276517	138.88984072712	-1.21231489983752	0.405828509553715	-2.98725907938476	0.00281491061978732	0.0203156322087464	4
2R	24275734	24291084	FBgn0005636	nvy	2R	24277039	24277043	2R_24277039_24277043	220.055747516732	-1.44350986334636	0.415383853327474	-3.47512271308327	0.000510619709720099	0.00579239802337628	4
2R	24275734	24291084	FBgn0005636	nvy	2R	24277494	24277498	2R_24277494_24277498	210.716824824055	-1.29461899148722	0.400147533313459	-3.23535417241488	0.00121491927321651	0.0110695287771647	4
2R	24275734	24291084	FBgn0005636	nvy	2R	24277853	24277857	2R_24277853_24277857	216.502299949768	-2.1967070057736	0.691565432715293	-3.17642684532202	0.00149101389205262	0.0128709553833241	4
2R	24275734	24291084	FBgn0005636	nvy	2R	24284403	24284407	2R_24284403_24284407	92.3641224757171	-1.24730847207186	0.470320334173193	-2.65204028285229	0.00800069959737921	0.042219545798272	4
2R	24294097	24298111	FBgn0034999	CG3394	2R	24297270	24297274	2R_24297270_24297274	40.7007242371816	3.19186043944703	0.69643613552649	4.58313444208929	4.58057323382388e-06	0.000135955184801225	4
2R	24294097	24298111	FBgn0034999	CG3394	2R	24297526	24297530	2R_24297526_24297530	45.514685007531	3.01365608031314	0.729742997848912	4.12974991085436	3.63158055531081e-05	0.000727694967364599	4
2R	24294097	24298111	FBgn0034999	CG3394	2R	24297968	24297972	2R_24297968_24297972	90.957619582637	3.15819423732859	0.406923624224348	7.7611474225625	8.4164413397471e-15	6.2669740372994e-12	4
2R	24342861	24376473	FBgn0004101	bs	2R	24361910	24361914	2R_24361910_24361914	210.471079314877	-1.01962721450302	0.353990696486851	-2.88037856537537	0.00397197929549024	0.0258776409920123	4
2R	24342861	24376473	FBgn0004101	bs	2R	24362297	24362301	2R_24362297_24362301	309.924031527558	-0.938572674754587	0.295172871750673	-3.1797389414139	0.00147407785203555	0.0127661974964311	4
2R	24342861	24376473	FBgn0004101	bs	2R	24363768	24363772	2R_24363768_24363772	259.592699819023	-1.39836847065975	0.348509288614348	-4.01242812270392	6.00973806615127e-05	0.00109299408857773	4
2R	24342861	24376473	FBgn0004101	bs	2R	24364441	24364445	2R_24364441_24364445	265.473758926482	-1.4209193477326	0.354757382572473	-4.00532707009224	6.19317281530095e-05	0.00111969239894362	4
2R	24342861	24376473	FBgn0004101	bs	2R	24364622	24364626	2R_24364622_24364626	38.7453604213726	-2.9335090713979	0.742563425857438	-3.95051650707221	7.79827189429173e-05	0.00134334696664451	4
2R	24342861	24376473	FBgn0004101	bs	2R	24365143	24365147	2R_24365143_24365147	135.788918612175	-1.77578970963427	0.375389334106411	-4.73052787677471	2.23936772028976e-06	7.51107042339547e-05	4
2R	24342861	24376473	FBgn0004101	bs	2R	24365814	24365818	2R_24365814_24365818	254.731805751368	-1.35723271671799	0.288097358996383	-4.71102102930081	2.46478798352445e-06	8.12748391925307e-05	4
2R	24342861	24376473	FBgn0004101	bs	2R	24366198	24366202	2R_24366198_24366202	127.040074988705	-1.62098605612701	0.389576185831783	-4.16089616121182	3.17001205480833e-05	0.000652444495365356	4
2R	24342861	24376473	FBgn0004101	bs	2R	24367603	24367607	2R_24367603_24367607	99.8588341061127	-1.62725037852826	0.360844445203349	-4.50956194603812	6.49616243086026e-06	0.000180611838240651	4
2R	24342861	24376473	FBgn0004101	bs	2R	24374902	24374906	2R_24374902_24374906	28.5430174023155	-2.36049882532428	0.808028645598163	-2.92130586976513	0.00348567430422708	0.0236239935288515	4
2R	24342861	24376473	FBgn0004101	bs	2R	24375067	24375071	2R_24375067_24375071	40.3531868838091	-2.07650015070104	0.790649838293743	-2.62632084410744	0.0086313416202337	0.0445385318875089	4
2R	24342861	24376473	FBgn0004101	bs	2R	24375421	24375425	2R_24375421_24375425	259.526744207741	-2.15527128175786	0.516805429519318	-4.17037275278336	3.04101819575809e-05	0.00063131873217197	4
2R	24342861	24376473	FBgn0004101	bs	2R	24375904	24375908	2R_24375904_24375908	273.829688773234	-1.87338911053602	0.529968844555268	-3.5349042302819	0.000407922974299646	0.00488020399634202	4
2R	24342861	24376473	FBgn0004101	bs	2R	24375919	24375923	2R_24375919_24375923	9.46974602027745	-4.15472344677216	1.54930823007362	-2.6816635748296	0.00732570902275926	0.0397232948963898	4
2R	24342861	24376473	FBgn0004101	bs	2R	24376150	24376154	2R_24376150_24376154	52.2461300130992	-2.73621416582423	0.964254565437147	-2.83764709434771	0.00454474006250943	0.0284635978932537	4
2R	24342861	24376473	FBgn0004101	bs	2R	24376390	24376394	2R_24376390_24376394	167.678431833115	-1.35520763728522	0.466092350591436	-2.90759467638885	0.00364220074778316	0.0243544447873188	4
2R	24351477	24369689	FBgn0266046	CR44811	2R	24361910	24361914	2R_24361910_24361914	210.471079314877	-1.01962721450302	0.353990696486851	-2.88037856537537	0.00397197929549024	0.0258776409920123	4
2R	24351477	24369689	FBgn0266046	CR44811	2R	24362297	24362301	2R_24362297_24362301	309.924031527558	-0.938572674754587	0.295172871750673	-3.1797389414139	0.00147407785203555	0.0127661974964311	4
2R	24351477	24369689	FBgn0266046	CR44811	2R	24363768	24363772	2R_24363768_24363772	259.592699819023	-1.39836847065975	0.348509288614348	-4.01242812270392	6.00973806615127e-05	0.00109299408857773	4
2R	24351477	24369689	FBgn0266046	CR44811	2R	24364441	24364445	2R_24364441_24364445	265.473758926482	-1.4209193477326	0.354757382572473	-4.00532707009224	6.19317281530095e-05	0.00111969239894362	4
2R	24351477	24369689	FBgn0266046	CR44811	2R	24364622	24364626	2R_24364622_24364626	38.7453604213726	-2.9335090713979	0.742563425857438	-3.95051650707221	7.79827189429173e-05	0.00134334696664451	4
2R	24351477	24369689	FBgn0266046	CR44811	2R	24365143	24365147	2R_24365143_24365147	135.788918612175	-1.77578970963427	0.375389334106411	-4.73052787677471	2.23936772028976e-06	7.51107042339547e-05	4
2R	24351477	24369689	FBgn0266046	CR44811	2R	24365814	24365818	2R_24365814_24365818	254.731805751368	-1.35723271671799	0.288097358996383	-4.71102102930081	2.46478798352445e-06	8.12748391925307e-05	4
2R	24351477	24369689	FBgn0266046	CR44811	2R	24366198	24366202	2R_24366198_24366202	127.040074988705	-1.62098605612701	0.389576185831783	-4.16089616121182	3.17001205480833e-05	0.000652444495365356	4
2R	24351477	24369689	FBgn0266046	CR44811	2R	24367603	24367607	2R_24367603_24367607	99.8588341061127	-1.62725037852826	0.360844445203349	-4.50956194603812	6.49616243086026e-06	0.000180611838240651	4
2R	24351477	24369689	FBtr0343311	CR44811-RA	2R	24361910	24361914	2R_24361910_24361914	210.471079314877	-1.01962721450302	0.353990696486851	-2.88037856537537	0.00397197929549024	0.0258776409920123	4
2R	24351477	24369689	FBtr0343311	CR44811-RA	2R	24362297	24362301	2R_24362297_24362301	309.924031527558	-0.938572674754587	0.295172871750673	-3.1797389414139	0.00147407785203555	0.0127661974964311	4
2R	24351477	24369689	FBtr0343311	CR44811-RA	2R	24363768	24363772	2R_24363768_24363772	259.592699819023	-1.39836847065975	0.348509288614348	-4.01242812270392	6.00973806615127e-05	0.00109299408857773	4
2R	24351477	24369689	FBtr0343311	CR44811-RA	2R	24364441	24364445	2R_24364441_24364445	265.473758926482	-1.4209193477326	0.354757382572473	-4.00532707009224	6.19317281530095e-05	0.00111969239894362	4
2R	24351477	24369689	FBtr0343311	CR44811-RA	2R	24364622	24364626	2R_24364622_24364626	38.7453604213726	-2.9335090713979	0.742563425857438	-3.95051650707221	7.79827189429173e-05	0.00134334696664451	4
2R	24351477	24369689	FBtr0343311	CR44811-RA	2R	24365143	24365147	2R_24365143_24365147	135.788918612175	-1.77578970963427	0.375389334106411	-4.73052787677471	2.23936772028976e-06	7.51107042339547e-05	4
2R	24351477	24369689	FBtr0343311	CR44811-RA	2R	24365814	24365818	2R_24365814_24365818	254.731805751368	-1.35723271671799	0.288097358996383	-4.71102102930081	2.46478798352445e-06	8.12748391925307e-05	4
2R	24351477	24369689	FBtr0343311	CR44811-RA	2R	24366198	24366202	2R_24366198_24366202	127.040074988705	-1.62098605612701	0.389576185831783	-4.16089616121182	3.17001205480833e-05	0.000652444495365356	4
2R	24351477	24369689	FBtr0343311	CR44811-RA	2R	24367603	24367607	2R_24367603_24367607	99.8588341061127	-1.62725037852826	0.360844445203349	-4.50956194603812	6.49616243086026e-06	0.000180611838240651	4
2R	24377831	24378740	FBgn0035000	CG13578	2R	24378510	24378514	2R_24378510_24378514	577.116334788197	-0.780425205467299	0.282177325933092	-2.76572613652292	0.0056796210619105	0.0332905294290909	4
2R	24378630	24390294	FBgn0000037	mAChR-A	2R	24378808	24378812	2R_24378808_24378812	1014.37476863203	-1.21108859608952	0.396317382702879	-3.05585535469052	0.00224419492187044	0.0172993263725932	4
2R	24378630	24390294	FBgn0000037	mAChR-A	2R	24379248	24379252	2R_24379248_24379252	857.029568962374	-1.26450438306201	0.412989906208309	-3.06182878577231	0.00219989245204056	0.017042508233181	4
2R	24378630	24390294	FBgn0000037	mAChR-A	2R	24379545	24379549	2R_24379545_24379549	190.185301264062	-1.36879839440783	0.452288249952928	-3.0263850421723	0.00247496912448388	0.0185509893364441	4
2R	24378630	24390294	FBgn0000037	mAChR-A	2R	24379691	24379695	2R_24379691_24379695	134.422841691399	-1.29577952952639	0.289655046175925	-4.4735265158798	7.69400120527041e-06	0.000207300689315896	4
2R	24378630	24390294	FBgn0000037	mAChR-A	2R	24380406	24380410	2R_24380406_24380410	158.425344583062	-1.13043313588459	0.320873943916666	-3.5229820224299	0.000426720304138357	0.00505108175257547	4
2R	24533374	24556300	FBgn0035021	CG4622	2R	24534391	24534395	2R_24534391_24534395	82.6277229257959	-2.44459835436337	0.849297422806643	-2.87837721947253	0.00399726847267793	0.0259793256925028	4
2R	24561607	24565058	FBgn0035024	CG11414	2R	24562048	24562052	2R_24562048_24562052	162.711460062854	-1.24924950473374	0.393522433142823	-3.17453186787028	0.00150078409905148	0.0129298244551067	4
2R	24561607	24565058	FBgn0035024	CG11414	2R	24564215	24564219	2R_24564215_24564219	188.873433427341	-0.999178547548654	0.373175997539433	-2.6774995019423	0.00741739628251878	0.0400719046507877	4
2R	24561607	24565058	FBgn0035024	CG11414	2R	24564673	24564677	2R_24564673_24564677	238.274001390431	-1.17707768268163	0.396058478777676	-2.97197950745645	0.00295886432579041	0.0210615984228355	4
2R	24597995	24599091	FBgn0035031	CG13587	2R	24598902	24598906	2R_24598902_24598906	432.151202238367	-0.957227395776059	0.333840944060667	-2.86731574663325	0.0041396977535414	0.0266439613263293	4
2R	24599088	24599821	FBgn0035032	ATPsynF	2R	24599348	24599352	2R_24599348_24599352	194.588907943786	-1.01444755819769	0.388594176635721	-2.61055779831888	0.00903946953493193	0.0460263103672404	4
2R	24607267	24610847	FBgn0259742	CG42360	2R	24608507	24608511	2R_24608507_24608511	361.932816756207	-0.987315432086313	0.345396147336281	-2.85850157768278	0.00425646992122049	0.0271616078041846	4
2R	24607673	24608788	FBgn0259707	CG42361	2R	24608507	24608511	2R_24608507_24608511	361.932816756207	-0.987315432086313	0.345396147336281	-2.85850157768278	0.00425646992122049	0.0271616078041846	4
2R	24615423	24638588	FBgn0035041	CG13594	2R	24629570	24629574	2R_24629570_24629574	65.502837670206	1.0744848730038	0.348786722024227	3.08063583030884	0.00206559115514206	0.0162817372259654	4
2R	24664398	24665439	FBgn0035046	ND-19	2R	24665147	24665151	2R_24665147_24665151	288.924042293867	-0.879753770008146	0.288149274800092	-3.05311811254249	0.00226476778373579	0.0174133361948037	4
2R	24668411	24669330	FBgn0261373	CG33228	2R	24668830	24668834	2R_24668830_24668834	385.653026724402	-1.18347840496617	0.375676953852658	-3.15025553957813	0.00163127711305459	0.0137402587255851	4
2R	24668411	24669330	FBgn0261373	CG33228	2R	24669274	24669278	2R_24669274_24669278	131.544657033116	-2.02715519843556	0.40658065403917	-4.98586240711853	6.16860338152995e-07	2.56890904459858e-05	4
2R	24671294	24688184	FBgn0035049	Mmp1	2R	24686922	24686926	2R_24686922_24686926	81.0682992646163	-1.11399531050207	0.376673190573544	-2.95745845040321	0.00310186550226157	0.0217672079191392	4
2R	24671294	24688184	FBgn0035049	Mmp1	2R	24687178	24687182	2R_24687178_24687182	167.336740935703	-1.12773557135387	0.282459765675264	-3.99255295230398	6.5365730072735e-05	0.00116765330328307	4
2R	24695378	24736657	FBgn0053988	Mid1	2R	24697194	24697198	2R_24697194_24697198	348.963476731852	-1.36725250635616	0.456774710798736	-2.99327540258374	0.0027600056907863	0.0200431031089195	4
2R	24695378	24736657	FBgn0053988	Mid1	2R	24697601	24697605	2R_24697601_24697605	346.463607468762	-1.46479405827689	0.466563601878856	-3.13953778729878	0.00169214589452358	0.0141087719585409	4
2R	24695378	24736657	FBgn0053988	Mid1	2R	24720167	24720171	2R_24720167_24720171	465.861506723567	-1.13670850707696	0.358282172695856	-3.17266276053847	0.00151047867205458	0.0129951555278884	4
2R	24695378	24736657	FBgn0053988	Mid1	2R	24720543	24720547	2R_24720543_24720547	390.03713451924	-1.51753995649868	0.435086263262092	-3.48790592725409	0.000486819328905983	0.00558678587353138	4
2R	24695378	24736657	FBgn0053988	Mid1	2R	24720752	24720756	2R_24720752_24720756	253.742116816978	-1.73633373451492	0.626524525832285	-2.77137392539956	0.00558202840376547	0.032901205842729	4
2R	24695378	24736657	FBgn0053988	Mid1	2R	24721109	24721113	2R_24721109_24721113	266.498027049249	-1.86375689244705	0.51714722074437	-3.60391938250078	0.000313454317601332	0.00398917215583284	4
2R	24760664	24762605	FBgn0035057	CG3880	2R	24762372	24762376	2R_24762372_24762376	74.8790794854877	-1.5789757931158	0.597530654283477	-2.6425017391103	0.00822960426676682	0.0430601662577567	4
2R	24762566	24763094	FBgn0040666	CG12848	2R	24762756	24762760	2R_24762756_24762760	68.8639982612624	-1.74167618170003	0.564796826820249	-3.08372161278861	0.00204428790333223	0.0161679635931225	4
2R	24762566	24763094	FBgn0040666	CG12848	2R	24762844	24762848	2R_24762844_24762848	60.9757919983221	-2.1902588241839	0.718216349899282	-3.04958084634392	0.00229160945572223	0.0175622313861437	4
2R	24763167	24766750	FBgn0035059	CG3894	2R	24763232	24763236	2R_24763232_24763236	60.7719495356074	-2.34272156216207	0.798073195830742	-2.93547205243931	0.00333040610529684	0.0228853517691676	4
2R	24763167	24766750	FBgn0035059	CG3894	2R	24765638	24765642	2R_24765638_24765642	79.7311499610281	-1.78081698647946	0.672835782191885	-2.64673347288119	0.00812733808474597	0.0426810354014005	4
2R	24763167	24766750	FBgn0035059	CG3894	2R	24765974	24765978	2R_24765974_24765978	77.2925927356818	-2.44786152418064	0.648221413175484	-3.77627377687069	0.000159192010072858	0.0023480104817834	4
2R	24768314	24775265	FBgn0035060	Eps-15	2R	24768479	24768483	2R_24768479_24768483	542.517904256949	-1.04386759796976	0.348568553316223	-2.99472682787526	0.00274690730081491	0.0199836115455739	4
2R	24775534	24779901	FBgn0086908	egg	2R	24777069	24777073	2R_24777069_24777073	76.9827203860954	1.00524378760664	0.384812580024992	2.61229450331731	0.00899367425507148	0.0458684107064129	4
2R	24775711	24779987	FBgn0264876	CR44067	2R	24777069	24777073	2R_24777069_24777073	76.9827203860954	1.00524378760664	0.384812580024992	2.61229450331731	0.00899367425507148	0.0458684107064129	4
2R	24775711	24779987	FBtr0334803	CR44067-RA	2R	24777069	24777073	2R_24777069_24777073	76.9827203860954	1.00524378760664	0.384812580024992	2.61229450331731	0.00899367425507148	0.0458684107064129	4
2R	24814822	24835667	FBgn0000157	Dll	2R	24814975	24814979	2R_24814975_24814979	195.944133044667	-1.16162080029146	0.443960943279277	-2.61649322508248	0.0088838127298384	0.045455286483347	4
2R	24814822	24835667	FBgn0000157	Dll	2R	24815638	24815642	2R_24815638_24815642	435.415280005457	-1.42914982705007	0.523550416874495	-2.72972722585505	0.00633867493233548	0.0359754369174443	4
2R	24814822	24835667	FBgn0000157	Dll	2R	24816075	24816079	2R_24816075_24816079	689.3997067277	-1.64681286133396	0.457247963456544	-3.6015750598099	0.000316295071371129	0.00401507093016697	4
2R	24814822	24835667	FBgn0000157	Dll	2R	24822966	24822970	2R_24822966_24822970	409.110604895777	-1.25509142315187	0.361096657450405	-3.47577690697471	0.000509375827972624	0.00578052923643861	4
2R	24814822	24835667	FBgn0000157	Dll	2R	24823470	24823474	2R_24823470_24823474	361.293896401206	-0.861822163311221	0.307123198053066	-2.8061122337047	0.00501432237861254	0.0305244428451752	4
2R	24814822	24835667	FBgn0000157	Dll	2R	24823685	24823689	2R_24823685_24823689	254.617665744492	-1.20780214563458	0.363022291984615	-3.32707432106062	0.000877629629764557	0.00871703841810384	4
2R	24814822	24835667	FBgn0000157	Dll	2R	24824075	24824079	2R_24824075_24824079	549.723806004754	-1.08531532455812	0.377018006745487	-2.87868299428675	0.00399339523867622	0.0259659455173775	4
2R	24814822	24835667	FBgn0000157	Dll	2R	24825267	24825271	2R_24825267_24825271	182.204498415821	-1.35958728498679	0.316092572544305	-4.30123135777328	1.69851605382543e-05	0.000394959953792556	4
2R	24814822	24835667	FBgn0000157	Dll	2R	24825402	24825406	2R_24825402_24825406	689.950029782344	-1.36053058219908	0.412521896548662	-3.2980808863284	0.000973480872073723	0.00939341836919995	4
2R	24814822	24835667	FBgn0000157	Dll	2R	24825655	24825659	2R_24825655_24825659	693.640914821676	-1.34580447526203	0.405841026529022	-3.31608779617995	0.0009128714527645	0.00896574711687281	4
2R	24814822	24835667	FBgn0000157	Dll	2R	24825886	24825890	2R_24825886_24825890	759.356357349239	-1.37013097400257	0.392580364810014	-3.49006495693089	0.000482903154400268	0.00555113653909585	4
2R	24814822	24835667	FBgn0000157	Dll	2R	24826383	24826387	2R_24826383_24826387	751.893177112152	-1.43325862948552	0.396783824268994	-3.61219016961202	0.000303621768411406	0.00389451404873884	4
2R	24814822	24835667	FBgn0000157	Dll	2R	24826844	24826848	2R_24826844_24826848	389.25033398872	-1.20971650463771	0.345541941016015	-3.5009252453717	0.000463645879030168	0.00537963731625394	4
2R	24814822	24835667	FBgn0000157	Dll	2R	24827271	24827275	2R_24827271_24827275	434.029316011363	-1.11210799069227	0.396511677730517	-2.80472947747101	0.00503588260320902	0.0306189254901796	4
2R	24814822	24835667	FBgn0000157	Dll	2R	24827357	24827361	2R_24827357_24827361	424.633384461666	-1.40146900538313	0.38475280723104	-3.64251794670223	0.000269984148264976	0.00355045366848132	4
2R	24814822	24835667	FBgn0000157	Dll	2R	24827780	24827784	2R_24827780_24827784	784.103141745701	-1.40044930619827	0.374629310621092	-3.73822673905702	0.000185322775696645	0.00264927214003425	4
2R	24814822	24835667	FBgn0000157	Dll	2R	24828168	24828172	2R_24828168_24828172	426.324478761882	-1.30903096980947	0.397382060039578	-3.294137057116	0.000987243479050384	0.00948821330696466	4
2R	24814822	24835667	FBgn0000157	Dll	2R	24829934	24829938	2R_24829934_24829938	102.610337271779	-1.25971772654868	0.440897207966115	-2.85716875450365	0.00427438518226872	0.0272411237162403	4
2R	24814822	24835667	FBgn0000157	Dll	2R	24830704	24830708	2R_24830704_24830708	195.006157901224	-1.94436681734885	0.502203774279316	-3.87166906528949	0.000108092644052639	0.00174090880426072	4
2R	24814822	24835667	FBgn0000157	Dll	2R	24831096	24831100	2R_24831096_24831100	193.362941667804	-1.80710338043681	0.464445053017369	-3.89088734759164	9.98782981687847e-05	0.00163458115084924	4
2R	24814822	24835667	FBgn0000157	Dll	2R	24831119	24831123	2R_24831119_24831123	113.732528467025	-1.33568921429441	0.515419143211188	-2.59146217575997	0.00955690466471129	0.0478097394308512	4
2R	24814822	24835667	FBgn0000157	Dll	2R	24831381	24831385	2R_24831381_24831385	115.563804831628	-1.46237412899622	0.529386095359624	-2.76239618270063	0.00573788063267224	0.0335121621180027	4
2R	24814822	24835667	FBgn0000157	Dll	2R	24831735	24831739	2R_24831735_24831739	262.80952086011	-1.87611883277055	0.671215876890719	-2.79510496900239	0.00518828660575686	0.0312700528452099	4
2R	24814822	24835667	FBgn0000157	Dll	2R	24832031	24832035	2R_24832031_24832035	573.338007376646	-1.37038569896361	0.472876621764327	-2.89797726487435	0.00375577814354655	0.024887970580167	4
2R	24814822	24835667	FBgn0000157	Dll	2R	24832328	24832332	2R_24832328_24832332	326.535148047793	-1.18247475839972	0.438707612137406	-2.69535956451414	0.00703127102728271	0.0385918450053016	4
2R	24814822	24835667	FBgn0000157	Dll	2R	24833389	24833393	2R_24833389_24833393	556.055818707359	-0.990372979433571	0.362079904274699	-2.73523321162338	0.00623360944511697	0.0355446447845427	4
2R	24814822	24835667	FBgn0000157	Dll	2R	24833857	24833861	2R_24833857_24833861	358.641231027838	-1.21623529227483	0.428109868844898	-2.84094196556695	0.0044980497132121	0.0282523561134207	4
2R	24870108	24871509	FBgn0265193	Atf-2	2R	24871046	24871050	2R_24871046_24871050	193.312405595991	-0.842258501312217	0.327199257142423	-2.57414551814095	0.0100487999352598	0.0494699331281952	4
2R	24871407	24874912	FBgn0035073	CG16896	2R	24874272	24874276	2R_24874272_24874276	283.781595594789	-0.814991938014686	0.302895279270539	-2.69067230092666	0.00713082014804406	0.0389803192844092	4
2R	24876691	24881221	FBgn0265182	CG44247	2R	24879307	24879311	2R_24879307_24879311	198.999088470121	-1.32033906009404	0.483233887289498	-2.73229815793744	0.00628941952996066	0.035781175737254	4
2R	24939706	24940483	FBgn0035082	CG2811	2R	24940105	24940109	2R_24940105_24940109	193.898256619539	-1.04459509771116	0.355249318406358	-2.94045630375083	0.00327729222602803	0.0226312539891177	4
2R	24940625	24942413	FBgn0035083	Tina-1	2R	24940767	24940771	2R_24940767_24940771	478.244075415324	-0.833432862188366	0.308931570817838	-2.69779116450291	0.0069801213800612	0.0384108326772291	4
2R	24940625	24942413	FBgn0035083	Tina-1	2R	24941103	24941107	2R_24941103_24941107	188.516968241788	-1.23458186384173	0.454627028219077	-2.7155927545223	0.00661572415401553	0.0370305498064525	4
2R	24940625	24942413	FBgn0035083	Tina-1	2R	24941500	24941504	2R_24941500_24941504	19.3148751135762	-2.08902373198521	0.801749792964053	-2.60558063166082	0.0091718682826185	0.0464727964886355	4
2R	24940625	24942413	FBgn0035083	Tina-1	2R	24941579	24941583	2R_24941579_24941583	190.622706858797	-2.10910126131374	0.516967956035021	-4.07975240378509	4.5083694407758e-05	0.000868865688140027	4
2R	24946561	24948378	FBgn0027599	CG2790	2R	24947780	24947784	2R_24947780_24947784	69.9056892782756	-1.58862937479382	0.606261952004811	-2.62036792765979	0.00878349452787887	0.0451088133899654	4
2R	24969678	24970855	FBgn0035088	CG3776	2R	24969688	24969692	2R_24969688_24969692	428.594116596948	-1.25640145424526	0.330100222531841	-3.80612119740111	0.000141163227933384	0.00213989575492029	4
2R	24969678	24970855	FBgn0035088	CG3776	2R	24970073	24970077	2R_24970073_24970077	346.149135821876	-1.24121032627876	0.392792731420099	-3.15996256293059	0.00157789412065823	0.0134273458545877	4
2R	25012062	25031737	FBgn0004055	uzip	2R	25013741	25013745	2R_25013741_25013745	200.407447969533	-1.09524290553677	0.399394634924628	-2.742257431033	0.00610184992865649	0.0350036755927171	4
2R	25012062	25031737	FBgn0004055	uzip	2R	25017878	25017882	2R_25017878_25017882	82.6488675718611	-1.25815632680275	0.449000768129894	-2.80212511003716	0.00507671816797608	0.0307950773415921	4
2R	25072627	25084347	FBgn0004919	gol	2R	25081979	25081983	2R_25081979_25081983	18.8639941464652	-2.76264046402831	0.778201137268273	-3.55003395873467	0.000385181461467754	0.00467032632446021	4
3L	129450	145895	FBgn0020386	Pdk1	3L	132863	132867	3L_132863_132867	339.791062177576	-1.0342883964344	0.365988683486319	-2.82601195911856	0.00471315043667302	0.0292004577805068	4
3L	129450	145895	FBgn0020386	Pdk1	3L	133532	133536	3L_133532_133536	261.583420348811	-1.07891622412592	0.354627647802488	-3.04239173344664	0.00234706231612213	0.017869613547042	4
3L	129450	145895	FBgn0020386	Pdk1	3L	140249	140253	3L_140249_140253	379.420496108662	-0.938180608903929	0.251693946406401	-3.72746592557727	0.000193414700394554	0.00274159915342601	4
3L	129450	145895	FBgn0020386	Pdk1	3L	140610	140614	3L_140610_140614	820.882841423674	-0.882764132742312	0.332692932027613	-2.65339010168404	0.00796877151896421	0.0421074888107779	4
3L	129450	145895	FBgn0020386	Pdk1	3L	140964	140968	3L_140964_140968	647.991302466262	-0.856287356823562	0.302011555027209	-2.83528011617442	0.00457855209697179	0.0286202135598241	4
3L	129450	145895	FBgn0020386	Pdk1	3L	143949	143953	3L_143949_143953	227.682982851372	-1.28238633753019	0.489893972442338	-2.61768139570472	0.00885294207326302	0.0453505927115284	4
3L	152884	174517	FBgn0035101	p130CAS	3L	172428	172432	3L_172428_172432	636.248430770042	-1.31413740661403	0.425859360604534	-3.08584835319465	0.00202972311558707	0.0160813442806165	4
3L	182522	184540	FBgn0083992	Mkp	3L	182904	182908	3L_182904_182908	11.8548522529386	-3.9279160567437	1.39609308767358	-2.81350584099596	0.00490044958665591	0.030037764304486	4
3L	182522	184424	FBgn0083976	CG34140	3L	182904	182908	3L_182904_182908	11.8548522529386	-3.9279160567437	1.39609308767358	-2.81350584099596	0.00490044958665591	0.030037764304486	4
3L	200174	202152	FBgn0035107	mri	3L	201274	201278	3L_201274_201278	156.806287732763	-1.09063340263044	0.42419497684315	-2.57106628359184	0.0101385920020628	0.0497772366048481	4
3L	211636	212687	FBgn0035110	thoc7	3L	211889	211893	3L_211889_211893	245.373493477895	-1.2255116700285	0.414341039084093	-2.95773663342042	0.00309906780605609	0.0217511539506596	4
3L	224106	230964	FBgn0262109	CR42862	3L	228875	228879	3L_228875_228879	354.273202788061	-1.20516175134825	0.447145992257886	-2.69523102569416	0.00703398423405874	0.0386033169200183	4
3L	224106	230964	FBgn0262109	CR42862	3L	229051	229055	3L_229051_229055	41.4492524715892	-3.34546312024044	1.01477695592861	-3.29674723168998	0.000978114860562747	0.00942682690927661	4
3L	224106	230964	FBtr0309035	CR42862-RB	3L	228875	228879	3L_228875_228879	354.273202788061	-1.20516175134825	0.447145992257886	-2.69523102569416	0.00703398423405874	0.0386033169200183	4
3L	224106	230964	FBtr0309035	CR42862-RB	3L	229051	229055	3L_229051_229055	41.4492524715892	-3.34546312024044	1.01477695592861	-3.29674723168998	0.000978114860562747	0.00942682690927661	4
3L	224106	230964	FBtr0309036	CR42862-RC	3L	228875	228879	3L_228875_228879	354.273202788061	-1.20516175134825	0.447145992257886	-2.69523102569416	0.00703398423405874	0.0386033169200183	4
3L	224106	230964	FBtr0309036	CR42862-RC	3L	229051	229055	3L_229051_229055	41.4492524715892	-3.34546312024044	1.01477695592861	-3.29674723168998	0.000978114860562747	0.00942682690927661	4
3L	224106	230964	FBtr0309037	CR42862-RD	3L	228875	228879	3L_228875_228879	354.273202788061	-1.20516175134825	0.447145992257886	-2.69523102569416	0.00703398423405874	0.0386033169200183	4
3L	224106	230964	FBtr0309037	CR42862-RD	3L	229051	229055	3L_229051_229055	41.4492524715892	-3.34546312024044	1.01477695592861	-3.29674723168998	0.000978114860562747	0.00942682690927661	4
3L	224106	230959	FBtr0304059	CR42862-RA	3L	228875	228879	3L_228875_228879	354.273202788061	-1.20516175134825	0.447145992257886	-2.69523102569416	0.00703398423405874	0.0386033169200183	4
3L	224106	230959	FBtr0304059	CR42862-RA	3L	229051	229055	3L_229051_229055	41.4492524715892	-3.34546312024044	1.01477695592861	-3.29674723168998	0.000978114860562747	0.00942682690927661	4
3L	224106	230959	FBtr0309038	CR42862-RE	3L	228875	228879	3L_228875_228879	354.273202788061	-1.20516175134825	0.447145992257886	-2.69523102569416	0.00703398423405874	0.0386033169200183	4
3L	224106	230959	FBtr0309038	CR42862-RE	3L	229051	229055	3L_229051_229055	41.4492524715892	-3.34546312024044	1.01477695592861	-3.29674723168998	0.000978114860562747	0.00942682690927661	4
3L	230971	231604	FBgn0262035	CG42846	3L	231082	231086	3L_231082_231086	14.2780815955357	-2.75288178306873	1.05760267009322	-2.60294519001743	0.0092426728648827	0.0467153953061804	4
3L	233926	246912	FBgn0000541	E(bx)	3L	245801	245805	3L_245801_245805	229.747891349276	-1.06909885341135	0.408979495363981	-2.61406467935484	0.00894720969388824	0.0456860564210789	4
3L	247491	250305	FBgn0052476	mthl14	3L	248367	248371	3L_248367_248371	166.286847080682	-0.940872247513921	0.358518187447378	-2.62433617165383	0.00868180479693156	0.044729042764073	4
3L	259043	264380	FBgn0035121	Tudor-SN	3L	262311	262315	3L_262311_262315	41.9514076659964	-2.35155755224023	0.804245179087703	-2.92393117594777	0.00345641159135643	0.0234871735826267	4
3L	259043	264380	FBgn0035121	Tudor-SN	3L	262566	262570	3L_262566_262570	132.822487727209	-2.08262130478562	0.583718224582941	-3.56785383268378	0.000359917174988	0.00444054825132149	4
3L	275155	276667	FBgn0035124	ttm2	3L	276147	276151	3L_276147_276151	26.1274722037968	-1.88435818737414	0.67511234531497	-2.79117720250695	0.00525167118983619	0.0315469659792776	4
3L	305393	319884	FBgn0004373	fwd	3L	311282	311286	3L_311282_311286	1028.64574071157	-0.936887865755644	0.348624400857306	-2.6873846565293	0.00720139691232181	0.0392707228479977	4
3L	305393	319884	FBgn0004373	fwd	3L	311815	311819	3L_311815_311819	863.16334598453	-0.943873185994382	0.365040922991468	-2.58566403530719	0.00971916137144033	0.0483321571680087	4
3L	305393	319884	FBgn0004373	fwd	3L	313326	313330	3L_313326_313330	357.874990445652	-1.36011104265913	0.366017018342036	-3.71597760350074	0.000202419513268234	0.00284189502179703	4
3L	305393	319884	FBgn0004373	fwd	3L	313765	313769	3L_313765_313769	278.10205922345	-1.42009241215442	0.471700228854397	-3.01058241078948	0.00260747179343139	0.0192532712417378	4
3L	324985	327992	FBgn0052343	Atac3	3L	327754	327758	3L_327754_327758	73.440783909662	-2.10566488482991	0.741100972004888	-2.84126585225424	0.0044934835801406	0.0282280539249672	4
3L	324985	327992	FBgn0052343	Atac3	3L	327958	327962	3L_327958_327962	38.5403705405634	-2.22221301708474	0.822453053447516	-2.70193296476897	0.00689376597668948	0.0380994486387615	4
3L	328097	356050	FBgn0261985	Ptpmeg	3L	349317	349321	3L_349317_349321	49.8192784151769	-1.54110230944653	0.597113414986958	-2.58092059358638	0.00985372438988218	0.0487880512577652	4
3L	434083	540614	FBgn0001316	klar	3L	434210	434214	3L_434210_434214	134.897365627251	1.13623346621395	0.393989570180609	2.88391762678663	0.00392761475691436	0.0256965243320289	4
3L	540851	542147	FBgn0035140	CG17180	3L	541981	541985	3L_541981_541985	85.0222482559153	-1.18530470902896	0.413492550155546	-2.86656847525567	0.00414948381125743	0.026689329723067	4
3L	542122	542931	FBgn0035141	Cypl	3L	542833	542837	3L_542833_542837	175.006707394915	-1.23007448994134	0.365694518270577	-3.36366674501586	0.000769143573974592	0.00791596257316191	4
3L	543060	581099	FBgn0035142	hipk	3L	543198	543202	3L_543198_543202	223.933187085136	-1.04913150291661	0.364303640521759	-2.87982711733001	0.0039789329001389	0.0259097542484145	4
3L	543060	581099	FBgn0035142	hipk	3L	558752	558756	3L_558752_558756	350.318451218666	-0.952277928202965	0.320083252131136	-2.97509451638795	0.00292898287432107	0.020906370789493	4
3L	543060	581099	FBgn0035142	hipk	3L	559150	559154	3L_559150_559154	230.395451816108	-1.3165172443186	0.344555408663485	-3.82091591429462	0.000132956980897243	0.00204236033734528	4
3L	543060	581099	FBgn0035142	hipk	3L	563080	563084	3L_563080_563084	24.5255431780383	-3.00202714242946	0.938007903635099	-3.2004284087539	0.0013722345469398	0.0121184442451515	4
3L	581337	582810	FBgn0035143	Ppm1	3L	582248	582252	3L_582248_582252	34.5812673498103	-1.94840359370013	0.74176228868883	-2.62672236565734	0.00862116429711145	0.044504701885487	4
3L	628435	643900	FBgn0263039	CR43334	3L	631932	631936	3L_631932_631936	16.6572205247214	-3.41957887709637	0.992715598530781	-3.44467124537718	0.000571754334370034	0.00631755836068871	4
3L	628435	643900	FBgn0263039	CR43334	3L	632111	632115	3L_632111_632115	160.800050387284	-1.36918375162527	0.425292510992925	-3.21939304416308	0.00128462273270543	0.0115443530119646	4
3L	628435	643900	FBgn0263039	CR43334	3L	632879	632883	3L_632879_632883	499.939802730601	-1.19912993623193	0.365955620276293	-3.27670862200885	0.0010502469193827	0.0099361005908407	4
3L	628435	643900	FBgn0263039	CR43334	3L	633343	633347	3L_633343_633347	698.708247632622	-1.20506703095747	0.363327761158829	-3.31674911686882	0.000910713560332335	0.00894966617999607	4
3L	628435	643900	FBtr0306918	CR43334-RA	3L	631932	631936	3L_631932_631936	16.6572205247214	-3.41957887709637	0.992715598530781	-3.44467124537718	0.000571754334370034	0.00631755836068871	4
3L	628435	643900	FBtr0306918	CR43334-RA	3L	632111	632115	3L_632111_632115	160.800050387284	-1.36918375162527	0.425292510992925	-3.21939304416308	0.00128462273270543	0.0115443530119646	4
3L	628435	643900	FBtr0306918	CR43334-RA	3L	632879	632883	3L_632879_632883	499.939802730601	-1.19912993623193	0.365955620276293	-3.27670862200885	0.0010502469193827	0.0099361005908407	4
3L	628435	643900	FBtr0306918	CR43334-RA	3L	633343	633347	3L_633343_633347	698.708247632622	-1.20506703095747	0.363327761158829	-3.31674911686882	0.000910713560332335	0.00894966617999607	4
3L	628470	642303	FBtr0333725	CR43334-RC	3L	631932	631936	3L_631932_631936	16.6572205247214	-3.41957887709637	0.992715598530781	-3.44467124537718	0.000571754334370034	0.00631755836068871	4
3L	628470	642303	FBtr0333725	CR43334-RC	3L	632111	632115	3L_632111_632115	160.800050387284	-1.36918375162527	0.425292510992925	-3.21939304416308	0.00128462273270543	0.0115443530119646	4
3L	628470	642303	FBtr0333725	CR43334-RC	3L	632879	632883	3L_632879_632883	499.939802730601	-1.19912993623193	0.365955620276293	-3.27670862200885	0.0010502469193827	0.0099361005908407	4
3L	628470	642303	FBtr0333725	CR43334-RC	3L	633343	633347	3L_633343_633347	698.708247632622	-1.20506703095747	0.363327761158829	-3.31674911686882	0.000910713560332335	0.00894966617999607	4
3L	737680	755489	FBgn0035160	hng3	3L	750101	750105	3L_750101_750105	176.083823098319	-1.90429993677282	0.626973769782189	-3.03728804704921	0.00238717219630154	0.0180855585427066	4
3L	737680	755489	FBgn0035160	hng3	3L	750468	750472	3L_750468_750472	405.893970918982	-0.868730663701816	0.289049398724608	-3.00547473039201	0.00265166628257615	0.019485964520027	4
3L	737680	755489	FBgn0035160	hng3	3L	752410	752414	3L_752410_752414	223.939867009182	-0.752087323023459	0.276350898984522	-2.72149403453029	0.0064987558042816	0.0365918890348705	4
3L	737680	755489	FBgn0035160	hng3	3L	754924	754928	3L_754924_754928	198.141489030162	-1.06616416906574	0.392166188093361	-2.71865398250989	0.0065548138194695	0.0367997601299303	4
3L	749400	753492	FBgn0000575	emc	3L	750101	750105	3L_750101_750105	176.083823098319	-1.90429993677282	0.626973769782189	-3.03728804704921	0.00238717219630154	0.0180855585427066	4
3L	749400	753492	FBgn0000575	emc	3L	750468	750472	3L_750468_750472	405.893970918982	-0.868730663701816	0.289049398724608	-3.00547473039201	0.00265166628257615	0.019485964520027	4
3L	749400	753492	FBgn0000575	emc	3L	752410	752414	3L_752410_752414	223.939867009182	-0.752087323023459	0.276350898984522	-2.72149403453029	0.0064987558042816	0.0365918890348705	4
3L	836667	837821	FBgn0035164	CG13901	3L	837663	837667	3L_837663_837667	395.976427374861	-1.22207659611955	0.414587980977562	-2.94768939812967	0.00320158564433384	0.0222487710995368	4
3L	839980	841360	FBgn0035166	CG13902	3L	841262	841266	3L_841262_841266	157.439595635448	0.813536403188221	0.280643532521766	2.89882469721666	0.00374564252560262	0.024846986592577	4
3L	851346	852673	FBgn0035169	CG13890	3L	852113	852117	3L_852113_852117	248.872772291269	-0.979437478673815	0.27744031707311	-3.53026369421182	0.00041514567826329	0.00494724729364007	4
3L	852720	857248	FBgn0035170	dpr20	3L	852968	852972	3L_852968_852972	40.9636186832676	-1.5970801903736	0.49599578839461	-3.21994707967758	0.00128214263017159	0.0115285018978497	4
3L	852720	857248	FBgn0035170	dpr20	3L	852974	852978	3L_852974_852978	180.391366557854	-1.822548532794	0.4400805151773	-4.1413979259221	3.45195487876936e-05	0.000697778772572403	4
3L	852720	857248	FBgn0035170	dpr20	3L	853547	853551	3L_853547_853551	202.531069160764	-1.71328664046403	0.401787040588578	-4.26416600683347	2.00650229968859e-05	0.00045157174471443	4
3L	852720	857248	FBgn0035170	dpr20	3L	856895	856899	3L_856895_856899	232.022120018021	-1.486699438145	0.457159595093402	-3.25203595003022	0.00114581528378824	0.0106125333472546	4
3L	871899	895313	FBgn0052479	Usp10	3L	873301	873305	3L_873301_873305	125.975717127695	-2.5025170088283	0.680201637825782	-3.67908112780708	0.000234075803779269	0.00318437644088981	4
3L	871899	895313	FBgn0052479	Usp10	3L	878797	878801	3L_878797_878801	431.142884704173	-1.27346976503648	0.490098153719667	-2.59839739319829	0.00936600317569567	0.04714497881713	4
3L	871899	895313	FBgn0052479	Usp10	3L	886220	886224	3L_886220_886224	1127.78744452532	-1.1434803856684	0.423020662867716	-2.70313127949019	0.00686896109344907	0.0380052308612374	4
3L	871899	895313	FBgn0052479	Usp10	3L	886594	886598	3L_886594_886598	981.979346283154	-1.22644889305892	0.371108471191424	-3.30482591551057	0.000950354092632875	0.00922634680638387	4
3L	871899	895313	FBgn0052479	Usp10	3L	887168	887172	3L_887168_887172	184.142332635226	-1.24332352916922	0.363298509796619	-3.42231937550545	0.000620893356103837	0.00672337867491648	4
3L	871899	895313	FBgn0052479	Usp10	3L	887929	887933	3L_887929_887933	6.33245321530097	-3.14861735390867	1.04084304295482	-3.02506451402139	0.00248580097670607	0.0186083386122011	4
3L	877291	882013	FBgn0035173	CG13907	3L	878797	878801	3L_878797_878801	431.142884704173	-1.27346976503648	0.490098153719667	-2.59839739319829	0.00936600317569567	0.04714497881713	4
3L	895951	897364	FBgn0054056	CG34056	3L	896887	896891	3L_896887_896891	146.008473027466	2.31207412418123	0.402389174643478	5.74586561934664	9.1451916630967e-09	7.56012356265234e-07	4
3L	909112	912319	FBgn0028999	nerfin-1	3L	909182	909186	3L_909182_909186	170.029488906497	1.2784533159487	0.384201516626651	3.32755926414273	0.000876103520160871	0.00870652587315221	4
3L	914074	993788	FBgn0264574	Glut1	3L	944203	944207	3L_944203_944207	28.9051244406816	-3.17572408809494	0.971039777261645	-3.27043666228644	0.00107381586050992	0.0101052152944246	4
3L	914074	993788	FBgn0264574	Glut1	3L	944398	944402	3L_944398_944402	152.045891599215	-1.2964098172364	0.504228442878295	-2.57107633563089	0.0101382977209162	0.0497769852711017	4
3L	914074	993788	FBgn0264574	Glut1	3L	989215	989219	3L_989215_989219	23.776305114446	-1.9125610552687	0.696887595705021	-2.74443262737919	0.00606155953084595	0.0348371669710703	4
3L	914074	993788	FBgn0264574	Glut1	3L	992961	992965	3L_992961_992965	174.086728003851	-1.14243334916623	0.363339769519189	-3.14425627196831	0.0016650955054899	0.0139399924963472	4
3L	995982	1034875	FBgn0024277	trio	3L	1006160	1006164	3L_1006160_1006164	377.556850256737	-0.826910908618142	0.321826526209633	-2.56943055116441	0.0101865807593223	0.0499517641870995	4
3L	995982	1034875	FBgn0024277	trio	3L	1010454	1010458	3L_1010454_1010458	577.838520063072	-0.965504006291122	0.374337597622761	-2.57923332420408	0.00990198798308512	0.0489630840916755	4
3L	1140429	1177276	FBgn0025525	bab2	3L	1151047	1151051	3L_1151047_1151051	31.8807257774973	-1.36240588605425	0.522160016826451	-2.60917313113055	0.0090761309679894	0.0461349713547128	4
3L	1140429	1177276	FBgn0025525	bab2	3L	1152510	1152514	3L_1152510_1152514	523.475757615574	-1.23316040207304	0.417446662058096	-2.95405500667632	0.00313628098425278	0.0219393954831742	4
3L	1140429	1177276	FBgn0025525	bab2	3L	1152906	1152910	3L_1152906_1152910	1057.50562414236	-1.07702189701855	0.409874621051498	-2.62768622818253	0.00859677714739361	0.0444243645475652	4
3L	1140429	1177276	FBgn0025525	bab2	3L	1174446	1174450	3L_1174446_1174450	285.849825900561	-1.06922307043493	0.378337124529714	-2.82611195442163	0.00471167932438365	0.0291948180438585	4
3L	1196317	1199339	FBgn0040281	Aplip1	3L	1196997	1197001	3L_1196997_1197001	469.703115385012	-1.42482925250292	0.487365428709485	-2.92353369477967	0.00346082766319826	0.0235084293644856	4
3L	1196317	1199339	FBgn0040281	Aplip1	3L	1198379	1198383	3L_1198379_1198383	244.261529479874	-1.33091130774974	0.44552957609349	-2.98725691663276	0.00281493053512633	0.0203156322087464	4
3L	1196317	1199339	FBgn0040281	Aplip1	3L	1198817	1198821	3L_1198817_1198821	346.902354324409	-1.19118150119057	0.387996672533011	-3.07008174429441	0.0021400019058254	0.016708121792506	4
3L	1246986	1247677	FBgn0035194	Psf1	3L	1247247	1247251	3L_1247247_1247251	5.26022082070105	-5.25092973929375	1.7247714438964	-3.04442061461283	0.00233128947941381	0.0177807959413196	4
3L	1246986	1247677	FBgn0035194	Psf1	3L	1247398	1247402	3L_1247398_1247402	5.60301367575183	-4.88464715756564	1.69401346824346	-2.88347598713638	0.00393312632597273	0.0257210712412632	4
3L	1275956	1295699	FBgn0052333	CG32333	3L	1278591	1278595	3L_1278591_1278595	119.969938737582	-1.19316144910896	0.43376806522468	-2.7506899303224	0.00594699051813119	0.034373452192422	4
3L	1275956	1295699	FBgn0052333	CG32333	3L	1279050	1279054	3L_1279050_1279054	269.075091509404	-1.16935622990036	0.432068310453263	-2.70641517003097	0.00680139565913962	0.0377460337451281	4
3L	1275956	1295699	FBgn0052333	CG32333	3L	1279670	1279674	3L_1279670_1279674	741.999995105011	-1.36526239743847	0.493716111905343	-2.76527819229894	0.00568742693426863	0.0333191153399227	4
3L	1275956	1295699	FBgn0052333	CG32333	3L	1293006	1293010	3L_1293006_1293010	45.194702746978	-1.80269206115535	0.652116044323552	-2.76437311556305	0.00570322832815767	0.0333776173821522	4
3L	1275956	1295699	FBgn0052333	CG32333	3L	1293023	1293027	3L_1293023_1293027	6.17005789907397	-3.78815772734238	1.39714934414465	-2.71134774762502	0.00670103074729301	0.0373640307172883	4
3L	1313696	1318330	FBgn0035207	CG9153	3L	1313998	1314002	3L_1313998_1314002	502.624220453251	-1.25973343609616	0.43131278100935	-2.92069581881659	0.00349250637813171	0.023654944947551	4
3L	1329949	1331631	FBgn0011361	ND-ACP	3L	1330705	1330709	3L_1330705_1330709	431.453551694362	-1.18903412626761	0.360186383778316	-3.30116345264018	0.000962847715705103	0.00931451793119018	4
3L	1329949	1331631	FBgn0011361	ND-ACP	3L	1331112	1331116	3L_1331112_1331116	244.96709239866	-1.06867184672935	0.38003538822073	-2.81203245764222	0.00492295353476165	0.0301436322410763	4
3L	1329949	1331631	FBgn0011361	ND-ACP	3L	1331158	1331162	3L_1331158_1331162	25.3706209458179	-1.8082145910018	0.62298656847124	-2.90249370133135	0.00370204604371614	0.0246403563880925	4
3L	1329949	1331631	FBgn0011361	ND-ACP	3L	1331374	1331378	3L_1331374_1331378	27.6875056274438	-1.98063342951532	0.608906122879577	-3.25277305498049	0.00114284733335647	0.0105914714983815	4
3L	1333239	1335359	FBgn0035211	CG2211	3L	1334377	1334381	3L_1334377_1334381	389.80314689034	-0.887784492449159	0.270594436235541	-3.28086750341156	0.00103488346622022	0.00983164941910942	4
3L	1333239	1335359	FBgn0035211	CG2211	3L	1334951	1334955	3L_1334951_1334955	973.397500726535	-0.891995175778087	0.301862716956858	-2.95496967883441	0.00312699781475736	0.0218978688224187	4
3L	1334889	1339415	FBgn0010786	l(3)02640	3L	1334951	1334955	3L_1334951_1334955	973.397500726535	-0.891995175778087	0.301862716956858	-2.95496967883441	0.00312699781475736	0.0218978688224187	4
3L	1342493	1475257	FBgn0267487	Ptp61F	3L	1385550	1385554	3L_1385550_1385554	49.563205967096	1.35704262349423	0.437233905631355	3.10369942956436	0.00191117381658129	0.0154079121439101	4
3L	1370628	1387437	FBgn0003295	ru	3L	1385550	1385554	3L_1385550_1385554	49.563205967096	1.35704262349423	0.437233905631355	3.10369942956436	0.00191117381658129	0.0154079121439101	4
3L	1475438	1489547	FBgn0020248	stet	3L	1485486	1485490	3L_1485486_1485490	63.0848540542984	-1.00557427668967	0.365957375218744	-2.74779071220688	0.00599982933753258	0.0345846859037141	4
3L	1475438	1489547	FBgn0020248	stet	3L	1488460	1488464	3L_1488460_1488464	21.3690306586274	-1.9010966992312	0.69927069156886	-2.71868494154383	0.00655420040125277	0.0367978314258535	4
3L	1475438	1489547	FBgn0020248	stet	3L	1488658	1488662	3L_1488658_1488662	358.59810859496	-1.15713948703711	0.376119477769337	-3.07652104033481	0.00209431521544443	0.0164416952818359	4
3L	1475438	1489547	FBgn0020248	stet	3L	1489133	1489137	3L_1489133_1489137	462.394950866859	-0.932293827273916	0.334869461184804	-2.78405150465307	0.0053684508630446	0.0320333055431395	4
3L	1490951	1496643	FBgn0043458	CG12084	3L	1491210	1491214	3L_1491210_1491214	278.131646326637	-1.16702636365927	0.380074952015612	-3.07051637438959	0.00213688968715645	0.0166927336611472	4
3L	1490951	1496643	FBgn0043458	CG12084	3L	1495988	1495992	3L_1495988_1495992	117.353572240001	-1.41843716419974	0.428955640968319	-3.30672225453844	0.000943944347794384	0.00918153126587309	4
3L	1496853	1502590	FBgn0028577	pUf68	3L	1501282	1501286	3L_1501282_1501286	128.251407626612	-1.100101712423	0.37427298704424	-2.93930299675346	0.00328951317534727	0.0226892380659653	4
3L	1496853	1502590	FBgn0028577	pUf68	3L	1501733	1501737	3L_1501733_1501737	129.332200404479	-1.27197902517013	0.394866558754343	-3.22128829846404	0.00127615704431346	0.0114904637081162	4
3L	1534929	1536835	FBgn0035228	CG12091	3L	1535294	1535298	3L_1535294_1535298	263.54974449098	-1.39334552262389	0.499648543159592	-2.7886512263458	0.00529280303546823	0.031722991263268	4
3L	1534929	1536835	FBgn0035228	CG12091	3L	1535765	1535769	3L_1535765_1535769	247.103656121712	-1.59339198796883	0.507646451895603	-3.13878287146288	0.0016965110392211	0.0141359581883714	4
3L	1534929	1536835	FBgn0035228	CG12091	3L	1536075	1536079	3L_1536075_1536079	43.2818007310151	-2.3426185928135	0.800945143313191	-2.9248177760627	0.0034465798122159	0.0234443637590859	4
3L	1534929	1536835	FBgn0035228	CG12091	3L	1536236	1536240	3L_1536236_1536240	28.1760176960585	-2.96334842100765	1.02250663272463	-2.89812146559023	0.00375405168922298	0.0248829373611625	4
3L	1534929	1536835	FBgn0035228	CG12091	3L	1536418	1536422	3L_1536418_1536422	20.91065616632	-2.99541395440306	0.985513512652901	-3.03944483352615	0.00237014606020585	0.0179938480074237	4
3L	1534929	1536835	FBgn0035228	CG12091	3L	1536525	1536529	3L_1536525_1536529	113.505567508125	-1.8435299357235	0.652658061422755	-2.8246489926206	0.00473324364553965	0.029288554176534	4
3L	1546092	1553504	FBgn0041342	Cct1	3L	1546926	1546930	3L_1546926_1546930	267.544447630724	-0.994436903353471	0.339451032328385	-2.92954449580655	0.00339459208205917	0.0232057098036687	4
3L	1546092	1553504	FBgn0041342	Cct1	3L	1547329	1547333	3L_1547329_1547333	283.723587987207	-1.09449396882156	0.336623296881273	-3.25139103253327	0.0011484178836584	0.010627705210872	4
3L	1546092	1553504	FBgn0041342	Cct1	3L	1553495	1553499	3L_1553495_1553499	271.231346531266	-0.924294784885825	0.326397859857654	-2.83180406050738	0.00462862025831128	0.0288335626610083	4
3L	1553493	1555315	FBgn0035231	Cct2	3L	1553495	1553499	3L_1553495_1553499	271.231346531266	-0.924294784885825	0.326397859857654	-2.83180406050738	0.00462862025831128	0.0288335626610083	4
3L	1553493	1555315	FBgn0035231	Cct2	3L	1553704	1553708	3L_1553704_1553708	568.880530361556	-1.02781287204283	0.377158088033109	-2.72515134808035	0.00642720175220931	0.0363153354433956	4
3L	1553493	1555315	FBgn0035231	Cct2	3L	1554154	1554158	3L_1554154_1554158	518.704992882949	-1.06077797582017	0.384355452041538	-2.75988793754779	0.00578211916984492	0.0337012688765457	4
3L	1558228	1559863	FBgn0035233	Pex10	3L	1559579	1559583	3L_1559579_1559583	114.490676936875	-1.29361982267011	0.482699450220695	-2.67996953814358	0.00736288601990764	0.0398594433449953	4
3L	1559813	1568608	FBgn0035235	CG7879	3L	1567871	1567875	3L_1567871_1567875	213.437159325945	-0.777814207617631	0.263582526606959	-2.95093236122388	0.00316816287399327	0.0220913280201492	4
3L	1559813	1568608	FBgn0035235	CG7879	3L	1568185	1568189	3L_1568185_1568189	361.661682821646	-0.931933489642595	0.307648233112816	-3.02921775370915	0.00245187887570567	0.0184285102635626	4
3L	1559813	1568608	FBgn0035235	CG7879	3L	1568525	1568529	3L_1568525_1568529	215.370787969687	-1.06515402844985	0.288805343355978	-3.68813823204426	0.000225900922474104	0.00309530404514309	4
3L	1569181	1576330	FBgn0035236	CG12004	3L	1572290	1572294	3L_1572290_1572294	17.6180945812597	-2.11057362281231	0.817027462938697	-2.58323461395161	0.00978787374348116	0.0485688782703715	4
3L	1569181	1576330	FBgn0035236	CG12004	3L	1574111	1574115	3L_1574111_1574115	757.178185787964	-1.04293747748268	0.361241146430515	-2.88709491647925	0.00388816916424706	0.025518060727478	4
3L	1576699	1600845	FBgn0035237	CG13917	3L	1587630	1587634	3L_1587630_1587634	43.9455977767221	-1.83509156394751	0.623897849746297	-2.9413333684252	0.00326802616467105	0.0225817365758035	4
3L	1600726	1602674	FBgn0035238	CG12104	3L	1601908	1601912	3L_1601908_1601912	244.153049755835	-1.04725049639739	0.368114998646288	-2.84490037148328	0.00444253158717292	0.0280013472895422	4
3L	1600726	1602674	FBgn0035238	CG12104	3L	1602066	1602070	3L_1602066_1602070	36.1389448246187	-2.50786407027421	0.692258512295935	-3.62272767431442	0.000291512682333231	0.00377155929336015	4
3L	1623179	1629301	FBgn0035245	GC	3L	1625486	1625490	3L_1625486_1625490	220.951504933806	-0.86267403387889	0.287214516259194	-3.00358785870132	0.00266816497671705	0.0195687653010363	4
3L	1623179	1629301	FBgn0035245	GC	3L	1625735	1625739	3L_1625735_1625739	60.8181379540696	-1.32955896889572	0.513897062580328	-2.5872087344105	0.00967569589222496	0.0481854985936265	4
3L	1623179	1629301	FBgn0035245	GC	3L	1626422	1626426	3L_1626422_1626426	76.6825596367925	-1.4597851774165	0.53605051446752	-2.72322316277704	0.00646483719082897	0.0364630707035302	4
3L	1623179	1629301	FBgn0035245	GC	3L	1626431	1626435	3L_1626431_1626435	690.704672528471	-1.58596448597388	0.537315839663936	-2.95164290515951	0.00316088244166739	0.0220564858004889	4
3L	1623179	1629301	FBgn0035245	GC	3L	1626860	1626864	3L_1626860_1626864	891.708733075924	-1.56373597819446	0.525259778507226	-2.97707161709308	0.0029101602140568	0.0208090123515726	4
3L	1623179	1629301	FBgn0035245	GC	3L	1627322	1627326	3L_1627322_1627326	165.68123791385	-1.50864223346417	0.503446833766487	-2.99662671860981	0.00272984755167887	0.0198962599559416	4
3L	1625791	1628377	FBgn0035246	CG13928	3L	1626422	1626426	3L_1626422_1626426	76.6825596367925	-1.4597851774165	0.53605051446752	-2.72322316277704	0.00646483719082897	0.0364630707035302	4
3L	1625791	1628377	FBgn0035246	CG13928	3L	1626431	1626435	3L_1626431_1626435	690.704672528471	-1.58596448597388	0.537315839663936	-2.95164290515951	0.00316088244166739	0.0220564858004889	4
3L	1625791	1628377	FBgn0035246	CG13928	3L	1626860	1626864	3L_1626860_1626864	891.708733075924	-1.56373597819446	0.525259778507226	-2.97707161709308	0.0029101602140568	0.0208090123515726	4
3L	1625791	1628377	FBgn0035246	CG13928	3L	1627322	1627326	3L_1627322_1627326	165.68123791385	-1.50864223346417	0.503446833766487	-2.99662671860981	0.00272984755167887	0.0198962599559416	4
3L	1630348	1637752	FBgn0013342	nSyb	3L	1634388	1634392	3L_1634388_1634392	8.92077080748951	-3.67546781470793	1.16050315189857	-3.16713298770012	0.00153949898192226	0.0131816904674998	4
3L	1630348	1637752	FBgn0013342	nSyb	3L	1634405	1634409	3L_1634405_1634409	40.1010574353866	-1.84227869136718	0.521666767149777	-3.53152396774824	0.000413172416576514	0.00492889539164227	4
3L	1630348	1637752	FBgn0013342	nSyb	3L	1634639	1634643	3L_1634639_1634643	54.1164082302351	-1.91606587604958	0.460639672231602	-4.15957632734293	3.18838461694823e-05	0.000655237998036185	4
3L	1630348	1637752	FBgn0013342	nSyb	3L	1634643	1634647	3L_1634643_1634647	19.461982657261	-2.02744811826463	0.617362971676023	-3.28404554740382	0.00102328383240533	0.00974947812181156	4
3L	1630348	1637752	FBgn0013342	nSyb	3L	1634647	1634651	3L_1634647_1634651	229.766894607186	-1.68095060667874	0.434898898533017	-3.86515259603751	0.000111019767436477	0.00177673276580168	4
3L	1630348	1637752	FBgn0013342	nSyb	3L	1635041	1635045	3L_1635041_1635045	82.7209600140617	-1.37989549694657	0.412243672447016	-3.34728120569011	0.000816083803901137	0.00826243996821894	4
3L	1637942	1639235	FBgn0035247	metl	3L	1638687	1638691	3L_1638687_1638691	321.565222366041	-1.42479205182458	0.349225827208521	-4.0798587642083	4.50630717435033e-05	0.000868549988212885	4
3L	1648628	1649699	FBgn0267465	CR45815	3L	1649489	1649493	3L_1649489_1649493	89.6508180577167	-1.3251584215534	0.455610819880654	-2.90853150041635	0.00363130591176233	0.0243055130307363	4
3L	1648628	1649699	FBtr0346838	CR45815-RB	3L	1649489	1649493	3L_1649489_1649493	89.6508180577167	-1.3251584215534	0.455610819880654	-2.90853150041635	0.00363130591176233	0.0243055130307363	4
3L	1648944	1651501	FBgn0025712	CG13920	3L	1649489	1649493	3L_1649489_1649493	89.6508180577167	-1.3251584215534	0.455610819880654	-2.90853150041635	0.00363130591176233	0.0243055130307363	4
3L	1648944	1651501	FBgn0025712	CG13920	3L	1649768	1649772	3L_1649768_1649772	92.9078542974329	-1.28193592134259	0.460943240064367	-2.78111448421193	0.0054172629468628	0.0322297082661166	4
3L	1651432	1652900	FBgn0035251	CG7967	3L	1652844	1652848	3L_1652844_1652848	252.947741214369	-1.00655189680475	0.378470362652575	-2.65952633582763	0.00782506121186207	0.0415824756630906	4
3L	1652750	1654238	FBgn0035252	CG7970	3L	1652844	1652848	3L_1652844_1652848	252.947741214369	-1.00655189680475	0.378470362652575	-2.65952633582763	0.00782506121186207	0.0415824756630906	4
3L	1652750	1654238	FBgn0035252	CG7970	3L	1653415	1653419	3L_1653415_1653419	302.351408314381	-0.938334269130693	0.346548894298696	-2.70765333425629	0.00677607610650634	0.0376543068245296	4
3L	1654247	1665064	FBgn0035253	CG7971	3L	1660027	1660031	3L_1660027_1660031	506.359802161864	-1.23877937030998	0.37417039274966	-3.31073594895251	0.000930509679035391	0.00908408133285906	4
3L	1654247	1665064	FBgn0035253	CG7971	3L	1660635	1660639	3L_1660635_1660639	142.756984696341	-0.920826789529995	0.34737952721784	-2.65078024863724	0.00803060726835868	0.0423162992570064	4
3L	1654247	1665064	FBgn0035253	CG7971	3L	1664602	1664606	3L_1664602_1664606	228.763134788963	-1.35118191192279	0.44667909867856	-3.02494993815487	0.00248674284623922	0.0186126675611781	4
3L	1777010	1777411	FBgn0035271	CG2021	3L	1777123	1777127	3L_1777123_1777127	231.801567057146	-0.907729652514654	0.307630557077137	-2.95071354789714	0.00317040797291906	0.0221018656520849	4
3L	1797305	1798610	FBgn0035273	CG12020	3L	1798327	1798331	3L_1798327_1798331	283.738817551979	-0.626090445219039	0.235684304927285	-2.65647916356673	0.00789613303769137	0.0418433186784804	4
3L	1802008	1802856	FBgn0025820	JTBR	3L	1802723	1802727	3L_1802723_1802727	341.245482042205	-1.1327154015608	0.416292495409899	-2.72096041617441	0.00650925554760452	0.0366253419956001	4
3L	1803107	1806920	FBgn0261562	CG42676	3L	1803219	1803223	3L_1803219_1803223	313.164202761397	-1.14576047621562	0.382522831571749	-2.99527343637974	0.00274198916930921	0.0199584685845695	4
3L	1870019	1871564	FBgn0035286	CG13924	3L	1870183	1870187	3L_1870183_1870187	340.468805479186	-1.15047470445712	0.404820591818806	-2.84193721294708	0.00448403215363638	0.028179918854489	4
3L	1876551	1883041	FBgn0035287	CG13937	3L	1880035	1880039	3L_1880035_1880039	185.547405331163	-1.36525542416104	0.440150532018441	-3.10179205714067	0.00192353024269262	0.0154783448239747	4
3L	1876551	1883041	FBgn0035287	CG13937	3L	1880479	1880483	3L_1880479_1880483	6.56825865316182	-3.57670417650221	1.22744699359184	-2.91393778727325	0.00356901023912437	0.0240067528860348	4
3L	1876551	1883041	FBgn0035287	CG13937	3L	1880509	1880513	3L_1880509_1880513	103.705893509474	-1.51211152990295	0.462771811528067	-3.2675100173236	0.00108498026713706	0.0101870438507552	4
3L	1941068	1942872	FBgn0035294	Mfap1	3L	1941557	1941561	3L_1941557_1941561	129.801246959832	-1.19052787668808	0.45328245008557	-2.62645923411184	0.00862783265162256	0.0445271577086838	4
3L	1950306	1964178	FBgn0265988	mv	3L	1963535	1963539	3L_1963535_1963539	415.661527462565	-0.98928709016314	0.381856954187469	-2.59072691832518	0.00957734569131928	0.0478862607442513	4
3L	1950306	1964178	FBgn0265988	mv	3L	1963978	1963982	3L_1963978_1963982	440.93746459228	-1.07700355952835	0.339637128051217	-3.17104188728725	0.00151893239038608	0.013050339769	4
3L	1963143	1966805	FBgn0035298	SCOT	3L	1963535	1963539	3L_1963535_1963539	415.661527462565	-0.98928709016314	0.381856954187469	-2.59072691832518	0.00957734569131928	0.0478862607442513	4
3L	1963143	1966805	FBgn0035298	SCOT	3L	1963978	1963982	3L_1963978_1963982	440.93746459228	-1.07700355952835	0.339637128051217	-3.17104188728725	0.00151893239038608	0.013050339769	4
3L	1963143	1966805	FBgn0035298	SCOT	3L	1965357	1965361	3L_1965357_1965361	13.5242045784154	-3.41694986564634	1.10941740621236	-3.07994975246701	0.00207035520476103	0.0163097444275614	4
3L	1963143	1964285	FBgn0267477	CR45827	3L	1963535	1963539	3L_1963535_1963539	415.661527462565	-0.98928709016314	0.381856954187469	-2.59072691832518	0.00957734569131928	0.0478862607442513	4
3L	1963143	1964285	FBgn0267477	CR45827	3L	1963978	1963982	3L_1963978_1963982	440.93746459228	-1.07700355952835	0.339637128051217	-3.17104188728725	0.00151893239038608	0.013050339769	4
3L	1963143	1964285	FBtr0346849	CR45827-RA	3L	1963535	1963539	3L_1963535_1963539	415.661527462565	-0.98928709016314	0.381856954187469	-2.59072691832518	0.00957734569131928	0.0478862607442513	4
3L	1963143	1964285	FBtr0346849	CR45827-RA	3L	1963978	1963982	3L_1963978_1963982	440.93746459228	-1.07700355952835	0.339637128051217	-3.17104188728725	0.00151893239038608	0.013050339769	4
3L	1963213	1963700	FBgn0267478	CR45828	3L	1963535	1963539	3L_1963535_1963539	415.661527462565	-0.98928709016314	0.381856954187469	-2.59072691832518	0.00957734569131928	0.0478862607442513	4
3L	1963213	1963700	FBtr0346850	CR45828-RA	3L	1963535	1963539	3L_1963535_1963539	415.661527462565	-0.98928709016314	0.381856954187469	-2.59072691832518	0.00957734569131928	0.0478862607442513	4
3L	1966725	1970079	FBgn0027547	CG1927	3L	1967034	1967038	3L_1967034_1967038	150.442389046398	-1.62508666278933	0.561197621323305	-2.89574759593132	0.00378256503399774	0.0250169011621605	4
3L	1966725	1970079	FBgn0027547	CG1927	3L	1968186	1968190	3L_1968186_1968190	279.955151094773	-1.35491673708283	0.476767442517217	-2.84188184060808	0.0044848110042192	0.0281839485548723	4
3L	2235284	2237076	FBgn0035318	CG9018	3L	2235530	2235534	3L_2235530_2235534	218.997599307677	-1.24006567497798	0.476975115004555	-2.59985403004963	0.0093263422106885	0.0470042689162485	4
3L	2257456	2258922	FBgn0015359	CG2034	3L	2258004	2258008	3L_2258004_2258008	243.542675639052	-0.869713259784911	0.307090971060732	-2.83210299795142	0.00462429504001666	0.0288173640266497	4
3L	2258839	2262664	FBgn0015360	oxt	3L	2262497	2262501	3L_2262497_2262501	302.057072098545	-0.965681044903455	0.347988913356005	-2.7750339388414	0.00551959474980819	0.0326426664817526	4
3L	2263581	2265857	FBgn0000543	ecd	3L	2265634	2265638	3L_2265634_2265638	95.6886913162056	-1.75897965010512	0.573572924038554	-3.06670621360588	0.00216431462580705	0.0168414355803632	4
3L	2276550	2278038	FBgn0035328	yellow-g2	3L	2277563	2277567	3L_2277563_2277567	78.2538955603245	3.45499827499288	0.370445543582434	9.32660234371006	1.09319104017655e-20	8.265036817024e-17	4
3L	2372199	2372876	FBgn0035334	CG8993	3L	2372379	2372383	3L_2372379_2372383	562.121539415828	-0.66963916154258	0.250364206604597	-2.67466013063181	0.00748050425211458	0.0403096814393947	4
3L	2377655	2499226	FBgn0266696	CG45186	3L	2386702	2386706	3L_2386702_2386706	107.722100235489	-1.5414139647027	0.528002588011711	-2.91933032091219	0.00350784302944239	0.0237265132084539	4
3L	2377655	2499226	FBgn0266696	CG45186	3L	2407729	2407733	3L_2407729_2407733	181.231188428843	-0.927903108747047	0.354509184655325	-2.61743037673117	0.00885945596952984	0.0453748800672491	4
3L	2377655	2499226	FBgn0266696	CG45186	3L	2408295	2408299	3L_2408295_2408299	92.1879668062269	-1.2022766307582	0.427042690305025	-2.81535466606266	0.00487234293043981	0.0299124517952959	4
3L	2377655	2499226	FBgn0266696	CG45186	3L	2435693	2435697	3L_2435693_2435697	165.627091912051	-1.36273396977077	0.526099550765941	-2.59025875955755	0.00959038136346394	0.0479243553079404	4
3L	2377655	2499226	FBgn0266696	CG45186	3L	2435977	2435981	3L_2435977_2435981	140.908087522041	-1.38353657313402	0.514306249995958	-2.69010258604653	0.00714300571797411	0.0390219298043946	4
3L	2377655	2499226	FBgn0266696	CG45186	3L	2436142	2436146	3L_2436142_2436146	148.18351533406	-1.13580033135601	0.295061372876704	-3.84936977782795	0.000118422120467353	0.00186559938174019	4
3L	2377655	2499226	FBgn0266696	CG45186	3L	2436830	2436834	3L_2436830_2436834	130.268427932605	-1.15182812604559	0.362171040307647	-3.18034298122559	0.00147100833989466	0.0127498597140127	4
3L	2377655	2499226	FBgn0266696	CG45186	3L	2437645	2437649	3L_2437645_2437649	169.02107177959	-1.28852772003556	0.439819719489779	-2.92967246109461	0.0033931946102212	0.0232000291811337	4
3L	2377655	2499226	FBgn0266696	CG45186	3L	2438017	2438021	3L_2438017_2438021	92.129123549306	-1.43304068475434	0.44969654950589	-3.18668374558113	0.0014391404191827	0.0125437522480959	4
3L	2377655	2499226	FBgn0266696	CG45186	3L	2441654	2441658	3L_2441654_2441658	56.62747703176	-1.84852309604874	0.492206060109881	-3.75558784391251	0.000172935089875294	0.00250524035964515	4
3L	2377655	2499226	FBgn0266696	CG45186	3L	2442128	2442132	3L_2442128_2442132	55.7696499395208	-1.7850701620761	0.564690332080888	-3.16114879370806	0.00157148200532385	0.0133866888786984	4
3L	2377655	2499226	FBgn0266696	CG45186	3L	2463523	2463527	3L_2463523_2463527	104.134309026455	-1.90361660193125	0.536967409957536	-3.54512502366166	0.000392426902619588	0.00473381278324641	4
3L	2377655	2499226	FBgn0266696	CG45186	3L	2463793	2463797	3L_2463793_2463797	85.6196649678217	-1.755985943784	0.518080393731805	-3.3894082173915	0.000700436525913065	0.00737300090156616	4
3L	2505245	2554292	FBgn0010905	Spn	3L	2513544	2513548	3L_2513544_2513548	163.263405706706	-0.867437107655179	0.336073615396483	-2.58109255804512	0.0098488172120237	0.0487708302791146	4
3L	2554847	2586540	FBgn0010909	msn	3L	2573051	2573055	3L_2573051_2573055	219.303855555199	-1.24304773527333	0.400176059328373	-3.10625212652543	0.00189475087205785	0.0152996705930653	4
3L	2554847	2586540	FBgn0010909	msn	3L	2573422	2573426	3L_2573422_2573426	321.891757640156	-0.948268976413198	0.337482596079	-2.80983075106848	0.00495675586875193	0.0302844990521436	4
3L	2587456	2588883	FBgn0261602	RpL8	3L	2588308	2588312	3L_2588308_2588312	512.531169789239	-1.42111394802224	0.536938364865428	-2.64669846860061	0.00812817932859418	0.0426821650149397	4
3L	2587456	2588883	FBgn0261602	RpL8	3L	2588679	2588683	3L_2588679_2588683	543.139406588964	-1.56914652309867	0.52051229911038	-3.01461949272003	0.00257301833784344	0.0190715926664565	4
3L	2589414	2595590	FBgn0016794	dos	3L	2590336	2590340	3L_2590336_2590340	602.140276522965	-1.20543750489249	0.38942371413367	-3.09543939195938	0.00196521531656017	0.0157147613106218	4
3L	2589414	2595590	FBgn0016794	dos	3L	2590775	2590779	3L_2590775_2590779	505.896572792893	-1.08208928972969	0.313405072279598	-3.4526859500357	0.000555034779517813	0.00617278740670777	4
3L	2652088	2655455	FBgn0259199	Snup	3L	2652376	2652380	3L_2652376_2652380	13.8683287445897	-2.50315279445321	0.889860474482382	-2.81297222006547	0.00490858915807036	0.0300709643895214	4
3L	2652088	2655455	FBgn0259200	CG42304	3L	2652376	2652380	3L_2652376_2652380	13.8683287445897	-2.50315279445321	0.889860474482382	-2.81297222006547	0.00490858915807036	0.0300709643895214	4
3L	2655415	2711690	FBgn0264606	Fife	3L	2688161	2688165	3L_2688161_2688165	67.2996119340903	2.18863834695535	0.468521034376016	4.67137692093208	2.99187351281623e-06	9.51948423299701e-05	4
3L	2655415	2711690	FBgn0264606	Fife	3L	2697795	2697799	3L_2697795_2697799	335.880913690034	1.06180365097206	0.361606043094733	2.93635482937405	0.00332094217676401	0.0228394803402839	4
3L	2768466	2772325	FBgn0035371	CG9977	3L	2769703	2769707	3L_2769703_2769707	11.0698236537171	-2.53150989889756	0.919178352610169	-2.75410086813826	0.00588536265018396	0.0341115671433029	4
3L	2768466	2772325	FBgn0035371	CG9977	3L	2771755	2771759	3L_2771755_2771759	710.173136696659	-1.0318183546978	0.343564292333087	-3.00327588670782	0.0026709018622094	0.0195844457681335	4
3L	2768466	2772325	FBgn0035371	CG9977	3L	2772141	2772145	3L_2772141_2772145	553.690687785347	-1.2464330320073	0.410073428670094	-3.03953620221041	0.00236942723701193	0.0179911214290692	4
3L	2774338	2780677	FBgn0044452	Atg2	3L	2780562	2780566	3L_2780562_2780566	190.613240450565	-0.882030846247179	0.328501858729871	-2.68501021472904	0.00725275895515061	0.0394499534008469	4
3L	2780899	2782105	FBgn0035374	mRpS35	3L	2781297	2781301	3L_2781297_2781301	142.570065276975	-1.40220444074593	0.525783601849585	-2.66688507555828	0.00765578461522879	0.0409620784429769	4
3L	2780899	2782105	FBgn0035374	mRpS35	3L	2781596	2781600	3L_2781596_2781600	142.697149054614	-1.37721469041414	0.529208122686674	-2.60240656062178	0.00925720373874834	0.0467651624605521	4
3L	2786207	2879158	FBgn0263392	Tet	3L	2796917	2796921	3L_2796917_2796921	160.274793665643	1.49944288012353	0.351647112872107	4.2640557116386	2.00749355662665e-05	0.000451725758904754	4
3L	2786207	2879158	FBgn0263392	Tet	3L	2808925	2808929	3L_2808925_2808929	284.241290692813	0.941964165780193	0.294235228919228	3.20139831399583	0.00136762336498143	0.0120943857136911	4
3L	2786207	2879158	FBgn0263392	Tet	3L	2809526	2809530	3L_2809526_2809530	115.214339870649	1.07365122907722	0.367168547265503	2.9241372581428	0.0034541240085805	0.0234739658487608	4
3L	2786207	2879158	FBgn0263392	Tet	3L	2822259	2822263	3L_2822259_2822263	480.745106836456	-1.51866876490273	0.500819578366831	-3.03236700501025	0.00242643994188563	0.0182938343159588	4
3L	2895017	2959579	FBgn0262593	Shab	3L	2898395	2898399	3L_2898395_2898399	39.454986034598	-1.48056793750678	0.461302437717464	-3.20953850760613	0.00132948237209761	0.0118522985924369	4
3L	2895017	2959579	FBgn0262593	Shab	3L	2911902	2911906	3L_2911902_2911906	302.992420146883	-1.29783385210586	0.342016279165355	-3.79465519966783	0.00014784877652748	0.00221717676203779	4
3L	2895017	2959579	FBgn0262593	Shab	3L	2912168	2912172	3L_2912168_2912172	235.763908062044	-1.56932046212411	0.453663533830494	-3.45921667733264	0.000541748897783424	0.00605888169674551	4
3L	2895017	2959579	FBgn0262593	Shab	3L	2941718	2941722	3L_2941718_2941722	120.719651987408	-0.960751293269401	0.340774906856916	-2.81931349385652	0.00481264897494569	0.0296455238945214	4
3L	2895017	2959579	FBgn0262593	Shab	3L	2942202	2942206	3L_2942202_2942206	230.930123813469	-0.958922769425607	0.346796535708613	-2.76508751007627	0.0056907526963458	0.0333308302229346	4
3L	3001716	3011860	FBgn0035385	FMRFaR	3L	3003570	3003574	3L_3003570_3003574	68.9406034132897	-1.66819820468345	0.503421575327937	-3.31372012333153	0.000920636089556555	0.00902248956151766	4
3L	3001716	3011860	FBgn0035385	FMRFaR	3L	3007242	3007246	3L_3007242_3007246	163.625573362781	-0.873467537226804	0.314521658206569	-2.77713001453508	0.00548412371428735	0.0325000157649753	4
3L	3001716	3011860	FBgn0035385	FMRFaR	3L	3007892	3007896	3L_3007892_3007896	498.231070302909	-1.02820259056308	0.37538958192627	-2.73902803931577	0.00616211177973389	0.03524393343703	4
3L	3001716	3011860	FBgn0035385	FMRFaR	3L	3008333	3008337	3L_3008333_3008337	457.24173830623	-1.25611845031096	0.404461684331311	-3.10565499520103	0.00189858089991965	0.015326366542409	4
3L	3001716	3011860	FBgn0035385	FMRFaR	3L	3009175	3009179	3L_3009175_3009179	166.266142770888	-1.22440142661239	0.401535679726978	-3.04929670868828	0.00229377815823872	0.0175750183688017	4
3L	3001716	3011860	FBgn0035385	FMRFaR	3L	3009592	3009596	3L_3009592_3009596	185.511073146214	-1.30655695545259	0.384627565908753	-3.39694049844195	0.000681437825211219	0.00722799062410337	4
3L	3001716	3011860	FBgn0035385	FMRFaR	3L	3011781	3011785	3L_3011781_3011785	231.996034976392	-0.840805175940665	0.276413389598698	-3.04183953303188	0.00235137209259281	0.017891117741381	4
3L	3042359	3044174	FBgn0040308	Jafrac2	3L	3043031	3043035	3L_3043031_3043035	144.43306692394	-1.13794049993913	0.383781934668417	-2.96507051829394	0.00302613554048373	0.0213895658389289	4
3L	3042359	3044174	FBgn0040308	Jafrac2	3L	3043234	3043238	3L_3043234_3043238	14.9809570802938	-2.29707311532523	0.81820673536151	-2.80744830866042	0.00499356933594123	0.030436767548207	4
3L	3044113	3046812	FBgn0035390	scramb2	3L	3044640	3044644	3L_3044640_3044644	184.339639519904	-0.917589157742659	0.34104265467056	-2.69054074373492	0.00713363235227067	0.0389881724967474	4
3L	3050323	3051765	FBgn0052485	CG32485	3L	3050619	3050623	3L_3050619_3050623	346.391567793628	-1.04482583580126	0.327833849418853	-3.18705904729914	0.00143727429372028	0.0125306672872872	4
3L	3050323	3051765	FBgn0052485	CG32485	3L	3051129	3051133	3L_3051129_3051133	265.574187580718	-1.23875634948481	0.378475618748835	-3.27301492650939	0.00106406858152081	0.0100383622839763	4
3L	3050323	3051765	FBgn0052485	CG32485	3L	3051262	3051266	3L_3051262_3051266	18.8013496313804	-2.89732681226495	0.904973023005767	-3.20156152571466	0.0013668488203034	0.0120880581858809	4
3L	3052514	3054906	FBgn0035392	CG1271	3L	3052867	3052871	3L_3052867_3052871	359.253508415015	-1.19193373018184	0.356925908533945	-3.33944300955244	0.000839465736498523	0.00843039332669591	4
3L	3052514	3054906	FBgn0035392	CG1271	3L	3053311	3053315	3L_3053311_3053315	300.83111940002	-1.09503047176527	0.413156808346849	-2.65039919382372	0.00803967152629859	0.0423455374410862	4
3L	3055908	3070839	FBgn0266918	CG32486	3L	3056098	3056102	3L_3056098_3056102	33.5361695583556	-2.29747278133303	0.828266776270239	-2.7738318705463	0.00554003015633839	0.0327252529944642	4
3L	3055908	3070839	FBgn0266918	CG32486	3L	3056304	3056308	3L_3056304_3056308	63.2222934905236	-2.21499029143583	0.766014362489462	-2.89157801720239	0.00383312408878967	0.0252656007665384	4
3L	3055908	3070839	FBgn0266918	CG32486	3L	3059588	3059592	3L_3059588_3059592	55.1208895925476	-1.89709010618967	0.652136530305688	-2.9090382428054	0.00362542508840652	0.0242771524413103	4
3L	3071133	3090406	FBgn0035397	CG11486	3L	3074188	3074192	3L_3074188_3074192	425.82641808429	-1.17656570079151	0.409559654830569	-2.87275781907338	0.00406905911795634	0.0263150395561281	4
3L	3111299	3114248	FBgn0266437	CG45067	3L	3113654	3113658	3L_3113654_3113658	131.128390762551	-1.46426554005768	0.504477356327786	-2.90253967138671	0.00370150274864375	0.0246375411141036	4
3L	3111299	3114248	FBgn0266437	CG45067	3L	3114207	3114211	3L_3114207_3114211	121.40349977981	-1.56578127919296	0.46693524570135	-3.35331567622638	0.000798495788332373	0.00813538375554355	4
3L	3114450	3127724	FBgn0026189	prominin-like	3L	3116178	3116182	3L_3116178_3116182	232.294645798944	-1.14417190781584	0.354474005372981	-3.22780201220096	0.00124745281224694	0.0112960870940689	4
3L	3114450	3127724	FBgn0026189	prominin-like	3L	3116553	3116557	3L_3116553_3116557	97.4515410241648	-1.180319030114	0.435831493811428	-2.70820040973149	0.00676491582113572	0.0376122337651729	4
3L	3114450	3127724	FBgn0026189	prominin-like	3L	3117646	3117650	3L_3117646_3117650	217.755233235017	-1.43605857978107	0.347796243907962	-4.12902268191572	3.64308467185116e-05	0.000728930195510669	4
3L	3114450	3127724	FBgn0026189	prominin-like	3L	3118038	3118042	3L_3118038_3118042	196.534159701404	-1.07762372017692	0.357277546337735	-3.01620891439463	0.00255956841200615	0.0189987205781591	4
3L	3114450	3127724	FBgn0026189	prominin-like	3L	3120092	3120096	3L_3120092_3120096	16.1529700202825	-2.48198608861696	0.764994072051079	-3.2444514007309	0.00117677096436677	0.0108120474004029	4
3L	3114450	3127724	FBgn0026189	prominin-like	3L	3120288	3120292	3L_3120288_3120292	90.1874453991751	-1.91087620503722	0.605727114256799	-3.15468163808678	0.00160673328011619	0.0136037858301771	4
3L	3114450	3127724	FBgn0026189	prominin-like	3L	3120534	3120538	3L_3120534_3120538	170.541538381777	-1.87147100378069	0.654654383474516	-2.85871606609893	0.00425359322584656	0.0271474809147908	4
3L	3114450	3127724	FBgn0026189	prominin-like	3L	3120880	3120884	3L_3120880_3120884	109.323471653991	-2.75463347081977	0.798366025194762	-3.45033904736587	0.000559882912178849	0.00621636490076567	4
3L	3114450	3127724	FBgn0026189	prominin-like	3L	3121286	3121290	3L_3121286_3121290	218.196117325345	-1.35122603112154	0.342527511192876	-3.94486862213142	7.98437415889336e-05	0.00136987375598515	4
3L	3114450	3127724	FBgn0026189	prominin-like	3L	3121786	3121790	3L_3121786_3121790	176.112573764887	-1.25174046106775	0.406535997828957	-3.07903966131529	0.00207669033185938	0.0163440589543463	4
3L	3114450	3127724	FBgn0026189	prominin-like	3L	3122404	3122408	3L_3122404_3122408	45.5090239445098	-1.38170515539682	0.502898664713519	-2.74748225108913	0.00600547592488702	0.0346061430754824	4
3L	3128034	3143457	FBgn0035400	CG11537	3L	3128444	3128448	3L_3128444_3128448	493.965268206203	-0.924049437080126	0.310107654758761	-2.97976984089272	0.00288465035520459	0.0206793195607945	4
3L	3128034	3143457	FBgn0035400	CG11537	3L	3131011	3131015	3L_3131011_3131015	191.216483091789	-0.935101614419228	0.336211568880533	-2.78128922669969	0.00541434762518236	0.0322179801962496	4
3L	3128034	3143457	FBgn0035400	CG11537	3L	3142778	3142782	3L_3142778_3142782	305.410990760226	-0.912303068138132	0.317705213628758	-2.87153949322396	0.00408477737781621	0.0263841932401952	4
3L	3128034	3143457	FBgn0035400	CG11537	3L	3143322	3143326	3L_3143322_3143326	70.7048129452246	-1.50950040050813	0.494277475719927	-3.05395344651201	0.0022584712447234	0.0173789744221976	4
3L	3148646	3158408	FBgn0263108	BtbVII	3L	3149962	3149966	3L_3149962_3149966	84.0504189172715	-2.10893395663094	0.707053284780469	-2.98270866146353	0.00285709818342597	0.0205364088633101	4
3L	3148646	3158408	FBgn0263108	BtbVII	3L	3151133	3151137	3L_3151133_3151137	97.732391720108	-1.25790774421295	0.486345335945089	-2.58644969169596	0.00969703249735571	0.0482525807493994	4
3L	3148646	3158408	FBgn0263108	BtbVII	3L	3155027	3155031	3L_3155027_3155031	252.386770073043	-1.04377576090346	0.384775526498651	-2.71268749964823	0.00667400123962902	0.0372640531667218	4
3L	3148646	3158408	FBgn0263108	BtbVII	3L	3156068	3156072	3L_3156068_3156072	230.396912922662	-0.894410016493713	0.341644234282362	-2.61795729810122	0.00884578739270008	0.0453289039825627	4
3L	3148646	3158408	FBgn0263108	BtbVII	3L	3156512	3156516	3L_3156512_3156516	115.933390581112	-1.68282093056925	0.638421548789872	-2.63590872482145	0.00839122997996834	0.0436793767197506	4
3L	3148646	3158408	FBgn0263108	BtbVII	3L	3156881	3156885	3L_3156881_3156885	127.747194631174	-1.64828695244588	0.63290185436436	-2.60433263242891	0.00920533684054974	0.0465870446643852	4
3L	3158485	3159578	FBgn0266582	ND-30	3L	3159371	3159375	3L_3159371_3159375	283.114384188916	-1.07117087618048	0.33491903149758	-3.19829802263184	0.00138241333976591	0.0121773214642169	4
3L	3163786	3166250	FBgn0035407	Asciz	3L	3164919	3164923	3L_3164919_3164923	129.677713789139	-1.17256557818459	0.406293150089032	-2.88600873021769	0.00390161334414038	0.0255751066777664	4
3L	3163786	3166250	FBgn0035407	Asciz	3L	3165226	3165230	3L_3165226_3165230	142.137660218026	-1.28279136417795	0.338826634059342	-3.78598148796438	0.000153103072699056	0.00227739430411451	4
3L	3163786	3166250	FBgn0035407	Asciz	3L	3165759	3165763	3L_3165759_3165763	409.718518133493	-1.22252099959006	0.31639429801316	-3.86391602904049	0.000111583593810164	0.00178408287165766	4
3L	3165181	3169080	FBgn0052280	CG32280	3L	3165226	3165230	3L_3165226_3165230	142.137660218026	-1.28279136417795	0.338826634059342	-3.78598148796438	0.000153103072699056	0.00227739430411451	4
3L	3165181	3169080	FBgn0052280	CG32280	3L	3165759	3165763	3L_3165759_3165763	409.718518133493	-1.22252099959006	0.31639429801316	-3.86391602904049	0.000111583593810164	0.00178408287165766	4
3L	3192969	3197059	FBgn0001233	Hsp83	3L	3195016	3195020	3L_3195016_3195020	17.1903496190363	-2.77244938111013	1.04007551946576	-2.66562314872502	0.00768457808513451	0.0410644353551808	4
3L	3224838	3236604	FBgn0035424	CG11505	3L	3228340	3228344	3L_3228340_3228344	113.184079470645	-1.61066860804391	0.359779290174219	-4.47682413088302	7.57616091683997e-06	0.000204610303167962	4
3L	3224838	3236604	FBgn0035424	CG11505	3L	3229038	3229042	3L_3229038_3229042	92.7211580586033	-1.69462162148203	0.464190167927992	-3.65070554821598	0.000261520920297356	0.00346586731004136	4
3L	3236805	3239578	FBgn0035425	CG17746	3L	3237400	3237404	3L_3237400_3237404	22.248299816173	-5.50089293216385	2.11754791196258	-2.59776551032818	0.00938325467701824	0.047204663149905	4
3L	3236805	3239578	FBgn0035425	CG17746	3L	3238745	3238749	3L_3238745_3238749	107.263485210198	-1.3081823608422	0.496109172596119	-2.6368840430757	0.00836714279948284	0.0435893526882538	4
3L	3236805	3239578	FBgn0035425	CG17746	3L	3239147	3239151	3L_3239147_3239151	102.001411815946	-1.32793288307253	0.47119639209365	-2.81821530333069	0.00482914157430788	0.0297194019742096	4
3L	3319555	3322489	FBgn0035436	CG12016	3L	3319675	3319679	3L_3319675_3319679	489.493121699635	-1.07797896605919	0.341863222680642	-3.15324637030701	0.00161465470946089	0.0136494082296531	4
3L	3319555	3322489	FBgn0035436	CG12016	3L	3320369	3320373	3L_3320369_3320373	113.311993011012	-1.66629556304561	0.430202603838073	-3.87328098012349	0.0001073799073081	0.00173283701313461	4
3L	3319555	3322489	FBgn0259933	CG42456	3L	3319675	3319679	3L_3319675_3319679	489.493121699635	-1.07797896605919	0.341863222680642	-3.15324637030701	0.00161465470946089	0.0136494082296531	4
3L	3319555	3322489	FBgn0259933	CG42456	3L	3320369	3320373	3L_3320369_3320373	113.311993011012	-1.66629556304561	0.430202603838073	-3.87328098012349	0.0001073799073081	0.00173283701313461	4
3L	3329281	3329597	FBgn0266929	CR45380	3L	3329395	3329399	3L_3329395_3329399	649.751621130937	-1.36890975343321	0.512761101318781	-2.66968330848904	0.00759228182916045	0.0407137977109736	4
3L	3329281	3329597	FBtr0345822	CR45380-RA	3L	3329395	3329399	3L_3329395_3329399	649.751621130937	-1.36890975343321	0.512761101318781	-2.66968330848904	0.00759228182916045	0.0407137977109736	4
3L	3333119	3334978	FBgn0035440	CG14969	3L	3333573	3333577	3L_3333573_3333577	83.6898479473595	-1.1041057302079	0.424337933361819	-2.60194916221752	0.00926955920626877	0.0468056395223348	4
3L	3374282	3376649	FBgn0035443	CG12010	3L	3374377	3374381	3L_3374377_3374381	429.868924184883	-1.03923922642168	0.342482185222608	-3.03443294647923	0.00240988319446036	0.0182104569327352	4
3L	3374282	3376649	FBgn0035443	CG12010	3L	3374671	3374675	3L_3374671_3374675	503.047898321799	-0.915582411509242	0.328265887140854	-2.78914881922038	0.00528467751917088	0.0316904221819071	4
3L	3428658	3460977	FBgn0026259	eIF5B	3L	3452268	3452272	3L_3452268_3452272	173.566913918224	1.51577721181322	0.309794107625315	4.89285359050953	9.93843406883998e-07	3.8160008764452e-05	4
3L	3714826	3806459	FBgn0052264	CG32264	3L	3787417	3787421	3L_3787417_3787421	211.952746597624	-1.26418431914059	0.334571602032411	-3.7785165012843	0.00015776539997134	0.00233301837375108	4
3L	3811263	3813958	FBgn0035464	CG12006	3L	3811552	3811556	3L_3811552_3811556	285.943707624953	-1.05015613669304	0.407583532107961	-2.57654211705215	0.00997940471472125	0.049223460630728	4
3L	3811263	3813958	FBgn0035464	CG12006	3L	3812005	3812009	3L_3812005_3812009	291.308710753929	-1.19346401655402	0.426719777146466	-2.79683314547753	0.00516061767688679	0.0311501613298221	4
3L	3818679	3842326	FBgn0004875	enc	3L	3829891	3829895	3L_3829891_3829895	21.428222954685	-2.43455545990813	0.92446273967044	-2.63348143244369	0.0084514456546104	0.0439112335084942	4
3L	3818679	3842326	FBgn0004875	enc	3L	3830143	3830147	3L_3830143_3830147	21.8565996677099	-2.61710795662921	0.915963596356182	-2.85721830762751	0.0042737178875581	0.0272385664964983	4
3L	3818679	3842326	FBgn0004875	enc	3L	3838191	3838195	3L_3838191_3838195	51.646127806242	-3.00503065405712	0.821225113367901	-3.65920452886941	0.000252999362296129	0.00338064554190615	4
3L	3818679	3842326	FBgn0004875	enc	3L	3838694	3838698	3L_3838694_3838698	107.017299805575	-1.6698859358475	0.520510878843144	-3.20816721363997	0.00133583806612998	0.0118892897433522	4
3L	3936060	3937992	FBgn0035475	CG10866	3L	3936354	3936358	3L_3936354_3936358	255.884578681747	-1.0299778413081	0.397876051587706	-2.58869021444749	0.00963417217267652	0.0480635928238427	4
3L	3936060	3937992	FBgn0035475	CG10866	3L	3936863	3936867	3L_3936863_3936867	245.367776438184	-1.12075345527557	0.424808784212804	-2.63825395548822	0.00833341487599318	0.0434611898562864	4
3L	3941008	3942465	FBgn0027552	CG10863	3L	3941951	3941955	3L_3941951_3941955	187.783281751517	-1.23265931890887	0.40832804366277	-3.01879662207795	0.00253780833133928	0.0188864571433203	4
3L	3941008	3942465	FBgn0027552	CG10863	3L	3942335	3942339	3L_3942335_3942339	218.707699033488	-0.985827740054644	0.294801872417243	-3.3440348664386	0.000825693595458863	0.00833049005493301	4
3L	3954251	3964771	FBgn0035481	CG12605	3L	3957754	3957758	3L_3957754_3957758	138.914437600457	-1.57918001870775	0.555120830858051	-2.84475006327326	0.00444462832205106	0.0280114475389186	4
3L	3954251	3964771	FBgn0035481	CG12605	3L	3958047	3958051	3L_3958047_3958051	175.216890703459	-1.51287315783883	0.498605892305951	-3.03420633647569	0.00241169421643981	0.0182201077815801	4
3L	3954251	3964771	FBgn0035481	CG12605	3L	3958636	3958640	3L_3958636_3958640	96.3603265512227	-1.39314737209176	0.472623321593311	-2.94769070513738	0.00320157210950959	0.0222487710995368	4
3L	3954251	3964771	FBgn0035481	CG12605	3L	3959508	3959512	3L_3959508_3959512	30.7805862680701	-2.4260164458573	0.873650074848296	-2.77687430665941	0.00548843990765066	0.0325123414271293	4
3L	3954251	3964771	FBgn0035481	CG12605	3L	3959811	3959815	3L_3959811_3959815	397.716998322651	-1.23980242066745	0.450830031959854	-2.75004399169631	0.00595872643602337	0.0344200540170846	4
3L	3954251	3964771	FBgn0035481	CG12605	3L	3960198	3960202	3L_3960198_3960202	430.613991230894	-1.45553467518429	0.449751636262165	-3.23630768145965	0.00121086789540709	0.0110453936745688	4
3L	3954251	3964771	FBgn0035481	CG12605	3L	3962022	3962026	3L_3962022_3962026	67.5077921343843	-1.59372704139473	0.510968667857808	-3.11903085579845	0.00181446958718017	0.0148250462224766	4
3L	3983896	3994003	FBgn0004880	scrt	3L	3987440	3987444	3L_3987440_3987444	171.547687557197	-1.46558746316599	0.521507141200911	-2.81029222301939	0.00494965365023751	0.0302600668373988	4
3L	3983896	3994003	FBgn0004880	scrt	3L	3989343	3989347	3L_3989343_3989347	118.926644512855	-1.86135794986128	0.536745630999865	-3.46785859512985	0.000524623267470559	0.00590998042213999	4
3L	4003474	4006626	FBgn0035482	CG14985	3L	4003526	4003530	3L_4003526_4003530	221.689085400356	-0.892437538034341	0.330391303163768	-2.70115323705109	0.00690994937664807	0.0381569633233772	4
3L	4037523	4040482	FBgn0035488	CG11593	3L	4039431	4039435	3L_4039431_4039435	147.64357048725	-1.12888175986589	0.39899054057586	-2.82934467127111	0.00466434355750319	0.0289945144829487	4
3L	4037523	4040482	FBgn0035488	CG11593	3L	4039873	4039877	3L_4039873_4039877	484.291076328865	-1.27059341157124	0.370998807386865	-3.42479109439914	0.000615272324260986	0.00667722603192191	4
3L	4037523	4040482	FBgn0035488	CG11593	3L	4040337	4040341	3L_4040337_4040341	674.736891632295	-1.23401546303933	0.299439610936289	-4.12108290944141	3.77095676810614e-05	0.000749753641607493	4
3L	4040529	4042597	FBgn0263832	Rcd5	3L	4040651	4040655	3L_4040651_4040655	294.640670963832	-1.17657190688417	0.397818013057119	-2.95756317780221	0.0031008119850229	0.0217626497309147	4
3L	4064152	4071717	FBgn0024179	wit	3L	4068174	4068178	3L_4068174_4068178	188.960954450188	-0.991860226156774	0.380805276811419	-2.60463887071596	0.00919711413604904	0.0465592392249621	4
3L	4094343	4103256	FBgn0035497	CG14995	3L	4095338	4095342	3L_4095338_4095342	494.722898451448	-0.911959768395216	0.34697219416074	-2.62833674785115	0.00858035291064232	0.0443636579801656	4
3L	4094343	4103256	FBgn0035497	CG14995	3L	4095657	4095661	3L_4095657_4095661	538.240849198571	-1.13803479579065	0.37641120015429	-3.02338186356882	0.00249966603855809	0.0186827614477302	4
3L	4094343	4103256	FBgn0035497	CG14995	3L	4096053	4096057	3L_4096053_4096057	135.989821299969	-1.98927995440551	0.531019922912589	-3.74614937890563	0.000179569688203949	0.00258453123737585	4
3L	4103564	4107116	FBgn0035498	Fit1	3L	4105543	4105547	3L_4105543_4105547	31.1649086082231	-2.20543789235854	0.855583746517304	-2.57769961308391	0.00994604171999663	0.0491237910299359	4
3L	4122907	4134550	FBgn0264693	ens	3L	4132057	4132061	3L_4132057_4132061	9.81119312831133	-3.08988127201213	1.16485648174237	-2.65258537892182	0.00798779234828118	0.0421759917954026	4
3L	4122907	4134550	FBgn0264693	ens	3L	4134377	4134381	3L_4134377_4134381	267.169182240524	-1.13474085288925	0.264619660991831	-4.28819555068617	1.80130478828466e-05	0.000413694009519372	4
3L	4134860	4136038	FBgn0260985	RfC4	3L	4135031	4135035	3L_4135031_4135035	219.087490110946	-1.29776218314543	0.39965879845034	-3.24717531098388	0.00116556570622985	0.0107431832253004	4
3L	4134860	4136038	FBgn0260985	RfC4	3L	4135771	4135775	3L_4135771_4135775	267.26355500933	-1.01594557585287	0.34252262316143	-2.96606853724244	0.00301633262419944	0.0213394278189632	4
3L	4170404	4173789	FBgn0261274	Ero1L	3L	4173217	4173221	3L_4173217_4173221	35.5330185531639	-2.32044348324779	0.782036409416383	-2.96718088225519	0.00300544089562006	0.0212946117682591	4
3L	4173884	4192968	FBgn0040696	CG18675	3L	4175828	4175832	3L_4175828_4175832	254.949302121372	-1.42824184381803	0.483373164243398	-2.95473962865438	0.00312933027383966	0.0219093651397689	4
3L	4173884	4192968	FBgn0040696	CG18675	3L	4176185	4176189	3L_4176185_4176189	325.242724560834	-1.48233372063643	0.510654559275196	-2.90281109550926	0.00369829641183417	0.0246245835723633	4
3L	4173884	4192968	FBgn0040696	CG18675	3L	4178448	4178452	3L_4178448_4178452	518.574162931231	-1.3406599086599	0.483471776352275	-2.77298484468936	0.00555447074805468	0.032783128671749	4
3L	4173884	4192968	FBgn0040696	CG18675	3L	4178852	4178856	3L_4178852_4178856	679.467557949391	-1.17555101446779	0.36841619671473	-3.19082338113935	0.00141867976807978	0.0124128671752559	4
3L	4173884	4192968	FBgn0040696	CG18675	3L	4180852	4180856	3L_4180852_4180856	29.3191501617266	-2.61522969483173	0.902916941795559	-2.89642332951581	0.00377442859856327	0.0249751888861437	4
3L	4173884	4192968	FBgn0040696	CG18675	3L	4182196	4182200	3L_4182196_4182200	287.813208968933	-1.49567257567744	0.487813385438001	-3.06607530733191	0.00216888680507248	0.0168675631015395	4
3L	4173884	4192968	FBgn0040696	CG18675	3L	4182557	4182561	3L_4182557_4182561	296.682132879396	-1.35973672283699	0.447827242937027	-3.03629746578012	0.00239502951780037	0.0181312468552909	4
3L	4173884	4192968	FBgn0040696	CG18675	3L	4183312	4183316	3L_4183312_4183316	185.235677254043	-1.0769145878449	0.403013798473861	-2.67215314195936	0.00753662447997207	0.0405044361437999	4
3L	4173884	4192968	FBgn0040696	CG18675	3L	4183469	4183473	3L_4183469_4183473	44.376857859928	-2.37347454135842	0.918251242437818	-2.58477683630159	0.00974420440777147	0.0484076143106401	4
3L	4173884	4192968	FBgn0040696	CG18675	3L	4183700	4183704	3L_4183700_4183704	38.2114403400169	-2.29096322918834	0.861431695971351	-2.65948332282462	0.00782606044030454	0.041584361818383	4
3L	4173884	4192968	FBgn0040696	CG18675	3L	4183813	4183817	3L_4183813_4183817	65.8339800894153	-2.05916414829217	0.696490025788701	-2.95648763377535	0.00311164708952088	0.0218177561713125	4
3L	4173884	4192968	FBgn0040696	CG18675	3L	4184072	4184076	3L_4184072_4184076	62.5492371065699	-1.9315688467341	0.682305808373753	-2.83094299217226	0.00464109922684187	0.0288921231411533	4
3L	4173884	4192968	FBgn0040696	CG18675	3L	4190731	4190735	3L_4190731_4190735	43.0197946841753	-1.48761493917082	0.549409715540265	-2.70766041643069	0.00677593152519924	0.0376543068245296	4
3L	4173884	4192968	FBgn0040696	CG18675	3L	4192363	4192367	3L_4192363_4192367	320.080904210038	-0.904928513992502	0.310526082424017	-2.91417876053593	0.00356625631503065	0.0239962924919886	4
3L	4174859	4178270	FBgn0035504	Teh4	3L	4175828	4175832	3L_4175828_4175832	254.949302121372	-1.42824184381803	0.483373164243398	-2.95473962865438	0.00312933027383966	0.0219093651397689	4
3L	4174859	4178270	FBgn0035504	Teh4	3L	4176185	4176189	3L_4176185_4176189	325.242724560834	-1.48233372063643	0.510654559275196	-2.90281109550926	0.00369829641183417	0.0246245835723633	4
3L	4178980	4188023	FBgn0035505	Teh2	3L	4180852	4180856	3L_4180852_4180856	29.3191501617266	-2.61522969483173	0.902916941795559	-2.89642332951581	0.00377442859856327	0.0249751888861437	4
3L	4178980	4188023	FBgn0035505	Teh2	3L	4182196	4182200	3L_4182196_4182200	287.813208968933	-1.49567257567744	0.487813385438001	-3.06607530733191	0.00216888680507248	0.0168675631015395	4
3L	4178980	4188023	FBgn0035505	Teh2	3L	4182557	4182561	3L_4182557_4182561	296.682132879396	-1.35973672283699	0.447827242937027	-3.03629746578012	0.00239502951780037	0.0181312468552909	4
3L	4178980	4188023	FBgn0035505	Teh2	3L	4183312	4183316	3L_4183312_4183316	185.235677254043	-1.0769145878449	0.403013798473861	-2.67215314195936	0.00753662447997207	0.0405044361437999	4
3L	4178980	4188023	FBgn0035505	Teh2	3L	4183469	4183473	3L_4183469_4183473	44.376857859928	-2.37347454135842	0.918251242437818	-2.58477683630159	0.00974420440777147	0.0484076143106401	4
3L	4178980	4188023	FBgn0035505	Teh2	3L	4183700	4183704	3L_4183700_4183704	38.2114403400169	-2.29096322918834	0.861431695971351	-2.65948332282462	0.00782606044030454	0.041584361818383	4
3L	4178980	4188023	FBgn0035505	Teh2	3L	4183813	4183817	3L_4183813_4183817	65.8339800894153	-2.05916414829217	0.696490025788701	-2.95648763377535	0.00311164708952088	0.0218177561713125	4
3L	4178980	4188023	FBgn0035505	Teh2	3L	4184072	4184076	3L_4184072_4184076	62.5492371065699	-1.9315688467341	0.682305808373753	-2.83094299217226	0.00464109922684187	0.0288921231411533	4
3L	4182645	4184663	FBgn0040697	Teh3	3L	4183312	4183316	3L_4183312_4183316	185.235677254043	-1.0769145878449	0.403013798473861	-2.67215314195936	0.00753662447997207	0.0405044361437999	4
3L	4182645	4184663	FBgn0040697	Teh3	3L	4183469	4183473	3L_4183469_4183473	44.376857859928	-2.37347454135842	0.918251242437818	-2.58477683630159	0.00974420440777147	0.0484076143106401	4
3L	4182645	4184663	FBgn0040697	Teh3	3L	4183700	4183704	3L_4183700_4183704	38.2114403400169	-2.29096322918834	0.861431695971351	-2.65948332282462	0.00782606044030454	0.041584361818383	4
3L	4182645	4184663	FBgn0040697	Teh3	3L	4183813	4183817	3L_4183813_4183817	65.8339800894153	-2.05916414829217	0.696490025788701	-2.95648763377535	0.00311164708952088	0.0218177561713125	4
3L	4182645	4184663	FBgn0040697	Teh3	3L	4184072	4184076	3L_4184072_4184076	62.5492371065699	-1.9315688467341	0.682305808373753	-2.83094299217226	0.00464109922684187	0.0288921231411533	4
3L	4188499	4193788	FBgn0003710	tipE	3L	4190731	4190735	3L_4190731_4190735	43.0197946841753	-1.48761493917082	0.549409715540265	-2.70766041643069	0.00677593152519924	0.0376543068245296	4
3L	4188499	4193788	FBgn0003710	tipE	3L	4192363	4192367	3L_4192363_4192367	320.080904210038	-0.904928513992502	0.310526082424017	-2.91417876053593	0.00356625631503065	0.0239962924919886	4
3L	4254776	4256053	FBgn0035517	CG1265	3L	4254918	4254922	3L_4254918_4254922	322.493608718129	-1.06922304834176	0.327082997724226	-3.26896554018763	0.00107941446627727	0.0101478142156313	4
3L	4255991	4259152	FBgn0035518	CG15011	3L	4256893	4256897	3L_4256893_4256897	46.3568822243291	1.1718119952839	0.432197213501583	2.71129002843423	0.00670219744035753	0.0373671955041196	4
3L	4259430	4261643	FBgn0035519	CG1309	3L	4259681	4259685	3L_4259681_4259685	30.8235601290867	-1.41799026193744	0.512505051181522	-2.76678299788153	0.0056612424865438	0.0332185468453916	4
3L	4283851	4286865	FBgn0035526	CG1316	3L	4284409	4284413	3L_4284409_4284413	53.4598650548422	-1.48487204888404	0.492932828801105	-3.01232127812526	0.00259258048401762	0.0191731552006088	4
3L	4322491	4364102	FBgn0035533	Cip4	3L	4343964	4343968	3L_4343964_4343968	38.190603582826	-1.83558378190571	0.672080973624807	-2.73119438570871	0.00631052387656762	0.0358633774571063	4
3L	4322491	4364102	FBgn0035533	Cip4	3L	4344212	4344216	3L_4344212_4344216	104.632217513726	-1.47177818677335	0.567779982070841	-2.59216286809795	0.00953746079982276	0.047736960061062	4
3L	4322491	4364102	FBgn0035533	Cip4	3L	4348859	4348863	3L_4348859_4348863	58.1564293887997	1.34018007975189	0.494411027253411	2.71065976662567	0.00671494897472767	0.0374141294565328	4
3L	4406943	4420648	FBgn0035542	DOR	3L	4408045	4408049	3L_4408045_4408049	17.6901211821764	-3.0694693733308	1.076636746203	-2.85097957519652	0.00435847690635288	0.0276197381598758	4
3L	4406943	4420648	FBgn0035542	DOR	3L	4408230	4408234	3L_4408230_4408234	31.1180654664673	-2.44801064460614	0.852530501735443	-2.87146399996584	0.00408575316659076	0.0263888312016293	4
3L	4406943	4420648	FBgn0035542	DOR	3L	4416100	4416104	3L_4416100_4416104	518.473224363272	-1.40743307321704	0.424782330517611	-3.31330418452679	0.000922006438578091	0.00903110023434278	4
3L	4406943	4420648	FBgn0035542	DOR	3L	4416590	4416594	3L_4416590_4416594	523.017108578027	-1.40940273408786	0.439342260376571	-3.20798352719319	0.00133669154463604	0.0118932673247603	4
3L	4556087	4592295	FBgn0260657	CG42540	3L	4568918	4568922	3L_4568918_4568922	149.684281675995	-1.12020761338546	0.333148416831304	-3.36248817881282	0.000772434332631958	0.00794104997612114	4
3L	4556087	4592295	FBgn0260657	CG42540	3L	4569316	4569320	3L_4569316_4569320	165.184806420622	-1.52559238056627	0.359901227227267	-4.23891964003475	2.24598031242781e-05	0.000493884124372012	4
3L	4556087	4592295	FBgn0260657	CG42540	3L	4570000	4570004	3L_4570000_4570004	145.261732606026	-1.5443093387281	0.325930966237888	-4.73814856119241	2.15679676232657e-06	7.28303033357665e-05	4
3L	4556087	4592295	FBgn0260657	CG42540	3L	4590365	4590369	3L_4590365_4590369	162.297596550096	-1.64191673659305	0.387824344889353	-4.23366082668558	2.29917622546929e-05	0.000503185090560141	4
3L	4556087	4592295	FBgn0260657	CG42540	3L	4590878	4590882	3L_4590878_4590882	298.061007741156	-1.56375923691583	0.395725446152824	-3.95162669501907	7.76217594009813e-05	0.00133848020454906	4
3L	4592447	4626196	FBgn0262733	Src64B	3L	4593428	4593432	3L_4593428_4593432	179.877562474978	-1.47606259259176	0.326491816513041	-4.52097883602789	6.15543426805135e-06	0.000172615169022232	4
3L	4592447	4626196	FBgn0262733	Src64B	3L	4593858	4593862	3L_4593858_4593862	132.155473308454	-1.27321176327777	0.335528271954858	-3.79464822996815	0.000147852929586781	0.00221717676203779	4
3L	4592447	4626196	FBgn0262733	Src64B	3L	4599669	4599673	3L_4599669_4599673	235.231835879712	0.949515252015952	0.312452744331666	3.03890834451449	0.00237437079993705	0.0180159024701341	4
3L	4592447	4626196	FBgn0262733	Src64B	3L	4610612	4610616	3L_4610612_4610616	30.2537516829379	1.64501939969645	0.491722605207225	3.34542154921512	0.000821575973700232	0.00829960242383863	4
3L	4592447	4626196	FBgn0262733	Src64B	3L	4619982	4619986	3L_4619982_4619986	36.8210298251963	-1.29147257017494	0.463650068132614	-2.78544673869334	0.00534540208370648	0.0319376544665152	4
3L	4626602	4626903	FBgn0266987	CR45438	3L	4626874	4626878	3L_4626874_4626878	119.304829823436	-1.96088847179649	0.372038819884856	-5.27065555256674	1.35937363973344e-07	7.22815428358702e-06	4
3L	4626602	4626903	FBtr0345903	CR45438-RA	3L	4626874	4626878	3L_4626874_4626878	119.304829823436	-1.96088847179649	0.372038819884856	-5.27065555256674	1.35937363973344e-07	7.22815428358702e-06	4
3L	4626734	4629467	FBgn0015805	Rpd3	3L	4626874	4626878	3L_4626874_4626878	119.304829823436	-1.96088847179649	0.372038819884856	-5.27065555256674	1.35937363973344e-07	7.22815428358702e-06	4
3L	4629604	4687317	FBgn0262870	axo	3L	4643430	4643434	3L_4643430_4643434	109.918292115009	-1.49798577771342	0.532849919830751	-2.81127147056572	0.00493461315727396	0.0301890963337799	4
3L	4629604	4687317	FBgn0262870	axo	3L	4643588	4643592	3L_4643588_4643592	103.228219339267	-1.86180349114142	0.494790896790189	-3.76280870003738	0.000168015721449262	0.00244974674236133	4
3L	4629604	4687317	FBgn0262870	axo	3L	4643990	4643994	3L_4643990_4643994	146.863721950694	-1.51926433332288	0.269457330501108	-5.63823715798531	1.71799797919263e-08	1.28672644551323e-06	4
3L	4629604	4687317	FBgn0262870	axo	3L	4644626	4644630	3L_4644626_4644630	116.942182504928	-1.4345762020646	0.379879031781463	-3.77640270203142	0.000159109672233721	0.00234723299691984	4
3L	4692783	4796253	FBgn0035574	RhoGEF64C	3L	4774491	4774495	3L_4774491_4774495	71.1159764217936	3.28416456322012	0.583179140851658	5.63148496433535	1.78664554382954e-08	1.32601607364584e-06	4
3L	4910368	4920198	FBgn0028699	Rh50	3L	4910564	4910568	3L_4910564_4910568	105.028421959445	-1.54784517233759	0.418932363387937	-3.69473764170439	0.000220113945647085	0.0030338348989013	4
3L	5098376	5099795	FBgn0054047	CR34047	3L	5098859	5098863	3L_5098859_5098863	94.3977919235888	-1.68923232879103	0.523931086298167	-3.22414984139669	0.00126347269376795	0.0113983071881873	4
3L	5098376	5099795	FBgn0054047	CR34047	3L	5099210	5099214	3L_5099210_5099214	92.0323345592519	-1.84146600621286	0.539537722924795	-3.41304403375246	0.00064241561182337	0.0069120786753879	4
3L	5098376	5099795	FBtr0308936	CR34047-RB	3L	5098859	5098863	3L_5098859_5098863	94.3977919235888	-1.68923232879103	0.523931086298167	-3.22414984139669	0.00126347269376795	0.0113983071881873	4
3L	5098376	5099795	FBtr0308936	CR34047-RB	3L	5099210	5099214	3L_5099210_5099214	92.0323345592519	-1.84146600621286	0.539537722924795	-3.41304403375246	0.00064241561182337	0.0069120786753879	4
3L	5133871	5135670	FBgn0035593	CG4603	3L	5135442	5135446	3L_5135442_5135446	250.013112512335	-1.052372203063	0.314518625799369	-3.34597736585019	0.00081993088419153	0.00828903957596372	4
3L	5135542	5136224	FBgn0266653	CR45160	3L	5136194	5136198	3L_5136194_5136198	178.846766998158	-0.813131012463948	0.307804139911966	-2.64171564650336	0.00824872769581501	0.0431348759593608	4
3L	5135542	5136224	FBtr0344957	CR45160-RA	3L	5136194	5136198	3L_5136194_5136198	178.846766998158	-0.813131012463948	0.307804139911966	-2.64171564650336	0.00824872769581501	0.0431348759593608	4
3L	5135748	5136292	FBgn0035592	CG10674	3L	5136194	5136198	3L_5136194_5136198	178.846766998158	-0.813131012463948	0.307804139911966	-2.64171564650336	0.00824872769581501	0.0431348759593608	4
3L	5136376	5138679	FBgn0035591	CG4611	3L	5136633	5136637	3L_5136633_5136637	120.828891734254	-1.79863650337277	0.578479564103325	-3.10924813076285	0.001875641264665	0.0151981049615339	4
3L	5138652	5139395	FBgn0035590	Prpk	3L	5139276	5139280	3L_5139276_5139280	346.923760523425	-1.27150609765057	0.470243925621731	-2.70392880879737	0.00685249686511689	0.0379410020300207	4
3L	5139619	5140473	FBgn0035589	CHMP2B	3L	5139725	5139729	3L_5139725_5139729	382.384740424316	-1.15978042611174	0.435858819468707	-2.66090847381604	0.00779301376058641	0.0414633851719524	4
3L	5146098	5149852	FBgn0028962	Aats-ala-m	3L	5146323	5146327	3L_5146323_5146327	24.2413893030951	-2.27264917813954	0.748272226174377	-3.03719568713476	0.00238790379922159	0.0180897626769888	4
3L	5146098	5149852	FBgn0028962	Aats-ala-m	3L	5146514	5146518	3L_5146514_5146518	53.0919810658894	-2.23917537747705	0.626521037182885	-3.57398274692478	0.000351592106897539	0.00435983268577136	4
3L	5146098	5149852	FBgn0028962	Aats-ala-m	3L	5146708	5146712	3L_5146708_5146712	27.9901481677663	-2.10831303762665	0.727480286501071	-2.898103325613	0.00375426883184611	0.0248829373611625	4
3L	5155821	5277944	FBgn0052423	shep	3L	5227974	5227978	3L_5227974_5227978	150.210544039344	1.41228685472109	0.428747596756508	3.29398197308883	0.000987788332562004	0.00949122243358155	4
3L	5155821	5277944	FBgn0052423	shep	3L	5244619	5244623	3L_5244619_5244623	144.980346254799	-1.70078535056393	0.516609581513681	-3.29220636129237	0.00099404642652617	0.00953387199563443	4
3L	5356864	5359392	FBgn0004380	Klp64D	3L	5358777	5358781	3L_5358777_5358781	26.908273658871	-1.94451801896908	0.74226412513222	-2.61971170790816	0.00880041290017029	0.0451639836777461	4
3L	5356864	5359392	FBgn0004380	Klp64D	3L	5359007	5359011	3L_5359007_5359011	30.6563565991363	-2.05137099883692	0.710709154239739	-2.886371994225	0.00389711238216181	0.0255541151617301	4
3L	5356864	5359392	FBgn0004380	Klp64D	3L	5359110	5359114	3L_5359110_5359114	5.85002366116253	-5.14884847048287	1.69916254187362	-3.03022715225666	0.00244369873085411	0.0183886264045103	4
3L	5360211	5362798	FBgn0035600	Cyt-c1	3L	5360796	5360800	3L_5360796_5360800	101.967629556264	-2.27823861722613	0.847887816788628	-2.68695760466869	0.00721061041242823	0.0392989878611723	4
3L	5424109	5442399	FBgn0085420	DIP-delta	3L	5440850	5440854	3L_5440850_5440854	188.682498504906	-1.69449310210549	0.56009652269249	-3.0253590826805	0.0024833809766141	0.0185936215517685	4
3L	5424109	5442399	FBgn0085420	DIP-delta	3L	5441419	5441423	3L_5441419_5441423	256.838013401947	-1.57724534523473	0.569097098453902	-2.77148723744985	0.00558008597246344	0.0328925972827853	4
3L	5503528	5510860	FBgn0085371	CG34342	3L	5505112	5505116	3L_5505112_5505116	134.94626300784	-1.2182634331787	0.34422276663631	-3.53917158090202	0.000401384870017402	0.00481774777630266	4
3L	5503528	5510860	FBgn0085371	CG34342	3L	5505737	5505741	3L_5505737_5505741	97.0822837175676	-1.36133657647963	0.374242303966555	-3.63758068516296	0.000275210992454204	0.00360031377047274	4
3L	5503528	5510860	FBgn0085371	CG34342	3L	5505874	5505878	3L_5505874_5505878	85.309044671395	-2.67794246400173	0.548290007368125	-4.88417156616853	1.03864609881105e-06	3.95171840136272e-05	4
3L	5503528	5510860	FBgn0085371	CG34342	3L	5506267	5506271	3L_5506267_5506271	89.5863047142545	-2.36564886697132	0.505382854843436	-4.68090447528968	2.85612007673635e-06	9.15962405439544e-05	4
3L	5503528	5510860	FBgn0085371	CG34342	3L	5506442	5506446	3L_5506442_5506446	13.8674745223229	-2.56206696310814	0.774223273608135	-3.30920943666298	0.000935598218581982	0.00911984462429644	4
3L	5503528	5510860	FBgn0085371	CG34342	3L	5506665	5506669	3L_5506665_5506669	30.690392157357	-1.36358415674595	0.473451542585443	-2.88009233067367	0.00397558725602489	0.0258945559908933	4
3L	5503528	5510860	FBgn0085371	CG34342	3L	5507221	5507225	3L_5507221_5507225	112.761683453433	-1.27576219733078	0.371852710491513	-3.4308266723254	0.000601744955013246	0.00656151430901968	4
3L	5503528	5510860	FBgn0085371	CG34342	3L	5508390	5508394	3L_5508390_5508394	525.283928438765	-1.40984074503951	0.410865957295028	-3.43138855874388	0.000600499801555563	0.00655003941809946	4
3L	5503528	5510860	FBgn0085371	CG34342	3L	5508814	5508818	3L_5508814_5508818	571.913746252113	-1.35624393876705	0.435230783745451	-3.11614892470533	0.00183229712213749	0.0149361392159972	4
3L	5598557	5599692	FBgn0035621	CG10591	3L	5598953	5598957	3L_5598953_5598957	34.8331871707998	-3.00419043286723	0.548970122958015	-5.47241153431039	4.43952395079449e-08	2.84799573369122e-06	4
3L	5601096	5603979	FBgn0035622	CG10590	3L	5602183	5602187	3L_5602183_5602187	50.2321699002655	-1.96259118023414	0.461852853940853	-4.24938627852558	2.14356999036175e-05	0.000475982354983772	4
3L	5601096	5603979	FBgn0035622	CG10590	3L	5603644	5603648	3L_5603644_5603648	34.5771768353329	-2.37693229021977	0.698330682611818	-3.40373457647576	0.000664713104418952	0.00709655750603024	4
3L	5630983	5652094	FBgn0035625	Blimp-1	3L	5645910	5645914	3L_5645910_5645914	47.8832987612082	-1.49356373046234	0.55603136010152	-2.6861141972094	0.00722883773017237	0.0393679426684025	4
3L	5657913	5749599	FBgn0085447	sif	3L	5715564	5715568	3L_5715564_5715568	50.2148103519567	-1.4510799821207	0.549698832014952	-2.63977272209526	0.00829616430173098	0.0433088329314684	4
3L	5657913	5749599	FBgn0085447	sif	3L	5722488	5722492	3L_5722488_5722492	115.126401643312	0.898771489046672	0.323803572229052	2.77566885028341	0.0055088286035414	0.032596423033288	4
3L	5750029	5752189	FBgn0263106	DnaJ-1	3L	5750319	5750323	3L_5750319_5750323	302.914137961253	-1.23255358288395	0.45909243379419	-2.6847612640824	0.00725816305348817	0.0394680775794251	4
3L	5767017	5768794	FBgn0035632	Ppat-Dpck	3L	5768019	5768023	3L_5768019_5768023	50.9507650330367	-1.85981851065864	0.672493375987608	-2.76555662414868	0.00568257384593228	0.0332992582784988	4
3L	5767017	5768794	FBgn0035632	Ppat-Dpck	3L	5768296	5768300	3L_5768296_5768300	49.6853289249648	-2.0314778337285	0.653131723240565	-3.11036466526103	0.00186856500020015	0.0151557600396492	4
3L	5767321	5768704	FBgn0267481	CR45831	3L	5768019	5768023	3L_5768019_5768023	50.9507650330367	-1.85981851065864	0.672493375987608	-2.76555662414868	0.00568257384593228	0.0332992582784988	4
3L	5767321	5768704	FBgn0267481	CR45831	3L	5768296	5768300	3L_5768296_5768300	49.6853289249648	-2.0314778337285	0.653131723240565	-3.11036466526103	0.00186856500020015	0.0151557600396492	4
3L	5767321	5768704	FBtr0346853	CR45831-RA	3L	5768019	5768023	3L_5768019_5768023	50.9507650330367	-1.85981851065864	0.672493375987608	-2.76555662414868	0.00568257384593228	0.0332992582784988	4
3L	5767321	5768704	FBtr0346853	CR45831-RA	3L	5768296	5768300	3L_5768296_5768300	49.6853289249648	-2.0314778337285	0.653131723240565	-3.11036466526103	0.00186856500020015	0.0151557600396492	4
3L	5777476	5779591	FBgn0040298	Myt1	3L	5779349	5779353	3L_5779349_5779353	250.354914049309	-1.2281619256286	0.43869357536884	-2.79958949614432	0.00511676304370046	0.0309591151769186	4
3L	5780051	5784685	FBgn0044419	Pmi	3L	5780308	5780312	3L_5780308_5780312	524.057061797842	-0.892342121572349	0.257649128299951	-3.46340050696193	0.000533393812609233	0.00598837569057336	4
3L	5780051	5784685	FBgn0260458	PGRP-LD	3L	5780308	5780312	3L_5780308_5780312	524.057061797842	-0.892342121572349	0.257649128299951	-3.46340050696193	0.000533393812609233	0.00598837569057336	4
3L	5780102	5780863	FBgn0266384	CR45026	3L	5780308	5780312	3L_5780308_5780312	524.057061797842	-0.892342121572349	0.257649128299951	-3.46340050696193	0.000533393812609233	0.00598837569057336	4
3L	5780102	5780863	FBtr0344248	CR45026-RA	3L	5780308	5780312	3L_5780308_5780312	524.057061797842	-0.892342121572349	0.257649128299951	-3.46340050696193	0.000533393812609233	0.00598837569057336	4
3L	5780102	5780863	FBtr0344249	CR45026-RB	3L	5780308	5780312	3L_5780308_5780312	524.057061797842	-0.892342121572349	0.257649128299951	-3.46340050696193	0.000533393812609233	0.00598837569057336	4
3L	5797549	5810931	FBgn0015806	S6k	3L	5804229	5804233	3L_5804229_5804233	185.621560094021	-1.28651387671828	0.363375683931396	-3.54045120135548	0.000399443496184287	0.00479950978914823	4
3L	5803033	5805749	FBgn0259167	CG42272	3L	5804229	5804233	3L_5804229_5804233	185.621560094021	-1.28651387671828	0.363375683931396	-3.54045120135548	0.000399443496184287	0.00479950978914823	4
3L	5810973	5812228	FBgn0035639	CG5537	3L	5811138	5811142	3L_5811138_5811142	214.316590851528	-0.944485344682733	0.345953833922284	-2.73009070017968	0.00633169027544629	0.0359537326841348	4
3L	5923862	5930120	FBgn0053523	Vap-33B	3L	5927293	5927297	3L_5927293_5927297	432.579520107333	-0.950330986777952	0.347898570860148	-2.73163233878295	0.00630214250988795	0.0358259155389637	4
3L	5923862	5930120	FBgn0053523	Vap-33B	3L	5929109	5929113	3L_5929109_5929113	855.145654980534	-0.999873954167988	0.3767852007197	-2.65369752383618	0.00796151584934675	0.0420789220617669	4
3L	6174248	6178941	FBgn0035689	CG7376	3L	6174351	6174355	3L_6174351_6174355	502.268719395188	-1.63783374092295	0.410115034290287	-3.99359595230948	6.50787251772142e-05	0.00116354146486403	4
3L	6178677	6181829	FBgn0035690	CG10274	3L	6181672	6181676	3L_6181672_6181676	240.97738783779	-1.13571412579228	0.417536675159701	-2.72003441460057	0.00652751223995149	0.036693266707398	4
3L	6182176	6184920	FBgn0022699	D19B	3L	6182276	6182280	3L_6182276_6182280	231.500873752548	-1.18531802765407	0.422726032330492	-2.80398635759288	0.00504750407630173	0.0306723837343429	4
3L	6185830	6189123	FBgn0022935	D19A	3L	6188934	6188938	3L_6188934_6188938	6.9878526935075	-4.41532465494633	1.58363304248039	-2.78809833876082	0.00530184472876433	0.0317598847795575	4
3L	6728800	6743164	FBgn0261934	dikar	3L	6743032	6743036	3L_6743032_6743036	37.4400173900045	-1.33152158166255	0.470039589662991	-2.83278602684772	0.00461442627231687	0.0287706850657628	4
3L	6744426	6752752	FBgn0035713	velo	3L	6746685	6746689	3L_6746685_6746689	124.077800361429	-1.96032043573986	0.572605478813568	-3.4235097432208	0.000618180356785076	0.00670321728967202	4
3L	6744426	6752752	FBgn0035713	velo	3L	6746938	6746942	3L_6746938_6746942	701.80062845615	-1.23046921349991	0.35335849946141	-3.48221201803663	0.000497289789400717	0.0056798881970106	4
3L	6744426	6752752	FBgn0035713	velo	3L	6747408	6747412	3L_6747408_6747412	289.599959840301	-1.79912463198464	0.517213060190661	-3.47849807064312	0.00050423206761982	0.0057392958342109	4
3L	6744426	6752752	FBgn0035713	velo	3L	6747698	6747702	3L_6747698_6747702	685.344102335302	-1.52487305546293	0.371691978058483	-4.10251806732026	4.08677931177359e-05	0.000802879810144156	4
3L	6744426	6752752	FBgn0035713	velo	3L	6747880	6747884	3L_6747880_6747884	1079.46207820011	-1.36522009147085	0.353680723505946	-3.86003533904188	0.000113370628303215	0.00180476380443075	4
3L	6744426	6752752	FBgn0035713	velo	3L	6748101	6748105	3L_6748101_6748105	503.689512992366	-1.35481227429565	0.359443467510991	-3.76919431497032	0.000163775351827718	0.00240125671223386	4
3L	6744426	6752752	FBgn0035713	velo	3L	6748157	6748161	3L_6748157_6748161	42.1406244813381	-2.31725550521345	0.687296651714918	-3.37155069711385	0.000747462802259514	0.00774538045104378	4
3L	6752913	6754029	FBgn0035714	CG8549	3L	6753192	6753196	3L_6753192_6753196	53.1809113354797	-2.3377031691927	0.796009737231107	-2.9367771019037	0.0033164238136779	0.0228206691134887	4
3L	6752913	6754029	FBgn0035714	CG8549	3L	6753446	6753450	3L_6753446_6753450	253.910972197596	-1.07287543626386	0.416117066892262	-2.57830192901375	0.00992872024860275	0.0490644638334312	4
3L	6756629	6763246	FBgn0052392	CG32392	3L	6760197	6760201	3L_6760197_6760201	194.87693040892	-0.80201282462537	0.28676313197945	-2.79677802055406	0.0051614981902794	0.0311531042495349	4
3L	6756629	6763246	FBgn0052392	CG32392	3L	6760829	6760833	3L_6760829_6760833	452.265489727489	-1.09338057728302	0.407277703257784	-2.6846070102467	0.00726151333281862	0.0394755505385245	4
3L	6949491	6955904	FBgn0035720	CG10077	3L	6950204	6950208	3L_6950204_6950208	224.013127073988	-1.15605996516915	0.441039527435478	-2.62121622497493	0.00876166716301716	0.0450249469630511	4
3L	6949491	6955904	FBgn0035720	CG10077	3L	6950673	6950677	3L_6950673_6950677	215.329578728033	-1.09654982854657	0.412688953488922	-2.65708548599668	0.00788194535053601	0.041791045715654	4
3L	6949491	6955904	FBgn0035720	CG10077	3L	6950973	6950977	3L_6950973_6950977	202.937627668126	-1.31607032655318	0.461187980511296	-2.85365270164699	0.00432197512305989	0.0274504405086454	4
3L	6955991	6957440	FBgn0035721	CG9948	3L	6957058	6957062	3L_6957058_6957062	228.257268098984	-1.37228801871595	0.488815996176162	-2.80737134105856	0.00499476275012951	0.0304407607951058	4
3L	6955991	6957440	FBgn0035721	CG9948	3L	6957184	6957188	3L_6957184_6957188	361.505220889999	-1.15451794891696	0.385645372941664	-2.99372955031305	0.00275590111368344	0.0200239581403274	4
3L	6956946	6958108	FBgn0035722	CG10075	3L	6957058	6957062	3L_6957058_6957062	228.257268098984	-1.37228801871595	0.488815996176162	-2.80737134105856	0.00499476275012951	0.0304407607951058	4
3L	6956946	6958108	FBgn0035722	CG10075	3L	6957184	6957188	3L_6957184_6957188	361.505220889999	-1.15451794891696	0.385645372941664	-2.99372955031305	0.00275590111368344	0.0200239581403274	4
3L	6956946	6958108	FBgn0035722	CG10075	3L	6957552	6957556	3L_6957552_6957556	317.724239184018	-1.22832472759241	0.396232529951868	-3.10000980419659	0.00193514237033762	0.0155436877923075	4
3L	6956946	6958108	FBgn0035722	CG10075	3L	6957612	6957616	3L_6957612_6957616	100.419468265208	-1.05183672076371	0.391734584261627	-2.68507495386525	0.00725135422149652	0.0394459536410707	4
3L	6956946	6958108	FBgn0035722	CG10075	3L	6958099	6958103	3L_6958099_6958103	251.813231807667	-1.00793432619759	0.275732486052778	-3.65547905009881	0.000256702172231763	0.00341810501613468	4
3L	6958346	6959586	FBgn0029117	Surf1	3L	6958772	6958776	3L_6958772_6958776	143.284188874503	-0.859945325171211	0.253159899840146	-3.39684652156289	0.000681671883447085	0.00722936545627163	4
3L	7058930	7077462	FBgn0035733	CG8641	3L	7059937	7059941	3L_7059937_7059941	318.313113315326	-1.30558336724536	0.497327401676794	-2.62519893905592	0.00865983537438202	0.0446484331237148	4
3L	7123213	7125533	FBgn0002775	msl-3	3L	7125112	7125116	3L_7125112_7125116	310.062321783123	-0.779297708153942	0.28612537167349	-2.7236232271049	0.00645701224280088	0.0364339896096404	4
3L	7142991	7157073	FBgn0259173	corn	3L	7145161	7145165	3L_7145161_7145165	21.0604903379789	-3.84732261057772	1.24176291554811	-3.09827468867478	0.00194650917991431	0.0156049953704758	4
3L	7142991	7157073	FBgn0259173	corn	3L	7148805	7148809	3L_7148805_7148809	171.632661446874	-0.841516355395074	0.322061626826959	-2.6129047526895	0.00897763181026592	0.0458082706766473	4
3L	7238542	7240245	FBgn0261111	BHD	3L	7238801	7238805	3L_7238801_7238805	179.861952854586	-1.20185212842165	0.372513976267419	-3.22632761450774	0.0012538974001066	0.011338399771474	4
3L	7240203	7241351	FBgn0035753	RpL18	3L	7241036	7241040	3L_7241036_7241040	37.0826994168748	-2.16506328039547	0.585231716094786	-3.69949751671492	0.000216026753988786	0.00298887610545782	4
3L	7241628	7243139	FBgn0024542	Neos	3L	7241913	7241917	3L_7241913_7241917	152.029534554764	-1.08741005997646	0.410501126463567	-2.64898191472556	0.00807346518995021	0.0424721847707256	4
3L	7241628	7243139	FBgn0024542	Neos	3L	7242269	7242273	3L_7242269_7242273	187.058810507358	-1.09198062521172	0.349277752291048	-3.12639616479719	0.00176962984369919	0.0145726519679319	4
3L	7244388	7245383	FBgn0016036	mei-P22	3L	7244469	7244473	3L_7244469_7244473	189.926678503784	-1.16761805648424	0.438452491213727	-2.66304349931284	0.00774374030081911	0.0412902693518248	4
3L	7329132	7333471	FBgn0002909	mus312	3L	7329593	7329597	3L_7329593_7329597	59.2469125675659	-2.32445256433233	0.848612473284426	-2.739121374608	0.00616036260896907	0.0352353428893885	4
3L	7329132	7333471	FBgn0259203	CG42307	3L	7329593	7329597	3L_7329593_7329597	59.2469125675659	-2.32445256433233	0.848612473284426	-2.739121374608	0.00616036260896907	0.0352353428893885	4
3L	7353578	7356713	FBgn0035769	CTCF	3L	7356509	7356513	3L_7356509_7356513	594.951432024951	-2.19352479559669	0.638706263111091	-3.43432485680068	0.000594031815174476	0.00649675301659173	4
3L	7355717	7356598	FBgn0267472	CR45822	3L	7356509	7356513	3L_7356509_7356513	594.951432024951	-2.19352479559669	0.638706263111091	-3.43432485680068	0.000594031815174476	0.00649675301659173	4
3L	7355717	7356598	FBtr0346844	CR45822-RB	3L	7356509	7356513	3L_7356509_7356513	594.951432024951	-2.19352479559669	0.638706263111091	-3.43432485680068	0.000594031815174476	0.00649675301659173	4
3L	7357275	7360263	FBgn0035770	pst	3L	7359403	7359407	3L_7359403_7359407	44.4669063247705	-2.31544797078823	0.816843205607535	-2.83462965094518	0.00458788374857283	0.0286584234595577	4
3L	7357275	7360263	FBgn0035770	pst	3L	7359567	7359571	3L_7359567_7359571	58.9580275346523	-2.46635167822296	0.664877669022113	-3.70948189890392	0.000207683804021191	0.00289772398349763	4
3L	7357275	7360263	FBgn0035770	pst	3L	7359702	7359706	3L_7359702_7359706	124.629821731526	-2.26908681432337	0.569896551401504	-3.98157667166642	6.84596300906372e-05	0.0012118176325153	4
3L	7357275	7360263	FBgn0035770	pst	3L	7359921	7359925	3L_7359921_7359925	106.287127472727	-2.05296031523983	0.60934862577143	-3.36910633488472	0.00075412329584887	0.00779820712475932	4
3L	7555780	7560037	FBgn0035797	CG14837	3L	7557402	7557406	3L_7557402_7557406	96.8124001862729	-0.980477865903297	0.37970945102591	-2.58217925114641	0.00981785766350522	0.0486645948546546	4
3L	7593091	7639573	FBgn0035802	CG33275	3L	7594101	7594105	3L_7594101_7594105	38.4760488335894	-1.23036292154764	0.412340997630236	-2.98384814660354	0.00284648002213299	0.0204802537305737	4
3L	7593091	7639573	FBgn0035802	CG33275	3L	7600732	7600736	3L_7600732_7600736	303.939083347765	-1.23034359443447	0.384692176106642	-3.19825478876753	0.00138262062629357	0.0121780996388886	4
3L	7593091	7639573	FBgn0035802	CG33275	3L	7601143	7601147	3L_7601143_7601147	312.772875706603	-1.20903450437175	0.40806613162245	-2.9628396249517	0.00304815337565595	0.021502145184867	4
3L	7650548	7759123	FBgn0052373	CG32373	3L	7668724	7668728	3L_7668724_7668728	8.95032313273478	-4.00842294248462	1.30011879637018	-3.08312052227518	0.00204842176320122	0.0161899741280149	4
3L	7655389	7718395	FBgn0261788	Ank2	3L	7668724	7668728	3L_7668724_7668728	8.95032313273478	-4.00842294248462	1.30011879637018	-3.08312052227518	0.00204842176320122	0.0161899741280149	4
3L	7658409	7695654	FBgn0265084	CG44195	3L	7668724	7668728	3L_7668724_7668728	8.95032313273478	-4.00842294248462	1.30011879637018	-3.08312052227518	0.00204842176320122	0.0161899741280149	4
3L	7811458	7867369	FBgn0016694	Pdp1	3L	7817380	7817384	3L_7817380_7817384	78.8010686113739	-1.6743631917802	0.448451582390117	-3.73365432864866	0.000188721465090532	0.00268828639747186	4
3L	7811458	7867369	FBgn0016694	Pdp1	3L	7817743	7817747	3L_7817743_7817747	255.600219484529	-1.2375985822202	0.325568104201852	-3.80135082720784	0.000143909369285642	0.00217267814863101	4
3L	7811458	7867369	FBgn0016694	Pdp1	3L	7818194	7818198	3L_7818194_7818198	243.885271889827	-1.2696066265133	0.295460706777614	-4.29704051127484	1.73093570498006e-05	0.000400497449081759	4
3L	7811458	7867369	FBgn0016694	Pdp1	3L	7818766	7818770	3L_7818766_7818770	157.927903460498	-1.28521585188639	0.324757024049926	-3.95746898976635	7.57481174920742e-05	0.00131347197244619	4
3L	7811458	7867369	FBgn0016694	Pdp1	3L	7831360	7831364	3L_7831360_7831364	104.907952198706	-1.24120353958139	0.36022860858447	-3.44559957205715	0.000569794002574974	0.00630099791106941	4
3L	7811458	7867369	FBgn0016694	Pdp1	3L	7831666	7831670	3L_7831666_7831670	87.4075506714123	-1.68347492119705	0.406749626887211	-4.13884810191568	3.49053949058355e-05	0.00070391056766576	4
3L	7912463	7913763	FBgn0035824	CG8281	3L	7913228	7913232	3L_7913228_7913232	96.2039268660764	-1.65538460658492	0.627161897136921	-2.63948529740403	0.0083032024766754	0.0433356314610763	4
3L	7913664	7915120	FBgn0035825	CG8111	3L	7915043	7915047	3L_7915043_7915047	136.384270989928	-1.84340790647414	0.545149289140823	-3.38147355815033	0.000720981714382976	0.00753888493544264	4
3L	7915437	7915846	FBgn0052368	CG32368	3L	7915597	7915601	3L_7915597_7915601	143.848626466167	-2.29343662358004	0.618560851181323	-3.70769766499132	0.00020915214866725	0.00291305041343324	4
3L	7972449	7974991	FBgn0027554	CG8042	3L	7973376	7973380	3L_7973376_7973380	43.6678059251508	-2.09347023934317	0.596511513527378	-3.50952193187984	0.00044891303459375	0.00524584969855008	4
3L	7979046	8054147	FBgn0011817	nmo	3L	8029138	8029142	3L_8029138_8029142	1074.47121920978	-1.31813278702839	0.493935218912733	-2.66863494757452	0.00761601768696174	0.0408079524210745	4
3L	7979046	8054147	FBgn0011817	nmo	3L	8029760	8029764	3L_8029760_8029764	228.490461852082	-1.09130754961867	0.303466919851168	-3.59613347693348	0.000322982120153437	0.00408047894740739	4
3L	8063874	8108897	FBgn0262579	Ect4	3L	8106255	8106259	3L_8106255_8106259	79.091676669959	-1.88071579508719	0.625281180949988	-3.00779209799633	0.00263153096493398	0.0193790308792204	4
3L	8110368	8113406	FBgn0027549	CG7927	3L	8110933	8110937	3L_8110933_8110937	327.568097423683	-0.955887193351025	0.365514332282632	-2.61518389000377	0.00891794277543771	0.0455766263836654	4
3L	8113407	8115902	FBgn0262716	Arp3	3L	8115775	8115779	3L_8115775_8115779	206.418939462273	-0.778884721031599	0.259039849427764	-3.00681429035805	0.00264000990694158	0.0194267994618397	4
3L	8186857	8191118	FBgn0035850	Atg18a	3L	8187413	8187417	3L_8187413_8187417	610.831767779825	-1.2056446112914	0.444503357470086	-2.71234084294298	0.00668098562560425	0.0372909136252706	4
3L	8195847	8197987	FBgn0035853	UbcE2M	3L	8197079	8197083	3L_8197079_8197083	27.2314906674522	-1.81551626753877	0.646345273803045	-2.80889540176633	0.0049711795082985	0.0303391298746801	4
3L	8195847	8197987	FBgn0035853	UbcE2M	3L	8197301	8197305	3L_8197301_8197305	25.7703020585002	-2.07472870890275	0.671601438756771	-3.08922612307587	0.00200678636214941	0.0159477482751042	4
3L	8238647	8282398	FBgn0263219	Dscam4	3L	8259720	8259724	3L_8259720_8259724	165.083708027282	1.73285477676283	0.453077521327471	3.82463197839906	0.000130967574087758	0.00201896922463314	4
3L	8238647	8282398	FBgn0263219	Dscam4	3L	8262317	8262321	3L_8262317_8262321	82.4459360929107	3.7640036598797	0.504660736566781	7.45848326835628	8.7524131382588e-14	4.59542085511533e-11	4
3L	8282528	8289870	FBgn0027569	cert	3L	8289380	8289384	3L_8289380_8289384	550.575966565384	-0.868457612627275	0.290806376431576	-2.98637747660122	0.00282303938300927	0.0203552282960683	4
3L	8282528	8289870	FBgn0027569	cert	3L	8289635	8289639	3L_8289635_8289639	351.270214662209	-1.11929493412796	0.389935090802537	-2.87046475305494	0.00409868888855984	0.0264490207466476	4
3L	8297018	8298506	FBgn0015793	Rab19	3L	8297860	8297864	3L_8297860_8297864	181.842752348945	-2.35572395169559	0.729153987395466	-3.23076331257575	0.00123460128569404	0.011205976776108	4
3L	8340314	8344404	FBgn0011762	DNApol-alpha50	3L	8340490	8340494	3L_8340490_8340494	95.9926941447608	-1.81373583626824	0.578580203623939	-3.13480451786614	0.00171968665029263	0.0142741550171546	4
3L	8346561	8352279	FBgn0035879	GAPcenA	3L	8347866	8347870	3L_8347866_8347870	17.5470287907054	-2.50114384859489	0.885558823936525	-2.82436782401049	0.00473739834179149	0.0293089486872911	4
3L	8352355	8356296	FBgn0035880	CG17352	3L	8352853	8352857	3L_8352853_8352857	5.5870810815513	-6.23056375025708	2.04670601780289	-3.04419085890288	0.00233307074937266	0.0177888826037959	4
3L	8352355	8356296	FBgn0035880	CG17352	3L	8354673	8354677	3L_8354673_8354677	11.13594386485	-3.76127161714931	1.07236439035789	-3.50745665463026	0.00045241205083325	0.00527916593483291	4
3L	8352355	8356296	FBgn0035880	CG17352	3L	8355273	8355277	3L_8355273_8355277	22.8331648108314	-2.62709791969746	1.00206040599379	-2.621696161213	0.00874933950108003	0.0449841753322408	4
3L	8356404	8360906	FBgn0001248	Idh	3L	8360084	8360088	3L_8360084_8360088	403.97455857426	-1.02937394579023	0.313554652448154	-3.28291714938095	0.00102738855642613	0.00977994049194673	4
3L	8356404	8360906	FBgn0001248	Idh	3L	8360721	8360725	3L_8360721_8360725	25.8499008771402	-1.95879038224097	0.522025081370127	-3.75229170426036	0.000175225406153002	0.00253411653133257	4
3L	8407268	8412825	FBgn0265102	Oseg1	3L	8412088	8412092	3L_8412088_8412092	161.600525258987	-0.856205797648859	0.328103123232512	-2.60956308252544	0.00906579293282177	0.0460950087470029	4
3L	8411851	8415910	FBgn0266667	Exo70	3L	8412088	8412092	3L_8412088_8412092	161.600525258987	-0.856205797648859	0.328103123232512	-2.60956308252544	0.00906579293282177	0.0460950087470029	4
3L	8424954	8432246	FBgn0020224	Cbl	3L	8425111	8425115	3L_8425111_8425115	373.966910180008	-1.1608514099385	0.393370171615923	-2.95104075931798	0.00316705120963033	0.0220859837923095	4
3L	8424954	8432246	FBgn0020224	Cbl	3L	8425562	8425566	3L_8425562_8425566	375.84955212631	-1.30167401316999	0.387964401568216	-3.35513775982645	0.000793254708311926	0.00809292910725009	4
3L	8432322	8442381	FBgn0263352	Unr	3L	8432647	8432651	3L_8432647_8432651	534.042147350368	-0.806046239576336	0.252344835719614	-3.19422522469195	0.00140206685727502	0.0123054488119023	4
3L	8432322	8442381	FBgn0263352	Unr	3L	8433037	8433041	3L_8433037_8433041	269.663100905501	-0.846291637475256	0.310791275507455	-2.72302250471299	0.00646876511843387	0.0364832152414539	4
3L	8512767	8518738	FBgn0035903	CG6765	3L	8514091	8514095	3L_8514091_8514095	179.995184052146	-1.29184951277631	0.42260807106068	-3.05685007277304	0.002236761231662	0.0172582660946141	4
3L	8512767	8518738	FBgn0035903	CG6765	3L	8514428	8514432	3L_8514428_8514432	190.83619035114	-1.35744023337935	0.511345542418143	-2.65464372087815	0.00793922115198963	0.0419936051675306	4
3L	8512767	8518738	FBgn0035903	CG6765	3L	8516234	8516238	3L_8516234_8516238	177.358642532389	-1.40444109210342	0.421707351317018	-3.33036900522902	0.00086730961860069	0.00864377734900899	4
3L	8512767	8518738	FBgn0035903	CG6765	3L	8518504	8518508	3L_8518504_8518508	578.643486285387	-0.992317260732899	0.37400455719288	-2.65322237830687	0.00797273256329631	0.0421164641932012	4
3L	8513874	8514921	FBgn0035902	CG6683	3L	8514091	8514095	3L_8514091_8514095	179.995184052146	-1.29184951277631	0.42260807106068	-3.05685007277304	0.002236761231662	0.0172582660946141	4
3L	8513874	8514921	FBgn0035902	CG6683	3L	8514428	8514432	3L_8514428_8514432	190.83619035114	-1.35744023337935	0.511345542418143	-2.65464372087815	0.00793922115198963	0.0419936051675306	4
3L	8520552	8521489	FBgn0086348	se	3L	8520776	8520780	3L_8520776_8520780	129.742512399461	-0.959473919970036	0.31961678949759	-3.00195093467476	0.00268255408690686	0.0196445617362042	4
3L	8576808	8599617	FBgn0262508	CG43078	3L	8586538	8586542	3L_8586538_8586542	39.2709850925027	-2.30065773809838	0.720927371192912	-3.19124759307099	0.00141659826941673	0.0124000339602413	4
3L	8576808	8599617	FBgn0262508	CG43078	3L	8586801	8586805	3L_8586801_8586805	79.0177792185451	-1.5077628288501	0.584110913053741	-2.58129542721174	0.00984303093713237	0.0487507837444712	4
3L	8576808	8599617	FBgn0262508	CG43078	3L	8590009	8590013	3L_8590009_8590013	68.9980483241323	-1.55646967591702	0.505139024258283	-3.08126991020431	0.00206119711785492	0.0162577408970732	4
3L	8576808	8599617	FBgn0262508	CG43078	3L	8590021	8590025	3L_8590021_8590025	73.207775611189	-1.27513481694825	0.461627325061053	-2.76226026433684	0.00574027001402568	0.0335231899789525	4
3L	8602411	8604149	FBgn0017429	CG5989	3L	8603586	8603590	3L_8603586_8603590	169.967752786848	-1.3892512381633	0.536393812761176	-2.58998371180289	0.0095980473207377	0.0479452808785328	4
3L	8602411	8604149	FBgn0017429	CG5989	3L	8603933	8603937	3L_8603933_8603937	103.904926404493	-1.51656137174961	0.506284331647639	-2.99547364385967	0.00274018980837251	0.0199496262063864	4
3L	8604657	8617074	FBgn0035914	CG6282	3L	8611797	8611801	3L_8611797_8611801	408.063412286204	-1.31242891078721	0.498981090752727	-2.63021772790503	0.00853301988125581	0.0442038406963416	4
3L	8604657	8617074	FBgn0035914	CG6282	3L	8612277	8612281	3L_8612277_8612281	542.467933849912	-1.03401514179192	0.401638532055016	-2.57449188577923	0.0100387441206515	0.0494423118168551	4
3L	8604657	8617074	FBgn0035914	CG6282	3L	8613016	8613020	3L_8613016_8613020	431.004948686517	-1.16319331462346	0.366988544065027	-3.16956301071173	0.00152668352063259	0.0130955064993672	4
3L	8604657	8617074	FBgn0035914	CG6282	3L	8613397	8613401	3L_8613397_8613401	295.401662699029	-1.45990946145431	0.456251865786039	-3.19978847415594	0.00137528480978886	0.012132242963561	4
3L	8604657	8617074	FBgn0035914	CG6282	3L	8613481	8613485	3L_8613481_8613485	12.3871343118528	-3.28444176843204	0.974003758146741	-3.3721037942209	0.000745963300520733	0.00773493078392898	4
3L	8718949	8720225	FBgn0011509	SrpRbeta	3L	8719298	8719302	3L_8719298_8719302	89.2118280142144	-1.84980674735203	0.560885130543368	-3.298013526513	0.000973714435779506	0.00939478667416001	4
3L	8718949	8720225	FBgn0011509	SrpRbeta	3L	8719514	8719518	3L_8719514_8719518	106.894783612109	-1.82332347909598	0.683129048285291	-2.66907619237195	0.0076060194028646	0.0407676138940947	4
3L	8718949	8720225	FBgn0011509	SrpRbeta	3L	8720101	8720105	3L_8720101_8720105	118.040015564368	-1.38856893949525	0.352872181187848	-3.93504791117569	8.31801010658837e-05	0.00141290940979335	4
3L	8720280	8721272	FBgn0052022	CG32022	3L	8720575	8720579	3L_8720575_8720579	110.381925746499	-1.24702279556146	0.397370157101636	-3.13818935135209	0.00169995021670768	0.0141553985594242	4
3L	8753619	8798719	FBgn0266084	Fhos	3L	8783019	8783023	3L_8783019_8783023	49.4323504482813	-1.20460068535807	0.425923615716892	-2.82820825356338	0.00468093450340789	0.0290632382169141	4
3L	8753619	8798719	FBgn0266084	Fhos	3L	8790932	8790936	3L_8790932_8790936	40.3465663262441	-1.60918484521318	0.564093331223909	-2.85269255305988	0.00433505401922772	0.0275092501647971	4
3L	8912499	8932065	FBgn0035936	Tsp66E	3L	8916627	8916631	3L_8916627_8916631	136.873402609508	2.92988893318378	0.366158150535758	8.0017034412502	1.22709638009702e-15	1.250099858506e-12	4
3L	8932235	8954272	FBgn0264305	CG43783	3L	8944067	8944071	3L_8944067_8944071	125.426786999283	-1.54095306652787	0.549389659115615	-2.80484541519844	0.00503407166409882	0.0306150022764238	4
3L	8937100	8954463	FBgn0264307	orb2	3L	8944067	8944071	3L_8944067_8944071	125.426786999283	-1.54095306652787	0.549389659115615	-2.80484541519844	0.00503407166409882	0.0306150022764238	4
3L	8977395	8979880	FBgn0035948	CG5644	3L	8978675	8978679	3L_8978675_8978679	81.6450865890609	-1.12633490793103	0.387998518331168	-2.9029361059819	0.00369682051091475	0.0246191798614216	4
3L	8986710	8989135	FBgn0035951	CG5068	3L	8986879	8986883	3L_8986879_8986883	144.844972443827	-1.16294174693851	0.416799286271	-2.79017211699919	0.00526800282940175	0.031618208030335	4
3L	8986710	8989135	FBgn0035951	CG5068	3L	8987301	8987305	3L_8987301_8987305	84.1627046904715	-1.47564002511237	0.48947117927036	-3.01476386681656	0.00257179395916282	0.0190659681195414	4
3L	8990317	8997989	FBgn0016070	smg	3L	8996706	8996710	3L_8996706_8996710	23.0917773809747	-2.11319600621098	0.654655477511728	-3.22795130996689	0.0012468019403745	0.0112931897079049	4
3L	8990317	8997989	FBgn0016070	smg	3L	8996899	8996903	3L_8996899_8996903	27.3491880578791	-2.29354013567964	0.585032917915095	-3.92036083004221	8.8416484368714e-05	0.00148497922172021	4
3L	8998184	9002566	FBgn0035953	CG5087	3L	8998767	8998771	3L_8998767_8998771	228.767572376121	-0.83899520939716	0.326047301110713	-2.57323157265537	0.0100753768614961	0.0495667003621754	4
3L	9048781	9066027	FBgn0000116	Argk	3L	9049800	9049804	3L_9049800_9049804	6.20203747416451	-5.70383166340862	1.71992502440274	-3.31632575983325	0.000912094431127013	0.00895940480058602	4
3L	9048781	9066027	FBgn0000116	Argk	3L	9049983	9049987	3L_9049983_9049987	44.5453442094263	-2.38285179833663	0.717785386428168	-3.31972737727936	0.00090105393879452	0.00887992169309251	4
3L	9048781	9066027	FBgn0000116	Argk	3L	9050096	9050100	3L_9050096_9050100	50.4588087041617	-1.83460028009454	0.592836247440338	-3.09461556714137	0.00197068143769177	0.0157429119782697	4
3L	9048781	9066027	FBgn0000116	Argk	3L	9050184	9050188	3L_9050184_9050188	387.147291934701	-1.11145147167065	0.426971154669478	-2.60310669588684	0.00923831980896245	0.0467043321805654	4
3L	9048781	9066027	FBgn0000116	Argk	3L	9060665	9060669	3L_9060665_9060669	31.8724628699413	-2.09072357000529	0.788747305156468	-2.6506887013586	0.00803278409373553	0.0423234132695048	4
3L	9048781	9066027	FBgn0000116	Argk	3L	9061153	9061157	3L_9061153_9061157	14.1112069568267	-5.30004242951061	1.77210249412305	-2.99082160715169	0.00278227979539633	0.0201507398982675	4
3L	9067195	9072731	FBgn0035959	CG4911	3L	9072103	9072107	3L_9072103_9072107	101.417932130628	-1.55949379798104	0.499164512162612	-3.12420807165274	0.00178284334938468	0.0146490617136874	4
3L	9097629	9134405	FBgn0011206	bol	3L	9126298	9126302	3L_9126298_9126302	196.785459247413	-1.15994450737151	0.379237635488927	-3.05862182131811	0.0022235765273292	0.017179192512381	4
3L	9137860	9145693	FBgn0263456	nwk	3L	9139546	9139550	3L_9139546_9139550	191.352494666338	-1.04982546647479	0.314395895331495	-3.33918311932115	0.000840251548388673	0.00843662984507462	4
3L	9137860	9145693	FBgn0263456	nwk	3L	9143198	9143202	3L_9143198_9143202	85.7927021941318	-2.74019045462572	0.891866878088224	-3.07242092059692	0.00212330084340683	0.0166163749561541	4
3L	9137860	9145693	FBgn0263456	nwk	3L	9143529	9143533	3L_9143529_9143533	33.7320861675053	-3.0092718562084	1.04270084825118	-2.88603568440129	0.0039012792107262	0.0255740673375158	4
3L	9137860	9145693	FBgn0263456	nwk	3L	9143593	9143597	3L_9143593_9143597	7.07851313040927	-3.37988985715569	1.24351267240663	-2.71801802438766	0.00656742603911123	0.0368458188168318	4
3L	9137860	9145693	FBgn0263456	nwk	3L	9143605	9143609	3L_9143605_9143609	75.2232523165314	-1.32652011351403	0.438683928845209	-3.02386302823074	0.00249569402991482	0.0186619294156295	4
3L	9137860	9145693	FBgn0263456	nwk	3L	9145236	9145240	3L_9145236_9145240	116.70555177316	-1.2792962794294	0.427660200443674	-2.9913849315466	0.0027771517989811	0.0201221407442682	4
3L	9145838	9182149	FBgn0004244	Rdl	3L	9175972	9175976	3L_9175972_9175976	204.331116442072	-2.08656364019411	0.620693654795968	-3.36166420273781	0.000774742773336305	0.00795876175083061	4
3L	9334332	9338336	FBgn0035975	PGRP-LA	3L	9336450	9336454	3L_9336450_9336454	149.341148919519	-2.97202156284404	0.428733880535391	-6.93208933973835	4.14669926935397e-12	1.16157498767041e-09	4
3L	9334332	9338336	FBgn0035975	PGRP-LA	3L	9336805	9336809	3L_9336805_9336809	176.111445507824	-2.86652126133834	0.411036205115993	-6.97388995339089	3.08295273480826e-12	8.91652635029968e-10	4
3L	9362636	9367046	FBgn0004379	Klp67A	3L	9364634	9364638	3L_9364634_9364638	347.639778565733	-1.1127358186203	0.372157251686812	-2.9899614036185	0.00279012699902155	0.020193288987935	4
3L	9362636	9367046	FBgn0004379	Klp67A	3L	9366926	9366930	3L_9366926_9366930	352.754834908999	-1.12125358539827	0.312869895368926	-3.58376949011386	0.000338670993780129	0.00423453514406604	4
3L	9364350	9365240	FBgn0035980	CG4447	3L	9364634	9364638	3L_9364634_9364638	347.639778565733	-1.1127358186203	0.372157251686812	-2.9899614036185	0.00279012699902155	0.020193288987935	4
3L	9371511	9372497	FBgn0001229	Hsp67Bc	3L	9372202	9372206	3L_9372202_9372206	661.592702992786	-1.03373752943362	0.389501182895112	-2.65400356874395	0.00795429856207263	0.0420483738114025	4
3L	9372722	9374964	FBgn0001228	Hsp67Bb	3L	9372893	9372897	3L_9372893_9372897	181.041287391664	-1.16777010524118	0.387732616752502	-3.01179228877356	0.00259710239193619	0.0192000672464434	4
3L	9406179	9410832	FBgn0035986	CG4022	3L	9409545	9409549	3L_9409545_9409549	43.2944997108713	-2.06781979922838	0.779773048128866	-2.65182260939936	0.0080058590705689	0.0422369485254854	4
3L	9406179	9410832	FBgn0035986	CG4022	3L	9409782	9409786	3L_9409782_9409786	94.4709131170962	-2.494700831627	0.691752659354183	-3.60634801744895	0.000310536599825197	0.00396260724577839	4
3L	9411038	9413835	FBgn0035987	CG3689	3L	9412280	9412284	3L_9412280_9412284	91.3017390107308	-1.03471194903302	0.389449085148926	-2.65686064877351	0.00788720378003349	0.0418135131036867	4
3L	9413596	9426758	FBgn0035989	CG3967	3L	9421943	9421947	3L_9421943_9421947	534.964413761785	-1.10360059847198	0.372916892815602	-2.95937411185523	0.00308264620895482	0.0216671313833096	4
3L	9413596	9426758	FBgn0035989	CG3967	3L	9422363	9422367	3L_9422363_9422367	556.432332601783	-1.06232800505421	0.380731101379583	-2.79023174414922	0.00526703266889527	0.0316158914502057	4
3L	9430312	9439490	FBgn0040305	MTF-1	3L	9430377	9430381	3L_9430377_9430381	164.196552761852	-1.20868521468096	0.411621935905434	-2.93639650671738	0.00332049597530555	0.0228371786474782	4
3L	9430312	9439490	FBgn0040305	MTF-1	3L	9430908	9430912	3L_9430908_9430912	159.772807015325	-1.53891562419408	0.430993394532162	-3.57062461679847	0.000356130971821432	0.00440390282250927	4
3L	9452803	9456281	FBgn0035997	phol	3L	9455346	9455350	3L_9455346_9455350	125.585655565103	-1.12829232025148	0.434333007489422	-2.59775863403372	0.00938344256763084	0.047204663149905	4
3L	9461050	9475475	FBgn0266101	CG44838	3L	9466323	9466327	3L_9466323_9466327	237.248179115096	-0.915717280006717	0.33712631819994	-2.71624382485508	0.00660272713069012	0.0369921811567253	4
3L	9461050	9475475	FBgn0266101	CG44838	3L	9466794	9466798	3L_9466794_9466798	221.345857689431	-1.11006578622756	0.310699310939115	-3.57279770873095	0.000353187596675574	0.00437490277636343	4
3L	9461050	9475475	FBgn0266101	CG44838	3L	9471932	9471936	3L_9471932_9471936	143.872823034875	-1.08000752230021	0.386873290106621	-2.79163113587542	0.00524431022872794	0.0315222038018071	4
3L	9461050	9475475	FBgn0266101	CG44838	3L	9472286	9472290	3L_9472286_9472290	159.277836373857	-1.41697917110793	0.379215812166801	-3.73660360577122	0.00018652261504646	0.00266307787183332	4
3L	9486448	9487790	FBgn0036005	pall	3L	9486966	9486970	3L_9486966_9486970	53.1986425209571	-1.16310712023768	0.437483418152854	-2.65863132629933	0.00784587661190495	0.0416515726969448	4
3L	9628676	9631795	FBgn0036020	CG8336	3L	9630737	9630741	3L_9630737_9630741	176.597100135895	-1.13610999960042	0.397581093893932	-2.85755539448139	0.0042691810985414	0.0272208492737314	4
3L	9628676	9631795	FBgn0036020	CG8336	3L	9630997	9631001	3L_9630997_9631001	157.007179319973	-1.06186036311793	0.411630225311659	-2.57964624029723	0.00989015727773057	0.0489211229182388	4
3L	9631834	9679103	FBgn0016081	fry	3L	9673187	9673191	3L_9673187_9673191	233.839073977824	-0.902843970309749	0.348503595326005	-2.59063029024189	0.00958003496258105	0.0478947735484375	4
3L	9698336	9700481	FBgn0015321	Ubc4	3L	9698715	9698719	3L_9698715_9698719	114.330484846394	-1.65721087651009	0.400422594871184	-4.13865475559193	3.49348190409948e-05	0.000704434566753955	4
3L	9698336	9700481	FBgn0015321	Ubc4	3L	9698964	9698968	3L_9698964_9698968	46.3405056112676	-1.83465992317563	0.652191104663304	-2.81307106162201	0.00490708055907367	0.0300662199856492	4
3L	9704331	9710329	FBgn0036032	CG16711	3L	9709919	9709923	3L_9709919_9709923	162.628296777017	-1.64989918051811	0.586367134699134	-2.81376476081777	0.00489650456158695	0.0300202834236665	4
3L	9710422	9713827	FBgn0040475	SH3PX1	3L	9710681	9710685	3L_9710681_9710685	301.812677975564	-1.50427949404691	0.407338733672796	-3.69294488762088	0.000221672076617267	0.00305028881021198	4
3L	9710422	9713827	FBgn0040475	SH3PX1	3L	9712056	9712060	3L_9712056_9712060	796.698577416528	-1.08637112451048	0.415273951999905	-2.61603483502556	0.0088957481496663	0.0454970291757841	4
3L	9710422	9713827	FBgn0040475	SH3PX1	3L	9712483	9712487	3L_9712483_9712487	788.14173269166	-1.24878919039444	0.418373897746093	-2.98486401069008	0.00283704420075673	0.0204281548245501	4
3L	9710422	9713827	FBgn0040475	SH3PX1	3L	9712628	9712632	3L_9712628_9712632	79.6457372363544	-1.58174967125052	0.597891244593788	-2.64554747297758	0.00815588419821558	0.0427848566762363	4
3L	9710422	9713827	FBgn0040475	SH3PX1	3L	9713058	9713062	3L_9713058_9713062	407.782856711645	-1.3658174837112	0.406870443024408	-3.35688548314941	0.000788257536007336	0.00805627364808919	4
3L	9710422	9713827	FBgn0040475	SH3PX1	3L	9713408	9713412	3L_9713408_9713412	267.074093724372	-1.56688060047534	0.411957303209817	-3.80350242189371	0.000142664598149841	0.00215844294247418	4
3L	9714324	9717716	FBgn0045823	vsg	3L	9716441	9716445	3L_9716441_9716445	481.260109789784	-1.22714410916033	0.432709703868145	-2.83595236758143	0.00456892596546443	0.0285713798166505	4
3L	9714324	9717716	FBgn0045823	vsg	3L	9716882	9716886	3L_9716882_9716886	467.738924826767	-1.24068021252134	0.449389619172987	-2.7608119092839	0.00576578720018862	0.0336292359229726	4
3L	9717786	9719144	FBgn0036035	CG18178	3L	9719051	9719055	3L_9719051_9719055	239.727132409248	-2.21907424508046	0.411098564161338	-5.39791290589274	6.74205795772908e-08	4.03082547120662e-06	4
3L	9719328	9720464	FBgn0036036	CG14174	3L	9719466	9719470	3L_9719466_9719470	210.939640894012	-1.88708538560665	0.437005392470251	-4.31821990785873	1.57292669722129e-05	0.000371622307530414	4
3L	9719328	9720464	FBgn0036036	CG14174	3L	9719685	9719689	3L_9719685_9719689	20.3449046955112	-3.14724348109543	0.926321587401425	-3.39757112853676	0.000679869113430121	0.00721585231010517	4
3L	9731238	9733807	FBgn0036040	CG6749	3L	9731281	9731285	3L_9731281_9731285	115.824672351671	-1.48593507697783	0.377333299652984	-3.937990838191	8.21667310424537e-05	0.00140045922940746	4
3L	9763544	9786466	FBgn0036043	CG8177	3L	9771328	9771332	3L_9771328_9771332	157.482344021933	-1.58801796039384	0.345090827118793	-4.60173912373273	4.18977774322908e-06	0.000126073829379211	4
3L	9763544	9786466	FBgn0036043	CG8177	3L	9771756	9771760	3L_9771756_9771760	161.291339613846	-1.22008023962534	0.282265089047451	-4.32246241907808	1.5429737166234e-05	0.000366108507538285	4
3L	9763544	9786466	FBgn0036043	CG8177	3L	9772637	9772641	3L_9772637_9772641	455.767488527101	-1.15106546878345	0.439843443086509	-2.61698903752227	0.00887091902309796	0.0454120086630431	4
3L	9763544	9786466	FBgn0036043	CG8177	3L	9777569	9777573	3L_9777569_9777573	54.5374454952373	-1.13694313004963	0.371087815553831	-3.06381153569486	0.00218536534490809	0.0169625992284438	4
3L	9837080	9838670	FBgn0015618	Cdk8	3L	9837975	9837979	3L_9837975_9837979	14.4423983975367	-2.10879995974656	0.770617348047015	-2.73650724979255	0.00620952267042032	0.0354457944406955	4
3L	9857383	9859889	FBgn0036052	CG10809	3L	9859339	9859343	3L_9859339_9859343	373.198726265514	-0.99322650222811	0.336161833686612	-2.95460817587653	0.00313066377428943	0.0219173222925125	4
3L	9857383	9859889	FBgn0036052	CG10809	3L	9859713	9859717	3L_9859713_9859717	548.461058745952	-1.06102970479328	0.297941849190489	-3.56119728623593	0.000369167559361745	0.00452765349756743	4
3L	9860217	9864349	FBgn0036053	iPLA2-VIA	3L	9860649	9860653	3L_9860649_9860653	163.002874087012	-1.07221525280542	0.363388778849202	-2.95060088591885	0.00317156448845796	0.0221061650613574	4
3L	9864639	9870674	FBgn0027567	CG8108	3L	9865020	9865024	3L_9865020_9865024	178.978009008977	-0.941901729317113	0.329186195848253	-2.86130384930025	0.0042190248575456	0.0269950092813141	4
3L	9864639	9870674	FBgn0027567	CG8108	3L	9869555	9869559	3L_9869555_9869559	14.7376442635387	-2.90722044653412	1.06287087762894	-2.73525270823071	0.00623324021230605	0.035543529150473	4
3L	9888762	9893319	FBgn0025866	CalpB	3L	9890357	9890361	3L_9890357_9890361	11.9523315274943	-3.17603791630637	1.01717724686123	-3.12240361855013	0.00179380829002979	0.0147099401059116	4
3L	9894807	9898575	FBgn0036058	CG6707	3L	9897821	9897825	3L_9897821_9897825	197.721314863337	-1.01732114326691	0.380744302813764	-2.67192742149716	0.00754169582648919	0.0405242461162627	4
3L	9894807	9898575	FBgn0036058	CG6707	3L	9898045	9898049	3L_9898045_9898049	191.031806071385	-1.66717814640973	0.394492900803493	-4.22612965408012	2.37745041509248e-05	0.000516690476117233	4
3L	9894807	9898575	FBgn0036058	CG6707	3L	9898556	9898560	3L_9898556_9898560	226.154060058527	-1.67406401885844	0.363018957158629	-4.61150577909604	3.99762541443872e-06	0.000121236042781959	4
3L	9972312	9974023	FBgn0259932	CG42455	3L	9973191	9973195	3L_9973191_9973195	110.189334859054	-1.128652752905	0.40053273815638	-2.81787890323298	0.00483420384512389	0.0297416174310708	4
3L	9972312	9974023	FBgn0263251	vnc	3L	9973191	9973195	3L_9973191_9973195	110.189334859054	-1.128652752905	0.40053273815638	-2.81787890323298	0.00483420384512389	0.0297416174310708	4
3L	9974651	10139360	FBgn0040823	dpr6	3L	10019089	10019093	3L_10019089_10019093	53.5849780250357	-1.93466063008573	0.680654617496094	-2.84235290609312	0.00447818905183027	0.0281613480672312	4
3L	9974651	10139360	FBgn0040823	dpr6	3L	10019858	10019862	3L_10019858_10019862	62.8295190764446	-1.48118338871903	0.544339218345532	-2.72106682524355	0.00650716057202264	0.0366194175708843	4
3L	10661475	10663157	FBgn0036096	CG8003	3L	10661594	10661598	3L_10661594_10661598	96.4886643612354	-1.19215988306736	0.398574224676897	-2.99106116065027	0.00278009806078564	0.0201392124990609	4
3L	10661475	10663157	FBgn0036096	CG8003	3L	10661631	10661635	3L_10661631_10661635	87.3539908981562	-1.41031143676944	0.345264982753742	-4.08472190119362	4.41296369007746e-05	0.00085393474663559	4
3L	10661475	10663157	FBgn0036096	CG8003	3L	10662211	10662215	3L_10662211_10662215	157.443867431305	-0.910510559019282	0.262451136240985	-3.46925744753966	0.000521899081532294	0.00588882266058989	4
3L	10664739	10690734	FBgn0010762	simj	3L	10683534	10683538	3L_10683534_10683538	825.35278366801	-1.10347147273368	0.257370527751027	-4.28748187438596	1.80709997843125e-05	0.000414699370596672	4
3L	10664739	10690734	FBgn0010762	simj	3L	10683900	10683904	3L_10683900_10683904	511.317928983554	-1.54331639848173	0.315976438246712	-4.88427683736571	1.03809139403346e-06	3.95034191736562e-05	4
3L	10664739	10690734	FBgn0010762	simj	3L	10688964	10688968	3L_10688964_10688968	69.8280292681814	-1.94319322425357	0.731456091550388	-2.65660953090813	0.00789308056834157	0.0418349205833765	4
3L	10691024	10692598	FBgn0036099	CG11811	3L	10691768	10691772	3L_10691768_10691772	10.4998610660639	-3.27408521968085	1.14611670278455	-2.85667699609148	0.0042810124467738	0.0272696441514879	4
3L	10857889	10876496	FBgn0026160	tna	3L	10873458	10873462	3L_10873458_10873462	178.317557890597	-1.27310438873687	0.472523207092565	-2.69426849227213	0.0070543313574876	0.0386850916821109	4
3L	10857889	10876496	FBgn0026160	tna	3L	10873768	10873772	3L_10873768_10873772	180.418220297564	-1.51970965977759	0.465461567535178	-3.26495196547616	0.00109482641293933	0.0102569160875125	4
3L	10857889	10876496	FBgn0026160	tna	3L	10876347	10876351	3L_10876347_10876351	92.1620834788421	-1.75754693618366	0.563355069879663	-3.11978542512999	0.00180982825029855	0.0147977524020577	4
3L	10876315	10879037	FBgn0036104	CG6418	3L	10876347	10876351	3L_10876347_10876351	92.1620834788421	-1.75754693618366	0.563355069879663	-3.11978542512999	0.00180982825029855	0.0147977524020577	4
3L	10876315	10879037	FBgn0036104	CG6418	3L	10876718	10876722	3L_10876718_10876722	93.342934373043	-1.74746783064164	0.597531045278533	-2.9244804005574	0.00345031806789765	0.0234588569392217	4
3L	10880699	10882386	FBgn0036106	CG6409	3L	10881216	10881220	3L_10881216_10881220	35.7628996283624	-1.56435704983038	0.570394963002836	-2.74258566659643	0.00609575472465464	0.034985579445543	4
3L	10882890	10883573	FBgn0036107	CG7949	3L	10883055	10883059	3L_10883055_10883059	52.8082729171154	-1.90383302252801	0.548183486958165	-3.47298499101507	0.000514704137983521	0.00582743209812063	4
3L	10884261	10886471	FBgn0027615	CG6404	3L	10885072	10885076	3L_10885072_10885076	50.961657005168	-1.47060537596721	0.42908565296868	-3.42730027394916	0.000609614564254054	0.00663034764397802	4
3L	10884261	10886471	FBgn0027615	CG6404	3L	10885594	10885598	3L_10885594_10885598	55.3564108896201	-1.24289520239876	0.441550822317535	-2.81484064705229	0.0048801426015352	0.029945073274135	4
3L	10894776	10899123	FBgn0036111	Aps	3L	10898212	10898216	3L_10898212_10898216	676.337684059399	-1.34892999622989	0.365042229285821	-3.69527108923528	0.00021965230066299	0.00302880554223293	4
3L	11070526	11073348	FBgn0263241	Mocs1	3L	11070706	11070710	3L_11070706_11070710	137.999496489473	-1.94659014400148	0.504540735394087	-3.85814267797632	0.000114251948583023	0.00181498394161741	4
3L	11114169	11120783	FBgn0036134	fd68A	3L	11114716	11114720	3L_11114716_11114720	556.234232825523	-1.04515291719129	0.356242580938558	-2.93382367272808	0.00334814356129416	0.0229740855424932	4
3L	11114169	11120783	FBgn0036134	fd68A	3L	11117323	11117327	3L_11117323_11117327	489.31001550217	-1.05761371489875	0.367500480643477	-2.87785668483186	0.00400386990453128	0.0260109274305539	4
3L	11114169	11120783	FBgn0036134	fd68A	3L	11118074	11118078	3L_11118074_11118078	626.168887430345	-1.14017477281029	0.397080231087728	-2.87139646737635	0.00408662623893678	0.0263919728039425	4
3L	11114169	11120783	FBgn0036134	fd68A	3L	11119188	11119192	3L_11119188_11119192	225.482901280589	-1.47340811189827	0.433628942047646	-3.39785463797843	0.000679164969367478	0.0072102705701941	4
3L	11114169	11120783	FBgn0036134	fd68A	3L	11119518	11119522	3L_11119518_11119522	193.634903322308	-1.55948892615218	0.432249560155313	-3.60784387054513	0.000308752183900636	0.00394541669058577	4
3L	11120847	11122041	FBgn0036135	mRpL2	3L	11121125	11121129	3L_11121125_11121129	107.985754976196	-1.05529557196956	0.336577684128326	-3.13536999549622	0.00171637484499288	0.0142521753552109	4
3L	11120847	11122041	FBgn0036135	mRpL2	3L	11121147	11121151	3L_11121147_11121151	97.6797643123037	-1.30528723867688	0.39218116453855	-3.32827620676967	0.000873851817979305	0.00869131965533254	4
3L	11120847	11122041	FBgn0036135	mRpL2	3L	11121552	11121556	3L_11121552_11121556	80.9178804354988	-1.10389887711001	0.389824345073065	-2.83178536964669	0.0046288908112927	0.0288336541735401	4
3L	11121966	11123216	FBgn0036136	Ufd1-like	3L	11122402	11122406	3L_11122402_11122406	131.192824457232	-1.7129190470131	0.624298793334915	-2.74374877110195	0.00607420045710878	0.0348912107047029	4
3L	11121966	11123216	FBgn0036136	Ufd1-like	3L	11122770	11122774	3L_11122770_11122774	396.438985345001	-0.789692117676937	0.283565616505447	-2.78486555390176	0.00535499217229936	0.0319755675529203	4
3L	11123348	11134663	FBgn0260795	NaPi-III	3L	11123874	11123878	3L_11123874_11123878	79.7620411494395	-1.17625588900728	0.43342188392051	-2.71388209189504	0.00664998303607567	0.0371636237118701	4
3L	11123348	11134663	FBgn0260795	NaPi-III	3L	11130728	11130732	3L_11130728_11130732	105.6637961528	-1.13563797028844	0.380915111399961	-2.98134134430812	0.00286988709511768	0.0206052258307524	4
3L	11123348	11134663	FBgn0260795	NaPi-III	3L	11132247	11132251	3L_11132247_11132251	62.8932901654099	-1.66110370910006	0.56259855938222	-2.95255592357735	0.00315154978711398	0.0220102796779136	4
3L	11123348	11134663	FBgn0260795	NaPi-III	3L	11132478	11132482	3L_11132478_11132482	128.01046122277	-1.61817524221463	0.362251597602866	-4.46699270043971	7.932683547659e-06	0.000212077006723286	4
3L	11123348	11134663	FBgn0260795	NaPi-III	3L	11132837	11132841	3L_11132837_11132841	79.7115021099463	-1.71609459900554	0.396672181349712	-4.32622875939113	1.51683896320701e-05	0.000360492201506469	4
3L	11123348	11134663	FBgn0260795	NaPi-III	3L	11133817	11133821	3L_11133817_11133821	84.6583491084267	-1.67730172677854	0.615920381782554	-2.72324439390073	0.0064644217122639	0.0364627360046512	4
3L	11123348	11134663	FBgn0260795	NaPi-III	3L	11133909	11133913	3L_11133909_11133913	251.998557567406	-1.15566348580252	0.330247678056784	-3.49938413678659	0.000466334223665268	0.00540348168169416	4
3L	11123348	11134663	FBgn0260795	NaPi-III	3L	11134376	11134380	3L_11134376_11134380	309.061794589675	-1.29602096228622	0.316669759006803	-4.09265780967224	4.26456821683294e-05	0.000830319582223493	4
3L	11131883	11132322	FBgn0052074	CG32074	3L	11132247	11132251	3L_11132247_11132251	62.8932901654099	-1.66110370910006	0.56259855938222	-2.95255592357735	0.00315154978711398	0.0220102796779136	4
3L	11176954	11197536	FBgn0036144	GlcAT-P	3L	11178279	11178283	3L_11178279_11178283	144.676229117801	-1.70943473933007	0.565068444540108	-3.02518173833141	0.00248483767347329	0.0186027403889017	4
3L	11176954	11197536	FBgn0036144	GlcAT-P	3L	11178824	11178828	3L_11178824_11178828	321.399989292991	-1.42210804081248	0.525240482230695	-2.70753700242752	0.00677845139654911	0.0376593302647684	4
3L	11176954	11197536	FBgn0036144	GlcAT-P	3L	11180516	11180520	3L_11180516_11180520	552.41943369174	-1.20158190750139	0.420667642518745	-2.85636874827578	0.0042851713495008	0.0272865260488822	4
3L	11176954	11197536	FBgn0036144	GlcAT-P	3L	11180941	11180945	3L_11180941_11180945	877.129802414265	-1.18332032676976	0.394657598745695	-2.99834674545885	0.0027144864037959	0.0198181606564865	4
3L	11176954	11197536	FBgn0036144	GlcAT-P	3L	11181317	11181321	3L_11181317_11181321	352.43605821473	-1.22831956934702	0.295764773080857	-4.153028626608	3.28103675228286e-05	0.00067044340254611	4
3L	11210786	11214097	FBgn0064766	CG7600	3L	11211069	11211073	3L_11211069_11211073	250.347927703787	-1.08629536666529	0.328120690513134	-3.31065793189232	0.00093076912133778	0.00908618094193815	4
3L	11210786	11214097	FBgn0064766	CG7600	3L	11211448	11211452	3L_11211448_11211452	175.605702353258	-0.984761222644828	0.370091489208587	-2.66085887235793	0.00779416182558793	0.0414679758987653	4
3L	11214505	11230745	FBgn0261553	CG42671	3L	11221894	11221898	3L_11221894_11221898	177.384247487036	-1.14576363549403	0.347203545834424	-3.29997676936291	0.000966928320583106	0.00934781069586712	4
3L	11214505	11230745	FBgn0261553	CG42671	3L	11227540	11227544	3L_11227540_11227544	219.177699751815	-1.00376601485696	0.364808459720209	-2.75148776875077	0.00593252352095016	0.0343151599202826	4
3L	11361986	11364885	FBgn0036155	CG6163	3L	11364639	11364643	3L_11364639_11364643	117.419540922918	-1.07651538119303	0.302526497267882	-3.55841683593022	0.000373096883457148	0.00456322205690939	4
3L	11487550	11499055	FBgn0036165	chrb	3L	11494867	11494871	3L_11494867_11494871	554.417312349585	-1.00512308030814	0.336693804266433	-2.98527346678694	0.00283324906303279	0.0204144672275273	4
3L	11522757	11562233	FBgn0259481	Mob2	3L	11559303	11559307	3L_11559303_11559307	99.2875195012396	-1.13044850050261	0.419613521462812	-2.6940230537895	0.00705952816384986	0.0387021890459481	4
3L	11597202	11605374	FBgn0036179	CG7368	3L	11603223	11603227	3L_11603223_11603227	66.6407041635478	-1.10087313370717	0.391250096286616	-2.81373255663229	0.00489699508332568	0.03002149304579	4
3L	11597202	11605374	FBgn0036179	CG7368	3L	11604387	11604391	3L_11604387_11604391	125.287699992661	-1.53650712561369	0.578067427765515	-2.65800675113795	0.00786043184172685	0.0417126210217618	4
3L	11597202	11605374	FBgn0036179	CG7368	3L	11604662	11604666	3L_11604662_11604666	120.900473918023	-1.57998201527853	0.565527719350469	-2.79381887256243	0.0052089645429845	0.0313668358046714	4
3L	11597202	11605374	FBgn0036179	CG7368	3L	11604778	11604782	3L_11604778_11604782	8.30953495616385	-4.03429180676786	1.35222025754028	-2.98345760187494	0.00285011520335753	0.0204984858263185	4
3L	11605436	11609465	FBgn0036180	CG6091	3L	11606613	11606617	3L_11606613_11606617	1032.19428619749	-1.33197106127919	0.398127218242836	-3.34559156030061	0.000821072455162924	0.00829755290764621	4
3L	11605436	11609465	FBgn0036180	CG6091	3L	11607675	11607679	3L_11607675_11607679	29.0716353030583	-2.16322316159797	0.763202214313147	-2.83440367576081	0.00459112964478492	0.028673450913573	4
3L	11605436	11609465	FBgn0036180	CG6091	3L	11607800	11607804	3L_11607800_11607804	156.395862529689	-1.28407055244919	0.444441573077676	-2.88917740875868	0.00386251090818249	0.0254083898494479	4
3L	11605436	11609465	FBgn0036180	CG6091	3L	11608124	11608128	3L_11608124_11608128	810.330483746555	-1.33313688353244	0.320687817682459	-4.15711732727089	3.22288494529929e-05	0.000660207787594084	4
3L	11628037	11630749	FBgn0042138	CG18815	3L	11628193	11628197	3L_11628193_11628197	410.288927526399	-0.71776617544278	0.27912428980066	-2.57149306481131	0.0101261043462199	0.0497385850788419	4
3L	11650517	11680344	FBgn0052085	CG32085	3L	11675738	11675742	3L_11675738_11675742	26.213059404417	-1.78308959572645	0.650786460148365	-2.73989965206091	0.00614579452699986	0.0351810419778806	4
3L	11699496	11708553	FBgn0036196	CG11658	3L	11703520	11703524	3L_11703520_11703524	342.872766444727	-1.39604551227846	0.462337871003723	-3.01953527892423	0.00253162806864404	0.0188528354496891	4
3L	11708979	11710570	FBgn0261353	Ccdc56	3L	11709169	11709173	3L_11709169_11709173	174.606393634918	-1.47321917576439	0.392307723643968	-3.75526426571551	0.000173158675033697	0.00250794706247702	4
3L	11708979	11710570	FBgn0261381	mtTFB1	3L	11709169	11709173	3L_11709169_11709173	174.606393634918	-1.47321917576439	0.392307723643968	-3.75526426571551	0.000173158675033697	0.00250794706247702	4
3L	11733589	11766182	FBgn0036202	CG6024	3L	11733682	11733686	3L_11733682_11733686	106.825157916573	-1.26146837521914	0.382385408240549	-3.29894485520113	0.000970489739459059	0.00937515888897262	4
3L	11733589	11766182	FBgn0036202	CG6024	3L	11737787	11737791	3L_11737787_11737791	47.2808378855428	-2.49129475396634	0.688481845734415	-3.61853369032387	0.000296276934811916	0.00381968364840185	4
3L	11733589	11766182	FBgn0036202	CG6024	3L	11738193	11738197	3L_11738193_11738197	57.1694200693751	-3.10652236459204	0.712787815155902	-4.35827086061029	1.31094078310061e-05	0.00032010341315758	4
3L	11790212	11793283	FBgn0036206	CG5964	3L	11792579	11792583	3L_11792579_11792583	28.3211271585868	-2.12413048597678	0.700237239420625	-3.03344404781196	0.00241779542273831	0.0182500417695104	4
3L	11790212	11793283	FBgn0036206	CG5964	3L	11792783	11792787	3L_11792783_11792787	25.9584071394311	-2.02869243702206	0.712288946047965	-2.8481312931753	0.00439767778887244	0.027808772943976	4
3L	11790212	11793283	FBgn0036206	CG5964	3L	11793110	11793114	3L_11793110_11793114	92.0791696325457	-1.2722127237507	0.456257339327894	-2.78836659509911	0.00529745603544959	0.0317421388506609	4
3L	11793514	11795418	FBgn0036207	CG10907	3L	11793981	11793985	3L_11793981_11793985	122.907795713798	-1.03163214740472	0.353757702102606	-2.91621112776648	0.00354310652587551	0.0238875194546627	4
3L	11793514	11795418	FBgn0036207	CG10907	3L	11794465	11794469	3L_11794465_11794469	123.022341503779	-1.23433711299844	0.372809119397203	-3.31090911883875	0.000929934049591387	0.00908062639326319	4
3L	11793514	11795418	FBgn0036207	CG10907	3L	11795168	11795172	3L_11795168_11795172	265.895286680316	-1.37636428060322	0.413652121464934	-3.32734732685251	0.000876770181152588	0.00871145986968088	4
3L	11795614	11798875	FBgn0004381	Klp68D	3L	11795937	11795941	3L_11795937_11795941	92.2679486919865	-2.18194871310511	0.634957347004793	-3.43637052693027	0.000589564067725054	0.00645892969985147	4
3L	11795614	11798875	FBgn0004381	Klp68D	3L	11796065	11796069	3L_11796065_11796069	176.875391622864	-1.71449288668256	0.490426801276829	-3.49592004804563	0.000472430231305552	0.00545744068622223	4
3L	11795614	11798875	FBgn0004381	Klp68D	3L	11796360	11796364	3L_11796360_11796364	173.77941676579	-1.64562312949068	0.495050367575235	-3.32415292922814	0.000886875478536882	0.00878585960275957	4
3L	11795614	11798875	FBgn0004381	Klp68D	3L	11796744	11796748	3L_11796744_11796748	16.2097860949534	-3.34093788123571	0.899966916239039	-3.71228966415509	0.000205392730802724	0.0028743592164748	4
3L	11795614	11798875	FBgn0004381	Klp68D	3L	11796909	11796913	3L_11796909_11796913	46.6254166822201	-2.49377361516554	0.734532543298943	-3.39504850794693	0.000686164422769121	0.00726572119772403	4
3L	11798948	11800861	FBgn0036208	CG10361	3L	11799743	11799747	3L_11799743_11799747	140.916389214361	-1.29501395317457	0.376221487886566	-3.4421583957082	0.000577092229501404	0.00636280538717119	4
3L	11798948	11800861	FBgn0036208	CG10361	3L	11800085	11800089	3L_11800085_11800089	115.346119512849	-1.33180276947432	0.406941832152955	-3.27271040784457	0.00106521555423343	0.0100452269784135	4
3L	11816695	11822275	FBgn0036211	CG5946	3L	11821704	11821708	3L_11821704_11821708	152.520515227492	-0.988136524062346	0.330493557955245	-2.98988134648046	0.00279085834717695	0.0201971543394497	4
3L	11816695	11822275	FBgn0036211	CG5946	3L	11822185	11822189	3L_11822185_11822189	106.13618751717	-0.89048030722234	0.301112359202911	-2.95730241554871	0.00310343575808522	0.0217750936578808	4
3L	11820338	11822275	FBgn0036212	CG11597	3L	11821704	11821708	3L_11821704_11821708	152.520515227492	-0.988136524062346	0.330493557955245	-2.98988134648046	0.00279085834717695	0.0201971543394497	4
3L	11820338	11822275	FBgn0036212	CG11597	3L	11822185	11822189	3L_11822185_11822189	106.13618751717	-0.89048030722234	0.301112359202911	-2.95730241554871	0.00310343575808522	0.0217750936578808	4
3L	11822851	11824211	FBgn0036213	RpL10Ab	3L	11822969	11822973	3L_11822969_11822973	124.028109665986	-1.1609530185972	0.337632823067376	-3.43850757177576	0.000584930179352767	0.00642296663994418	4
3L	11822851	11824211	FBgn0036213	RpL10Ab	3L	11823298	11823302	3L_11823298_11823302	57.1299202112421	-1.54274727231237	0.544233836358706	-2.83471399469463	0.00458667277192417	0.0286534244881063	4
3L	11984906	11990505	FBgn0036235	CG6938	3L	11985265	11985269	3L_11985265_11985269	153.892316956828	-1.34330201818665	0.35748628452656	-3.75763232417619	0.000171528666096165	0.00248873959464178	4
3L	11984906	11990505	FBgn0036235	CG6938	3L	11986261	11986265	3L_11986261_11986265	74.96288786782	-2.12821241749319	0.674908308703837	-3.15333563099916	0.00161416102178836	0.0136457982045066	4
3L	11984906	11990505	FBgn0036235	CG6938	3L	11986506	11986510	3L_11986506_11986510	69.2690178326489	-2.05011613805165	0.695458623038433	-2.94786213030873	0.00319979735411942	0.0222406849457015	4
3L	11984906	11990505	FBgn0036235	CG6938	3L	11989359	11989363	3L_11989359_11989363	13.9064021181757	-3.0337906742558	1.13083738141228	-2.68278244433956	0.00730124697311973	0.0396315804313376	4
3L	11984906	11990505	FBgn0036235	CG6938	3L	11990374	11990378	3L_11990374_11990378	528.805419644257	-1.29826217379125	0.441419039721089	-2.94111050264518	0.00327037844481804	0.0225957031207106	4
3L	11990736	11992000	FBgn0036236	CG6931	3L	11990897	11990901	3L_11990897_11990901	626.137082897959	-1.11947589468704	0.410119833397651	-2.72963120415978	0.00634052127824115	0.0359811347909498	4
3L	12003155	12008051	FBgn0036240	CG6928	3L	12003279	12003283	3L_12003279_12003283	38.7029911594943	-1.32435728953758	0.447920365511998	-2.95668023047749	0.00310970432346055	0.021808614799177	4
3L	12118257	12119789	FBgn0036248	ssp	3L	12118516	12118520	3L_12118516_12118520	13.7039760247448	-2.54051541663321	0.912846598459117	-2.78306937980773	0.00538472900111363	0.032105176685885	4
3L	12118257	12119789	FBgn0036248	ssp	3L	12118595	12118599	3L_12118595_12118599	40.7704488651143	-1.96277006495052	0.688919584609589	-2.84905540327007	0.0043849243865673	0.0277512655474768	4
3L	12136967	12137559	FBgn0036255	Atg12	3L	12137220	12137224	3L_12137220_12137224	159.630729252915	-1.82461900155391	0.664600254410814	-2.74543831339861	0.00604301270337784	0.0347690816335429	4
3L	12137496	12138584	FBgn0011455	ND-SGDH	3L	12138149	12138153	3L_12138149_12138153	53.6816156690448	-1.61335292125006	0.594110065800497	-2.71557917315581	0.00661599551747605	0.0370310564761244	4
3L	12143446	12146097	FBgn0036258	CG5642	3L	12144559	12144563	3L_12144559_12144563	10.2987246897666	-3.29450071903141	1.20953973625486	-2.72376394117673	0.00645426201084814	0.0364236400274973	4
3L	12200322	12204082	FBgn0022709	Adk1	3L	12201075	12201079	3L_12201075_12201079	20.7926448704186	-3.25034713063738	1.01460974329286	-3.20354417264767	0.00135747213938919	0.0120279902656186	4
3L	12200322	12204082	FBgn0022709	Adk1	3L	12201277	12201281	3L_12201277_12201281	38.7044020897723	-2.85046999895563	0.7945826734895	-3.58738000973199	0.000334017357437736	0.00418945863653136	4
3L	12200322	12204082	FBgn0022709	Adk1	3L	12201472	12201476	3L_12201472_12201476	37.5655401708368	-2.8931566908235	0.834890163915644	-3.46531414055061	0.000529612453079476	0.00595539169644032	4
3L	12206238	12266841	FBgn0260941	app	3L	12223976	12223980	3L_12223976_12223980	12.3875826707655	-2.78849175407993	0.989036001539564	-2.81940369181635	0.00481129665172067	0.0296380852796107	4
3L	12206238	12266841	FBgn0260941	app	3L	12224136	12224140	3L_12224136_12224140	9.04521588634723	-3.4654831085321	0.981980921400102	-3.52907376610844	0.000417016872428342	0.00496290311132202	4
3L	12206238	12266841	FBgn0260941	app	3L	12236729	12236733	3L_12236729_12236733	86.5309948382346	-1.00499899429233	0.306184718866541	-3.28232903984469	0.00102953393239588	0.00979532734532297	4
3L	12206238	12266841	FBgn0260941	app	3L	12244919	12244923	3L_12244919_12244923	170.546576014293	-1.56875321031117	0.529343097230345	-2.96358490083138	0.00304078166471917	0.021462335556333	4
3L	12269452	12271345	FBgn0036271	Pbgs	3L	12270825	12270829	3L_12270825_12270829	23.5873346271694	-2.50194645347848	0.718114928661129	-3.48404740470048	0.000493892002286225	0.00564893749654366	4
3L	12277655	12281476	FBgn0036273	CG10426	3L	12278241	12278245	3L_12278241_12278245	70.2273249170231	-1.85933814754969	0.635471870641236	-2.92591731192364	0.00343442208661685	0.0233897542765277	4
3L	12277655	12281476	FBgn0036273	CG10426	3L	12278958	12278962	3L_12278958_12278962	199.018388398438	-1.16367273148292	0.425350599088956	-2.73579662042407	0.00622294736768066	0.0354976874553649	4
3L	12402295	12414842	FBgn0052103	CG32103	3L	12411126	12411130	3L_12411126_12411130	95.3191015871665	-1.27472088976653	0.438259070367571	-2.90860127252451	0.00363049568104041	0.0243023648125297	4
3L	12415026	12417580	FBgn0020655	ArfGAP1	3L	12415116	12415120	3L_12415116_12415120	809.555670457559	-0.985722121712855	0.308945691282188	-3.19059999711246	0.00141977698895842	0.0124204252776963	4
3L	12415026	12417580	FBgn0020655	ArfGAP1	3L	12415495	12415499	3L_12415495_12415499	618.330251517887	-1.13927431868807	0.380444639791116	-2.99458633275419	0.00274817271235769	0.0199885564580706	4
3L	12491830	12497216	FBgn0036289	CG10657	3L	12494883	12494887	3L_12494883_12494887	13.9287446343001	-3.10482010507015	0.90361385210648	-3.43600321955255	0.000590363956680351	0.00646630899606965	4
3L	12491830	12497216	FBgn0036289	CG10657	3L	12497120	12497124	3L_12497120_12497124	25.5885487554933	-2.82589762461479	0.827539156551444	-3.41482043748962	0.000638240715101187	0.00687848814472841	4
3L	12507998	12514815	FBgn0002466	sti	3L	12508473	12508477	3L_12508473_12508477	258.21294823036	-1.35043117218401	0.433927871369148	-3.11210977972691	0.00185755408963895	0.0150925310079928	4
3L	12507998	12514815	FBgn0002466	sti	3L	12508502	12508506	3L_12508502_12508506	130.228303342446	-1.41014710555755	0.445228768170098	-3.16724166624114	0.00153892372284491	0.0131784180695678	4
3L	12515059	12520954	FBgn0041775	tral	3L	12516061	12516065	3L_12516061_12516065	316.708876510721	-0.991469291553282	0.351256421719767	-2.82263676973934	0.00476305011794107	0.0294196502941167	4
3L	12521129	12524014	FBgn0020388	Gcn5	3L	12521557	12521561	3L_12521557_12521561	225.452007368258	-0.994972687536617	0.33478768044541	-2.97195131616815	0.00295913602285892	0.0210615984228355	4
3L	12521129	12524014	FBgn0020388	Gcn5	3L	12523908	12523912	3L_12523908_12523912	334.928504896406	-0.945277237782457	0.327421551766206	-2.88703426113327	0.00388891880997623	0.0255200015024104	4
3L	12741718	12745154	FBgn0052112	CG32112	3L	12742681	12742685	3L_12742681_12742685	370.667992528337	-0.913384233372047	0.34827272522922	-2.62261201410731	0.00872585786718889	0.0448882417723536	4
3L	12745344	12746770	FBgn0052109	CG32109	3L	12746415	12746419	3L_12746415_12746419	44.1970266832143	-2.45673747876477	0.907240456655289	-2.70792319802624	0.00677056884610113	0.0376339162702146	4
3L	12746616	12750056	FBgn0010235	Klc	3L	12746934	12746938	3L_12746934_12746938	96.6048463064626	-2.2740055261781	0.712408911952586	-3.19199477719257	0.00141293887526102	0.0123761652779762	4
3L	12784429	12805116	FBgn0260945	Atg1	3L	12794522	12794526	3L_12794522_12794526	199.847905911103	-0.797353475097125	0.305266962372526	-2.61198745157391	0.009001755813315	0.0458993384890283	4
3L	12784429	12805116	FBgn0260945	Atg1	3L	12801746	12801750	3L_12801746_12801750	94.720990639386	-0.99425307118359	0.344614084130471	-2.88512024600586	0.00391264186319219	0.02562640254101	4
3L	12784429	12805116	FBgn0260945	Atg1	3L	12804056	12804060	3L_12804056_12804060	380.38527414534	-0.868749354846971	0.275356157363864	-3.15500246358747	0.00160496750126828	0.0135932599401084	4
3L	12784429	12805116	FBgn0260945	Atg1	3L	12804695	12804699	3L_12804695_12804699	298.905578399313	-0.876607956764686	0.296357623467721	-2.95793962209366	0.00309702779414559	0.0217401214726752	4
3L	12790192	12796084	FBgn0261674	CG42709	3L	12794522	12794526	3L_12794522_12794526	199.847905911103	-0.797353475097125	0.305266962372526	-2.61198745157391	0.009001755813315	0.0458993384890283	4
3L	12853646	12857428	FBgn0036319	Ent3	3L	12854631	12854635	3L_12854631_12854635	67.9032109197408	-1.92230187789245	0.604731435156454	-3.17876955973873	0.00147901623839041	0.0127947225065667	4
3L	13041756	13044234	FBgn0011284	RpS4	3L	13041982	13041986	3L_13041982_13041986	51.3001142701284	-1.44546474790715	0.482024655640293	-2.99873612478823	0.00271101993188266	0.0197970874580703	4
3L	13041756	13044234	FBgn0011284	RpS4	3L	13042240	13042244	3L_13042240_13042244	53.9934922100312	-1.51981838242303	0.488842572509458	-3.10901396050899	0.00187712848550326	0.0152077485942446	4
3L	13228692	13279642	FBgn0023095	caps	3L	13229930	13229934	3L_13229930_13229934	121.606947173219	-1.73923857270356	0.347097068957179	-5.01081319392566	5.42005092408478e-07	2.30594844717015e-05	4
3L	13228692	13279642	FBgn0023095	caps	3L	13230317	13230321	3L_13230317_13230321	59.3143947549942	-2.14059638512312	0.476519600311674	-4.49214761307411	7.05085234994922e-06	0.000193149021270154	4
3L	13228692	13279642	FBgn0023095	caps	3L	13232127	13232131	3L_13232127_13232131	170.169131981179	-1.53665314379784	0.399160455074265	-3.84971287677267	0.000118256367479864	0.00186341822671156	4
3L	13228692	13279642	FBgn0023095	caps	3L	13232495	13232499	3L_13232495_13232499	449.44847309647	-1.51425233003625	0.369696732588905	-4.09593106066228	4.20475053105244e-05	0.000820545465303104	4
3L	13228692	13279642	FBgn0023095	caps	3L	13232865	13232869	3L_13232865_13232869	391.827354666753	-1.29644286990034	0.345665568911184	-3.75056987591799	0.000176433127948018	0.00254744455955858	4
3L	13228692	13279642	FBgn0023095	caps	3L	13238951	13238955	3L_13238951_13238955	29.860903504387	-3.1266228784245	0.924126074459141	-3.38332935823113	0.000716126945358402	0.0074969265003655	4
3L	13228692	13279642	FBgn0023095	caps	3L	13241981	13241985	3L_13241981_13241985	442.28761303815	-1.18418771718652	0.278912995144169	-4.24572442949249	2.17888290007038e-05	0.000481924274877525	4
3L	13228692	13279642	FBgn0023095	caps	3L	13242368	13242372	3L_13242368_13242372	203.455799392166	-1.50981884431011	0.353002607744289	-4.27707561130484	1.89364498359145e-05	0.000431033677189921	4
3L	13228692	13279642	FBgn0023095	caps	3L	13242583	13242587	3L_13242583_13242587	42.4445336702569	-1.75296509102089	0.55669079351585	-3.14890260704659	0.00163884803552881	0.0137859654935572	4
3L	13228692	13279642	FBgn0023095	caps	3L	13247050	13247054	3L_13247050_13247054	28.3656202996375	-2.10589506178731	0.566341445446163	-3.71841947772035	0.000200473173663255	0.00282192141504622	4
3L	13228692	13279642	FBgn0023095	caps	3L	13247282	13247286	3L_13247282_13247286	23.5248982401706	-2.07425209142164	0.698752233578331	-2.96850870987465	0.00299248621227303	0.0212307723549558	4
3L	13228692	13279642	FBgn0023095	caps	3L	13247563	13247567	3L_13247563_13247567	251.075717888778	-1.87152069176271	0.361329889567597	-5.17953467398547	2.22440065472018e-07	1.08837771389664e-05	4
3L	13228692	13279642	FBgn0023095	caps	3L	13248001	13248005	3L_13248001_13248005	234.157475728785	-1.83659173100571	0.421716276829939	-4.35504113052373	1.33041935071721e-05	0.000323855574902118	4
3L	13228692	13279642	FBgn0023095	caps	3L	13248527	13248531	3L_13248527_13248531	158.412873054969	-1.92772085145606	0.503681268254024	-3.82726333686851	0.000129575868046221	0.0020006779782905	4
3L	13228692	13279642	FBgn0023095	caps	3L	13253391	13253395	3L_13253391_13253395	106.336594479655	-1.16192395804227	0.362130614328307	-3.20857699423578	0.0013339358781006	0.0118801053360692	4
3L	13228692	13279642	FBgn0023095	caps	3L	13266105	13266109	3L_13266105_13266109	206.817360377946	-1.27726405233106	0.486263514514138	-2.62669111337146	0.00862195606026673	0.0445058029834051	4
3L	13228692	13279642	FBgn0023095	caps	3L	13269896	13269900	3L_13269896_13269900	26.1090501993163	-1.75456775761269	0.623310632931766	-2.81491709737088	0.00487898183775914	0.0299427394536485	4
3L	13228692	13279642	FBgn0023095	caps	3L	13274047	13274051	3L_13274047_13274051	124.648232893102	-1.18133313429314	0.389638562362263	-3.03186914336986	0.00243044541190569	0.018317167688815	4
3L	13228692	13279642	FBgn0023095	caps	3L	13274587	13274591	3L_13274587_13274591	77.5452909951573	-1.37825425863366	0.399871067045938	-3.44674664465115	0.000567380393659493	0.00627921700851788	4
3L	13228692	13279642	FBgn0023095	caps	3L	13278151	13278155	3L_13278151_13278155	47.959516224742	-2.09733232745686	0.709933404065306	-2.95426629518608	0.00313413435111918	0.0219326209907376	4
3L	13228692	13279642	FBgn0023095	caps	3L	13278479	13278483	3L_13278479_13278483	90.2327601873974	-1.57551135259754	0.605449096245468	-2.60221934819567	0.00926225903390646	0.0467816871299674	4
3L	13246864	13248702	FBgn0052119	CG32119	3L	13247050	13247054	3L_13247050_13247054	28.3656202996375	-2.10589506178731	0.566341445446163	-3.71841947772035	0.000200473173663255	0.00282192141504622	4
3L	13246864	13248702	FBgn0052119	CG32119	3L	13247282	13247286	3L_13247282_13247286	23.5248982401706	-2.07425209142164	0.698752233578331	-2.96850870987465	0.00299248621227303	0.0212307723549558	4
3L	13246864	13248702	FBgn0052119	CG32119	3L	13247563	13247567	3L_13247563_13247567	251.075717888778	-1.87152069176271	0.361329889567597	-5.17953467398547	2.22440065472018e-07	1.08837771389664e-05	4
3L	13246864	13248702	FBgn0052119	CG32119	3L	13248001	13248005	3L_13248001_13248005	234.157475728785	-1.83659173100571	0.421716276829939	-4.35504113052373	1.33041935071721e-05	0.000323855574902118	4
3L	13246864	13248702	FBgn0052119	CG32119	3L	13248527	13248531	3L_13248527_13248531	158.412873054969	-1.92772085145606	0.503681268254024	-3.82726333686851	0.000129575868046221	0.0020006779782905	4
3L	13449187	13450283	FBgn0036366	CG10133	3L	13450058	13450062	3L_13450058_13450062	223.75281315965	-1.01270457087047	0.34058124428024	-2.97345960142534	0.00294463166405961	0.0209880725603452	4
3L	13450770	13465539	FBgn0036368	CG10738	3L	13450939	13450943	3L_13450939_13450943	123.754856737561	-1.53360910913631	0.452091155459023	-3.39225638594761	0.000693195435523116	0.00732080970442672	4
3L	13483533	13486280	FBgn0036372	Abp1	3L	13484192	13484196	3L_13484192_13484196	71.1241619878151	-1.65210868838014	0.611658577153174	-2.7010308529793	0.00691249257825557	0.0381661286336275	4
3L	13483533	13486280	FBgn0036372	Abp1	3L	13484491	13484495	3L_13484491_13484495	106.087352134871	-1.43884811653867	0.455066771855663	-3.16183954866967	0.00156775922318455	0.0133666536458781	4
3L	13483533	13486280	FBgn0036372	Abp1	3L	13485416	13485420	3L_13485416_13485420	219.132656852859	-1.03433087294539	0.37928052044509	-2.72708672655162	0.00638962425746835	0.0361753644092369	4
3L	13483533	13486280	FBgn0036372	Abp1	3L	13486229	13486233	3L_13486229_13486233	256.722586230342	-1.06595838598527	0.350571504953832	-3.04063043037581	0.00236083413065446	0.0179417786247718	4
3L	13513254	13516276	FBgn0036376	Liprin-beta	3L	13513679	13513683	3L_13513679_13513683	15.6096870576421	-2.59289964740381	0.917637902164518	-2.82562396484245	0.00471886247366538	0.0292242932194384	4
3L	13521907	13803400	FBgn0264001	bru-3	3L	13547932	13547936	3L_13547932_13547936	38.0560242838874	2.55777550443505	0.468475134800889	5.45978924905408	4.76700109542364e-08	3.01740117560342e-06	4
3L	13521907	13803400	FBgn0264001	bru-3	3L	13566707	13566711	3L_13566707_13566711	28.7380169623785	2.46835645877463	0.499243330229826	4.9441951635855	7.64590782603053e-07	3.06386938105796e-05	4
3L	13521907	13803400	FBgn0264001	bru-3	3L	13596893	13596897	3L_13596893_13596897	99.4975095347045	1.87973877326388	0.562384422242653	3.34244459647004	0.000830439313949274	0.00836559243561593	4
3L	13521907	13803400	FBgn0264001	bru-3	3L	13597373	13597377	3L_13597373_13597377	89.7984197075033	1.7600305970708	0.547450778181154	3.21495679103483	0.00130464158608597	0.0116868125595893	4
3L	13521907	13803400	FBgn0264001	bru-3	3L	13632423	13632427	3L_13632423_13632427	97.1845309085421	1.72603691568361	0.531870158301226	3.24522233245142	0.00117358955101613	0.0107947886615071	4
3L	13521907	13803400	FBgn0264001	bru-3	3L	13632867	13632871	3L_13632867_13632871	116.982333587799	1.62586724472405	0.498787830489503	3.25963695451119	0.00111554907276453	0.0104006170619609	4
3L	13521907	13803400	FBgn0264001	bru-3	3L	13646708	13646712	3L_13646708_13646712	162.162369266695	1.31863293493569	0.441425609090195	2.98721439758214	0.00281532209080215	0.0203174692989841	4
3L	13521907	13803400	FBgn0264001	bru-3	3L	13647002	13647006	3L_13647002_13647006	173.714532886527	0.901809603171507	0.330246282777946	2.73071840683783	0.00631964434123793	0.0359052449284595	4
3L	13521907	13803400	FBgn0264001	bru-3	3L	13647654	13647658	3L_13647654_13647658	152.585874907543	0.94303791381535	0.319275081276748	2.95368467230277	0.00314004671332436	0.0219585834707161	4
3L	13521907	13803400	FBgn0264001	bru-3	3L	13647801	13647805	3L_13647801_13647805	159.971715677626	1.15106880072479	0.344736308942762	3.33898336457476	0.000840855996507177	0.00844145711098601	4
3L	13521907	13803400	FBgn0264001	bru-3	3L	13648526	13648530	3L_13648526_13648530	239.295942760898	1.05268752949477	0.326428400519061	3.22486501732346	0.0012603207689155	0.0113788960850656	4
3L	13521907	13803400	FBgn0264001	bru-3	3L	13649698	13649702	3L_13649698_13649702	51.4177561167798	2.78167832410493	0.47676606099071	5.83447219024914	5.39611067722724e-09	4.88268135728886e-07	4
3L	13521907	13803400	FBgn0264001	bru-3	3L	13652800	13652804	3L_13652800_13652804	72.0204293770082	1.44754609677081	0.492578403787268	2.93871206216334	0.00329579104982387	0.0227130394672478	4
3L	13521907	13803400	FBgn0264001	bru-3	3L	13686004	13686008	3L_13686004_13686008	184.752006539982	-0.907280832060122	0.318169372304059	-2.85156558436139	0.00435045106490817	0.0275812638348375	4
3L	13521907	13803400	FBgn0264001	bru-3	3L	13766813	13766817	3L_13766813_13766817	321.984499758442	-1.32217568128737	0.50060049967393	-2.64117930794832	0.00826179811926497	0.043186681573677	4
3L	13867414	13903236	FBgn0264006	dysc	3L	13870187	13870191	3L_13870187_13870191	60.9737506290424	-2.25891458278075	0.844933352996567	-2.673482559032	0.00750681795576361	0.0404006380665808	4
3L	13867414	13903236	FBgn0264006	dysc	3L	13882370	13882374	3L_13882370_13882374	273.431376708874	-0.657549418124242	0.234139396657549	-2.80836726971655	0.00497934037261147	0.0303762607823067	4
3L	13867414	13903236	FBgn0264006	dysc	3L	13890940	13890944	3L_13890940_13890944	20.13078418115	-2.99513842364051	1.01705210285073	-2.94492132236425	0.0032303679597318	0.0223963428602797	4
3L	13867414	13903236	FBgn0264006	dysc	3L	13891115	13891119	3L_13891115_13891119	48.4692262321587	-2.06013394898975	0.776775380241602	-2.65216174635837	0.00799782186501235	0.0422108868409415	4
3L	13867414	13903236	FBgn0264006	dysc	3L	13897227	13897231	3L_13897227_13897231	181.117312295415	-0.960886652027076	0.344933020934179	-2.78571952730044	0.00534090616902813	0.0319182428910679	4
3L	13867414	13903236	FBgn0264006	dysc	3L	13897510	13897514	3L_13897510_13897514	72.6593444394844	-1.35451218072682	0.514523363910463	-2.63255718930294	0.00847447544677342	0.04398847596352	4
3L	13878994	13883056	FBgn0036382	CG13737	3L	13882370	13882374	3L_13882370_13882374	273.431376708874	-0.657549418124242	0.234139396657549	-2.80836726971655	0.00497934037261147	0.0303762607823067	4
3L	13906897	13925335	FBgn0026376	Rgl	3L	13907969	13907973	3L_13907969_13907973	54.0654102024688	-1.15928161144837	0.426951058433026	-2.71525644110852	0.00662244683350408	0.0370529467473618	4
3L	13906897	13925335	FBgn0026376	Rgl	3L	13909548	13909552	3L_13909548_13909552	5.38704723600479	-3.78403975285785	1.39760095669413	-2.70752515926189	0.0067786932549925	0.0376596521905232	4
3L	13925882	13929000	FBgn0036386	CG8833	3L	13928479	13928483	3L_13928479_13928483	67.4541966406956	-1.54190707313842	0.496019094058745	-3.10856394765281	0.00187998956926754	0.0152237000877833	4
3L	13939250	13962647	FBgn0052137	CG32137	3L	13959257	13959261	3L_13959257_13959261	386.943410796786	-1.27562651264772	0.275916984873302	-4.62322576202938	3.77818132176678e-06	0.00011579862788438	4
3L	13939250	13962647	FBgn0052137	CG32137	3L	13961389	13961393	3L_13961389_13961393	112.023101622175	-1.01268277589677	0.387869901378378	-2.61088259825779	0.00903088906985981	0.0459974900643498	4
3L	13977905	13993400	FBgn0036391	CG17364	3L	13984719	13984723	3L_13984719_13984723	197.228170430845	-0.892471546281144	0.275304677400708	-3.2417594742938	0.0011879423700044	0.0108925570133021	4
3L	13977905	13993400	FBgn0036391	CG17364	3L	13990092	13990096	3L_13990092_13990096	348.756649124321	-1.00629304142404	0.331355773644896	-3.03689605391471	0.00239027867229935	0.0181023960044898	4
3L	13994231	13996571	FBgn0250848	26-29-p	3L	13996167	13996171	3L_13996167_13996171	24.2116796342216	-2.27135554434861	0.840758062454757	-2.7015566615168	0.00690157196762003	0.0381270074781915	4
3L	13997900	13999251	FBgn0036396	CG17359	3L	13998649	13998653	3L_13998649_13998653	136.932858378264	-0.920101516312114	0.31568073987327	-2.9146583877163	0.00356078072520221	0.0239696882717448	4
3L	13999380	14001880	FBgn0036397	Nprl3	3L	14000933	14000937	3L_14000933_14000937	99.3119867931902	-1.09103658222236	0.408742963610927	-2.66924859717191	0.00760211603431896	0.0407553680461268	4
3L	14020315	14029121	FBgn0052133	ptip	3L	14028387	14028391	3L_14028387_14028391	77.9911145347776	-1.09096349906962	0.364235067875432	-2.99521818542395	0.00274248592623976	0.0199606653211155	4
3L	14020315	14029121	FBgn0052133	ptip	3L	14028972	14028976	3L_14028972_14028976	61.4148942861585	-1.13730218427433	0.423827065763795	-2.68341093843253	0.0072875382623816	0.0395823510586567	4
3L	14029579	14031706	FBgn0061515	endos	3L	14030282	14030286	3L_14030282_14030286	217.173242562398	-1.22543430541297	0.428725194934188	-2.8583211807766	0.00425889075086164	0.027171975113645	4
3L	14029579	14031706	FBgn0061515	endos	3L	14030544	14030548	3L_14030544_14030548	145.749696738097	-1.26010230202107	0.483297455631753	-2.60730175037627	0.00912588990217488	0.0463108776359581	4
3L	14029579	14031706	FBgn0061515	endos	3L	14030622	14030626	3L_14030622_14030626	69.3252022774449	-1.49096144172379	0.564602057512754	-2.6407297350136	0.00827276836202605	0.0432263704599594	4
3L	14031450	14034909	FBgn0036402	CG6650	3L	14031839	14031843	3L_14031839_14031843	255.26096458257	-1.11102559413768	0.421892635507204	-2.63343206453935	0.00845267436103452	0.0439132838413759	4
3L	14037019	14043686	FBgn0026418	Hsc70Cb	3L	14037508	14037512	3L_14037508_14037512	173.333833214367	-1.77080313816593	0.43203121002734	-4.09878521983139	4.15324213139052e-05	0.000812817628558323	4
3L	14190870	14233250	FBgn0013718	nuf	3L	14223458	14223462	3L_14223458_14223462	39.5806983399224	-2.27564688619474	0.839871688729147	-2.70951731881585	0.00673811872310971	0.037506300158439	4
3L	14190870	14233250	FBgn0013718	nuf	3L	14227343	14227347	3L_14227343_14227347	93.4010912958161	-1.44081997518122	0.451234912342743	-3.19305961433857	0.0014077388094281	0.0123430615966846	4
3L	14190870	14233250	FBgn0013718	nuf	3L	14230765	14230769	3L_14230765_14230769	260.955028263403	-1.0760810875173	0.378409224835955	-2.84369676237093	0.00445934659519131	0.0280747573744545	4
3L	14233469	14234609	FBgn0036416	CG7924	3L	14233679	14233683	3L_14233679_14233683	79.8959753425735	-1.94373703598736	0.498128795019772	-3.90207724472183	9.53707105884653e-05	0.00157567126559455	4
3L	14274343	14368639	FBgn0001085	fz	3L	14304275	14304279	3L_14304275_14304279	168.427481597087	1.20912281135819	0.386150744741352	3.13121967994149	0.00174081888328085	0.0144078251118247	4
3L	14410117	14410698	FBgn0266768	CR45233	3L	14410448	14410452	3L_14410448_14410452	474.065264183827	-1.04009354046873	0.36617770629139	-2.84040650918565	0.00450560776232305	0.0282820242174561	4
3L	14410117	14410698	FBtr0345393	CR45233-RA	3L	14410448	14410452	3L_14410448_14410452	474.065264183827	-1.04009354046873	0.36617770629139	-2.84040650918565	0.00450560776232305	0.0282820242174561	4
3L	14410626	14412732	FBgn0036423	CG3919	3L	14410917	14410921	3L_14410917_14410921	658.49318905571	-1.08748580490993	0.340618190415037	-3.19268270313116	0.00140957741091145	0.012354421404679	4
3L	14537651	14540441	FBgn0026409	Mpcp	3L	14539226	14539230	3L_14539226_14539230	322.889792480309	-1.13180244459375	0.40521820727994	-2.79306907799395	0.00522105411719301	0.0314193084747224	4
3L	14747929	14761049	FBgn0013263	Trl	3L	14751284	14751288	3L_14751284_14751288	107.871617817975	-2.3013779038861	0.607757370773802	-3.78667214016008	0.000152678337810661	0.00227305786511657	4
3L	14747929	14761049	FBgn0013263	Trl	3L	14753826	14753830	3L_14753826_14753830	185.555674502741	-1.0377150203387	0.366393276580417	-2.83224362090865	0.00462226168311724	0.0288081351492482	4
3L	14747929	14761049	FBgn0013263	Trl	3L	14754289	14754293	3L_14754289_14754293	324.347637822501	-1.15428777810902	0.414485804010381	-2.7848668565742	0.00535497065963256	0.0319755675529203	4
3L	14747929	14757962	FBgn0260233	CG42507	3L	14751284	14751288	3L_14751284_14751288	107.871617817975	-2.3013779038861	0.607757370773802	-3.78667214016008	0.000152678337810661	0.00227305786511657	4
3L	14747929	14757962	FBgn0260233	CG42507	3L	14753826	14753830	3L_14753826_14753830	185.555674502741	-1.0377150203387	0.366393276580417	-2.83224362090865	0.00462226168311724	0.0288081351492482	4
3L	14747929	14757962	FBgn0260233	CG42507	3L	14754289	14754293	3L_14754289_14754293	324.347637822501	-1.15428777810902	0.414485804010381	-2.7848668565742	0.00535497065963256	0.0319755675529203	4
3L	14762028	14767703	FBgn0036446	CG9384	3L	14763059	14763063	3L_14763059_14763063	196.117938224584	-1.30905855169746	0.423218417290003	-3.0931039345588	0.00198074751321156	0.0157947625213328	4
3L	14762028	14767703	FBgn0036446	CG9384	3L	14763517	14763521	3L_14763517_14763521	441.800438823236	-1.0665783169992	0.364446735224424	-2.92656844996132	0.00342724077716742	0.0233548284288668	4
3L	14762028	14767703	FBgn0036446	CG9384	3L	14764007	14764011	3L_14764007_14764011	248.860054948374	-1.09955601714085	0.348818767240025	-3.15222723204063	0.00162030127266615	0.0136812256083443	4
3L	14767703	14769283	FBgn0036447	CG17173	3L	14768004	14768008	3L_14768004_14768008	11.9239223632908	-3.38750882684753	1.15670558679614	-2.92858344034655	0.00340510424742242	0.0232558330510371	4
3L	14767703	14769283	FBgn0036447	CG17173	3L	14768558	14768562	3L_14768558_14768562	15.7555056444036	-3.4359292963549	1.08127560875382	-3.17766281652726	0.00148467303057905	0.0128302817947082	4
3L	14767703	14769283	FBgn0036447	CG17173	3L	14768740	14768744	3L_14768740_14768744	27.9032549475011	-2.76435055119453	0.779942886396585	-3.54429869085172	0.00039365899705079	0.00474587962956115	4
3L	14767703	14769283	FBgn0036447	CG17173	3L	14768945	14768949	3L_14768945_14768949	52.635718870093	-1.87645340149448	0.695159166123942	-2.69931476550498	0.00694824239252513	0.0383002503023739	4
3L	14789935	14801089	FBgn0036451	CG9425	3L	14790836	14790840	3L_14790836_14790840	400.596120206557	-1.10958711597534	0.381574206364222	-2.90791960637983	0.00363841859778593	0.0243391712822092	4
3L	14903805	14942907	FBgn0259099	DCX-EMAP	3L	14940946	14940950	3L_14940946_14940950	51.3654625214321	2.564064587652	0.443469146978331	5.78183308832821	7.38910027942594e-09	6.29650972125464e-07	4
3L	14903805	14942907	FBgn0259099	DCX-EMAP	3L	14941605	14941609	3L_14941605_14941609	39.3672360417721	1.28694605742498	0.487923510218042	2.63759796458644	0.00834955049176473	0.0435165251112953	4
3L	14985100	14991667	FBgn0002778	mnd	3L	14986257	14986261	3L_14986257_14986261	29.3310894874793	-1.69239081861027	0.603080834330412	-2.80624208608668	0.00501230198609563	0.0305182436766325	4
3L	15001238	15014062	FBgn0036463	Reck	3L	15014033	15014037	3L_15014033_15014037	210.709213279974	-1.52733071514502	0.325390074871597	-4.69384542766931	2.68116653661296e-06	8.69936791901701e-05	4
3L	15014695	15064977	FBgn0261090	Sytbeta	3L	15016614	15016618	3L_15016614_15016618	163.816466216388	-2.62202970495157	0.578004604818245	-4.53634743234627	5.72368607778555e-06	0.000162826861736037	4
3L	15014695	15064977	FBgn0261090	Sytbeta	3L	15016898	15016902	3L_15016898_15016902	69.3087178038777	-3.03169725011561	0.690184183848941	-4.39259160244557	1.120074120889e-05	0.000281555779015713	4
3L	15014695	15064977	FBgn0261090	Sytbeta	3L	15017508	15017512	3L_15017508_15017512	14.8240214694755	-3.4815478580902	1.17264657199663	-2.96896604759803	0.00298803609690033	0.0212088521435782	4
3L	15014695	15064977	FBgn0261090	Sytbeta	3L	15017600	15017604	3L_15017600_15017604	135.131163565161	-3.46129833282413	0.833963944146082	-4.15041724180083	3.3186974753423e-05	0.000676047597125838	4
3L	15014695	15064977	FBgn0261090	Sytbeta	3L	15017828	15017832	3L_15017828_15017832	202.494139393906	-3.70491383072954	0.701820041397965	-5.27900831009282	1.29884915136974e-07	6.96016263448313e-06	4
3L	15014695	15064977	FBgn0261090	Sytbeta	3L	15018151	15018155	3L_15018151_15018155	57.8976348961535	-4.80371480676211	1.16919671782626	-4.10855994848586	3.98133864752322e-05	0.000785027204791559	4
3L	15014695	15064977	FBgn0261090	Sytbeta	3L	15018457	15018461	3L_15018457_15018461	68.5958573742366	-2.63206355637922	0.570582993043333	-4.61293727375314	3.97018144791559e-06	0.000120636016430743	4
3L	15014695	15064977	FBgn0261090	Sytbeta	3L	15021065	15021069	3L_15021065_15021069	196.143779282464	-1.36870372207306	0.38209123475632	-3.58213849879585	0.000340793024624757	0.00425587034618298	4
3L	15014695	15064977	FBgn0261090	Sytbeta	3L	15021405	15021409	3L_15021405_15021409	449.777791956037	-1.2927523182418	0.303658559871091	-4.25725630389143	2.06951051432321e-05	0.000462479023242318	4
3L	15014695	15064977	FBgn0261090	Sytbeta	3L	15021988	15021992	3L_15021988_15021992	332.879320490312	-1.60327800642562	0.436570468900767	-3.67243806128821	0.000240247392616749	0.00324998203682014	4
3L	15014695	15064977	FBgn0261090	Sytbeta	3L	15027488	15027492	3L_15027488_15027492	41.0728527424196	-2.93543909121009	0.846429653964989	-3.46802487065453	0.000524298762709724	0.00590796880049222	4
3L	15014695	15064977	FBgn0261090	Sytbeta	3L	15028550	15028554	3L_15028550_15028554	92.1151835145421	-2.65619601230582	0.41708285614024	-6.3685092139407	1.90874308126431e-10	2.95426684251194e-08	4
3L	15014695	15064977	FBgn0261090	Sytbeta	3L	15042003	15042007	3L_15042003_15042007	206.596413456491	-3.00278627312445	0.474170421481319	-6.33271527933708	2.40883836710897e-10	3.57170901344077e-08	4
3L	15014695	15064977	FBgn0261090	Sytbeta	3L	15042350	15042354	3L_15042350_15042354	341.76537827813	-3.24675722795893	0.371436355944057	-8.74108626148575	2.30879641993212e-18	6.30356833755546e-15	4
3L	15014695	15064977	FBgn0261090	Sytbeta	3L	15043045	15043049	3L_15043045_15043049	150.48575816224	-3.72229886044067	0.358059283636629	-10.3957613460965	2.59208507971027e-25	1.32694019400528e-20	4
3L	15014695	15064977	FBgn0261090	Sytbeta	3L	15043409	15043413	3L_15043409_15043413	68.8475220749456	-3.30822995590992	0.658541226901385	-5.02357304412972	5.07189222235742e-07	2.188748633483e-05	4
3L	15014695	15064977	FBgn0261090	Sytbeta	3L	15043787	15043791	3L_15043787_15043791	79.4262174979963	-3.43445670297152	0.617086429843925	-5.56560076007533	2.61250769603835e-08	1.84087397075837e-06	4
3L	15014695	15064977	FBgn0261090	Sytbeta	3L	15044116	15044120	3L_15044116_15044120	79.2097096685014	-2.35426649387788	0.515749920656779	-4.56474426768665	5.0010359514509e-06	0.000146209613036365	4
3L	15014695	15064977	FBgn0261090	Sytbeta	3L	15044380	15044384	3L_15044380_15044384	141.626147030333	-2.66405545432004	0.58208641292399	-4.57673533545941	4.72288353405229e-06	0.000139371006701372	4
3L	15014695	15064977	FBgn0261090	Sytbeta	3L	15044888	15044892	3L_15044888_15044892	242.842705316322	-3.18127872377107	0.447274951535574	-7.11257966235126	1.13893755244255e-12	3.91305309964021e-10	4
3L	15014695	15064977	FBgn0261090	Sytbeta	3L	15045237	15045241	3L_15045237_15045241	143.434668640465	-3.14857085044202	0.44606169691385	-7.05859945434884	1.68189102362539e-12	5.41505442021579e-10	4
3L	15014695	15064977	FBgn0261090	Sytbeta	3L	15045254	15045258	3L_15045254_15045258	56.0016418459714	-2.96209175108394	0.543963877683602	-5.44538318187158	5.16939804984325e-08	3.21936526724545e-06	4
3L	15014695	15064977	FBgn0261090	Sytbeta	3L	15045515	15045519	3L_15045515_15045519	56.5047698543	-3.0363101051119	0.533646956756395	-5.68973563264963	1.27236202989073e-08	9.99766032757736e-07	4
3L	15014695	15064977	FBgn0261090	Sytbeta	3L	15045594	15045598	3L_15045594_15045598	18.2664803458831	-4.59329574476014	1.15725529131198	-3.96912917939888	7.21357698725756e-05	0.00126432400284752	4
3L	15014695	15064977	FBgn0261090	Sytbeta	3L	15045908	15045912	3L_15045908_15045912	20.8096326153355	-4.22294409682995	1.07797608821955	-3.91747474084033	8.94814185261697e-05	0.00149880827065576	4
3L	15014695	15064977	FBgn0261090	Sytbeta	3L	15047106	15047110	3L_15047106_15047110	37.3508575678498	-3.63002966896203	0.996223898273311	-3.64378898684695	0.000268653698920616	0.00353921192995012	4
3L	15014695	15064977	FBgn0261090	Sytbeta	3L	15047387	15047391	3L_15047387_15047391	49.5738985442332	-3.92957105500213	0.976904429580225	-4.02247234838587	5.75904171105041e-05	0.00105631265952022	4
3L	15014695	15064977	FBgn0261090	Sytbeta	3L	15047596	15047600	3L_15047596_15047600	38.9408655068574	-3.28807624187866	0.962855419676818	-3.41492208973836	0.000638002577486491	0.00687628358264929	4
3L	15014695	15064977	FBgn0261090	Sytbeta	3L	15048197	15048201	3L_15048197_15048201	565.999803514638	-1.86568905723239	0.404790503920027	-4.60902377690409	4.04564069534928e-06	0.000122438331939888	4
3L	15014695	15064977	FBgn0261090	Sytbeta	3L	15048845	15048849	3L_15048845_15048849	269.92144444959	-2.11064939181495	0.450379571037425	-4.68637906233887	2.78081013990575e-06	8.96443530743421e-05	4
3L	15014695	15064977	FBgn0261090	Sytbeta	3L	15049086	15049090	3L_15049086_15049090	73.8760293120351	-3.38137088462782	0.765802026481879	-4.41546348494526	1.00793793856416e-05	0.000257991794754882	4
3L	15014695	15064977	FBgn0261090	Sytbeta	3L	15049347	15049351	3L_15049347_15049351	40.6013003241447	-3.5407041838124	0.905722752837844	-3.90925829423908	9.25799344714674e-05	0.00153987556021878	4
3L	15014695	15064977	FBgn0261090	Sytbeta	3L	15049559	15049563	3L_15049559_15049563	210.885553428789	-2.79902199735856	0.435205865409662	-6.43148960026957	1.2635942935302e-10	2.08160640625576e-08	4
3L	15014695	15064977	FBgn0261090	Sytbeta	3L	15049979	15049983	3L_15049979_15049983	170.383650379244	-2.75521296489244	0.470409845348394	-5.85704783209179	4.71167457071502e-09	4.34790526586829e-07	4
3L	15014695	15064977	FBgn0261090	Sytbeta	3L	15050444	15050448	3L_15050444_15050448	49.4551078288163	-2.23152386846381	0.83570522021553	-2.67022846631052	0.00757996518124431	0.040668782357867	4
3L	15014695	15064977	FBgn0261090	Sytbeta	3L	15050489	15050493	3L_15050489_15050493	82.8922042453499	-2.64084248995023	0.517666369745564	-5.10143722731731	3.37083825644798e-07	1.54348346959998e-05	4
3L	15014695	15064977	FBgn0261090	Sytbeta	3L	15051101	15051105	3L_15051101_15051105	116.425342763896	-2.24939113892724	0.465146456804519	-4.83587718668266	1.32559751409996e-06	4.83936444584097e-05	4
3L	15014695	15064977	FBgn0261090	Sytbeta	3L	15054970	15054974	3L_15054970_15054974	16.4695535654211	-3.55546751053325	1.0487293061758	-3.39026237714125	0.00069825759242405	0.00735800796034828	4
3L	15014695	15064977	FBgn0261090	Sytbeta	3L	15055211	15055215	3L_15055211_15055215	15.1829255323932	-3.42275546185038	1.02673278729498	-3.33363802559372	0.000857181302570055	0.00856503688892134	4
3L	15041631	15042570	FBgn0036465	Rpn12R	3L	15042003	15042007	3L_15042003_15042007	206.596413456491	-3.00278627312445	0.474170421481319	-6.33271527933708	2.40883836710897e-10	3.57170901344077e-08	4
3L	15041631	15042570	FBgn0036465	Rpn12R	3L	15042350	15042354	3L_15042350_15042354	341.76537827813	-3.24675722795893	0.371436355944057	-8.74108626148575	2.30879641993212e-18	6.30356833755546e-15	4
3L	15042799	15043924	FBgn0025776	ind	3L	15043045	15043049	3L_15043045_15043049	150.48575816224	-3.72229886044067	0.358059283636629	-10.3957613460965	2.59208507971027e-25	1.32694019400528e-20	4
3L	15042799	15043924	FBgn0025776	ind	3L	15043409	15043413	3L_15043409_15043413	68.8475220749456	-3.30822995590992	0.658541226901385	-5.02357304412972	5.07189222235742e-07	2.188748633483e-05	4
3L	15042799	15043924	FBgn0025776	ind	3L	15043787	15043791	3L_15043787_15043791	79.4262174979963	-3.43445670297152	0.617086429843925	-5.56560076007533	2.61250769603835e-08	1.84087397075837e-06	4
3L	15049179	15049495	FBgn0263761	CG43678	3L	15049347	15049351	3L_15049347_15049351	40.6013003241447	-3.5407041838124	0.905722752837844	-3.90925829423908	9.25799344714674e-05	0.00153987556021878	4
3L	15049550	15050209	FBgn0036466	CG18581	3L	15049559	15049563	3L_15049559_15049563	210.885553428789	-2.79902199735856	0.435205865409662	-6.43148960026957	1.2635942935302e-10	2.08160640625576e-08	4
3L	15049550	15050209	FBgn0036466	CG18581	3L	15049979	15049983	3L_15049979_15049983	170.383650379244	-2.75521296489244	0.470409845348394	-5.85704783209179	4.71167457071502e-09	4.34790526586829e-07	4
3L	15050263	15050806	FBgn0036467	CG12310	3L	15050444	15050448	3L_15050444_15050448	49.4551078288163	-2.23152386846381	0.83570522021553	-2.67022846631052	0.00757996518124431	0.040668782357867	4
3L	15050263	15050806	FBgn0036467	CG12310	3L	15050489	15050493	3L_15050489_15050493	82.8922042453499	-2.64084248995023	0.517666369745564	-5.10143722731731	3.37083825644798e-07	1.54348346959998e-05	4
3L	15050856	15051425	FBgn0263762	CG43679	3L	15051101	15051105	3L_15051101_15051105	116.425342763896	-2.24939113892724	0.465146456804519	-4.83587718668266	1.32559751409996e-06	4.83936444584097e-05	4
3L	15054777	15055565	FBgn0036470	CG13463	3L	15054970	15054974	3L_15054970_15054974	16.4695535654211	-3.55546751053325	1.0487293061758	-3.39026237714125	0.00069825759242405	0.00735800796034828	4
3L	15054777	15055565	FBgn0036470	CG13463	3L	15055211	15055215	3L_15055211_15055215	15.1829255323932	-3.42275546185038	1.02673278729498	-3.33363802559372	0.000857181302570055	0.00856503688892134	4
3L	15095142	15097686	FBgn0027088	Aats-gly	3L	15095496	15095500	3L_15095496_15095500	113.790152791896	-0.928187916434022	0.313038839633466	-2.96508866925531	0.00302595699578988	0.02138906442458	4
3L	15095142	15097686	FBgn0027088	Aats-gly	3L	15097418	15097422	3L_15097418_15097422	17.174668751997	-2.52439788520542	0.830745488230457	-3.03871392739376	0.00237590349560268	0.0180247658522417	4
3L	15097914	15113003	FBgn0266452	CTPsyn	3L	15098319	15098323	3L_15098319_15098323	108.535598239375	-1.09280182772987	0.350102161503036	-3.12137983678343	0.00180005692924273	0.0147455317552977	4
3L	15097914	15113003	FBgn0266452	CTPsyn	3L	15099502	15099506	3L_15099502_15099506	108.156481771964	-1.70454690898085	0.630145354180829	-2.70500591279724	0.00683031736738282	0.0378581211207299	4
3L	15097914	15113003	FBgn0266452	CTPsyn	3L	15099658	15099662	3L_15099658_15099662	160.278796347848	-1.69844208480337	0.378657085168962	-4.48543590316157	7.27650190907955e-06	0.000197900749491088	4
3L	15097914	15113003	FBgn0266452	CTPsyn	3L	15100022	15100026	3L_15100022_15100026	107.381306859306	-1.53210598701717	0.490986199367008	-3.12046649985764	0.00180564834814662	0.0147747852528786	4
3L	15097914	15113003	FBgn0266452	CTPsyn	3L	15100495	15100499	3L_15100495_15100499	445.723213896481	-1.26595979460758	0.491164129527338	-2.57746793485479	0.0099527115146283	0.0491432524986199	4
3L	15100054	15102040	FBgn0264703	CR43972	3L	15100495	15100499	3L_15100495_15100499	445.723213896481	-1.26595979460758	0.491164129527338	-2.57746793485479	0.0099527115146283	0.0491432524986199	4
3L	15137738	15142840	FBgn0014002	Pdi	3L	15142774	15142778	3L_15142774_15142778	581.604628729717	-1.13650223934524	0.383483004913219	-2.96363130773533	0.00304032318059319	0.0214607283891256	4
3L	15142131	15142800	FBgn0266945	CR45396	3L	15142774	15142778	3L_15142774_15142778	581.604628729717	-1.13650223934524	0.383483004913219	-2.96363130773533	0.00304032318059319	0.0214607283891256	4
3L	15142131	15142800	FBtr0345844	CR45396-RA	3L	15142774	15142778	3L_15142774_15142778	581.604628729717	-1.13650223934524	0.383483004913219	-2.96363130773533	0.00304032318059319	0.0214607283891256	4
3L	15154233	15158562	FBgn0036486	Msh6	3L	15154993	15154997	3L_15154993_15154997	136.772075774995	-0.983044044007549	0.332965578254311	-2.95238940061463	0.00315325006969298	0.0220189847998531	4
3L	15154233	15158562	FBgn0036486	Msh6	3L	15158369	15158373	3L_15158369_15158373	100.079934565654	-1.47108345411392	0.429698387829441	-3.4235256537612	0.000618144169456502	0.00670317985972933	4
3L	15511052	15513202	FBgn0000565	Eip71CD	3L	15512829	15512833	3L_15512829_15512833	22.8453166741683	-4.00258035520055	1.11888881932251	-3.57728157264466	0.000347186124903532	0.00431618587841963	4
3L	15566013	15576313	FBgn0267390	dop	3L	15566098	15566102	3L_15566098_15566102	636.192847516747	-1.03808930710979	0.340302988093628	-3.05048543042524	0.00228471765008389	0.0175272390144005	4
3L	15608707	15610386	FBgn0036519	CG7650	3L	15609648	15609652	3L_15609648_15609652	170.707600629547	-1.09442472227612	0.37886754525899	-2.88867372244299	0.00386870265315003	0.0254313484712753	4
3L	15832464	15833947	FBgn0036536	CG12713	3L	15832758	15832762	3L_15832758_15832762	41.0661517000686	-1.66451357756357	0.631008483155552	-2.63786244083385	0.00834304172631607	0.0434987457590638	4
3L	15837773	15844062	FBgn0052150	CG32150	3L	15842953	15842957	3L_15842953_15842957	97.1787763547041	-1.24611916596222	0.449523179334394	-2.77209101387683	0.00556974612366816	0.0328448846403433	4
3L	15848578	15899029	FBgn0264908	pHCl	3L	15848594	15848598	3L_15848594_15848598	102.834408936991	-0.935701869257388	0.31532996036739	-2.9673738206392	0.00300355535967152	0.0212843308378051	4
3L	15848578	15899029	FBgn0264908	pHCl	3L	15868694	15868698	3L_15868694_15868698	108.150111084501	-0.990808715295043	0.330726751913724	-2.99585294978954	0.00273678376102454	0.0199327314556131	4
3L	15848578	15899029	FBgn0264908	pHCl	3L	15870106	15870110	3L_15870106_15870110	6.14788569850272	-6.07824143233537	1.79487844160088	-3.38643625744041	0.000708067235880625	0.00743345356353775	4
3L	15848578	15899029	FBgn0264908	pHCl	3L	15889098	15889102	3L_15889098_15889102	389.629303555314	-1.03115757512771	0.31617905732782	-3.26130890465203	0.00110899154360196	0.0103567306179204	4
3L	15900156	15924861	FBgn0036544	sff	3L	15905594	15905598	3L_15905594_15905598	38.3635411108609	-1.93139973361503	0.633377787782171	-3.04936448810117	0.00229326065598356	0.0175717107470603	4
3L	15900156	15924861	FBgn0036544	sff	3L	15905808	15905812	3L_15905808_15905812	96.5033626334821	-1.65018457463329	0.633313838834141	-2.605634795019	0.00917041820439582	0.0464709587036911	4
3L	15900156	15924861	FBgn0036544	sff	3L	15906072	15906076	3L_15906072_15906076	98.3995836477526	-1.53512921924974	0.46178644383357	-3.32432716410143	0.000886321524215703	0.00878164638653898	4
3L	15955096	15956465	FBgn0036545	GXIVsPLA2	3L	15956457	15956461	3L_15956457_15956461	54.8777108601081	-1.27981255139445	0.484214528192396	-2.64306929445523	0.00821582190898707	0.0430089329343354	4
3L	15956550	15958433	FBgn0036546	elgi	3L	15956827	15956831	3L_15956827_15956831	71.117754912533	-1.29356123146653	0.37951816322589	-3.40843036462684	0.000653377589193541	0.00700512184847285	4
3L	15988236	15992464	FBgn0259824	Hip14	3L	15988351	15988355	3L_15988351_15988355	105.842395203155	-1.44297595543261	0.353747012642083	-4.07911842040795	4.52068058872984e-05	0.000870746611601009	4
3L	15988236	15992464	FBgn0259824	Hip14	3L	15991209	15991213	3L_15991209_15991213	442.118073286073	-1.31832341204244	0.438865940156232	-3.0039319332303	0.00266514943279713	0.0195548702542283	4
3L	15992669	16004736	FBgn0036556	CG5830	3L	15996436	15996440	3L_15996436_15996440	247.980912313432	-1.47110405536633	0.562907004935737	-2.61340513169537	0.00896449674810983	0.0457572119080927	4
3L	15992669	16004736	FBgn0036556	CG5830	3L	15998739	15998743	3L_15998739_15998743	150.28136292559	-2.00892315025861	0.39737867254715	-5.05543777017938	4.2940463249378e-07	1.90074206196469e-05	4
3L	15992669	16004736	FBgn0036556	CG5830	3L	15999184	15999188	3L_15999184_15999188	150.567594838735	-1.92741709548886	0.460456614646268	-4.18588208786954	2.84060789311868e-05	0.000596396592902825	4
3L	16038410	16051034	FBgn0260635	Diap1	3L	16039210	16039214	3L_16039210_16039214	476.334983312353	-1.26553715049263	0.36318317568765	-3.4845698677987	0.000492928750273862	0.00564019674878538	4
3L	16038410	16051034	FBgn0260635	Diap1	3L	16039609	16039613	3L_16039609_16039613	412.938891359869	-1.20547660987714	0.42612756227271	-2.82891020577934	0.00467068016919256	0.0290212348788787	4
3L	16038410	16051034	FBgn0260635	Diap1	3L	16041375	16041379	3L_16041375_16041379	698.922294595436	-0.938405363047492	0.304095253654256	-3.08589283052217	0.00202941953568712	0.0160795611934523	4
3L	16038410	16051034	FBgn0260635	Diap1	3L	16043646	16043650	3L_16043646_16043650	127.455443673379	-1.03526853567694	0.399404906122207	-2.59202758856491	0.00954121198961712	0.0477498997138019	4
3L	16085221	16087525	FBgn0263602	Tasp1	3L	16087516	16087520	3L_16087516_16087520	200.856249852938	-1.29616748843931	0.428508935069365	-3.02483188181243	0.00248771366850709	0.0186185728243005	4
3L	16087627	16090392	FBgn0036565	CG5235	3L	16090375	16090379	3L_16090375_16090379	19.1553393414561	-2.65310279722	0.990159847207108	-2.67946918338838	0.00737389903917643	0.0398990212042617	4
3L	16090454	16096151	FBgn0036566	ClC-c	3L	16090558	16090562	3L_16090558_16090562	12.6472035336341	-2.87901583717528	1.01058158850221	-2.84887026434182	0.00438747675200051	0.027764338858974	4
3L	16113212	16121651	FBgn0010280	Taf4	3L	16113740	16113744	3L_16113740_16113744	175.703545516832	-0.920483094814309	0.276973347944047	-3.32336342701197	0.000889389609835379	0.008803525481064	4
3L	16113212	16121651	FBgn0010280	Taf4	3L	16113955	16113959	3L_16113955_16113959	238.464143013949	-1.341768670663	0.379711457690609	-3.53365336622601	0.000409858223145698	0.00489820524320639	4
3L	16113212	16121651	FBgn0010280	Taf4	3L	16114378	16114382	3L_16114378_16114382	227.35564736743	-1.52894782598738	0.403697382888935	-3.7873612532386	0.00015225565508626	0.002268441774399	4
3L	16137802	16164701	FBgn0036576	CG5151	3L	16140564	16140568	3L_16140564_16140568	109.204510786415	-1.41948821580737	0.442348546025984	-3.20898130797516	0.00133206151663527	0.0118690906678722	4
3L	16137802	16164701	FBgn0036576	CG5151	3L	16141483	16141487	3L_16141483_16141487	284.34501007106	-0.994924170773274	0.377121242818337	-2.63820771096827	0.00833455145246891	0.0434649033953687	4
3L	16139501	16144036	FBgn0052152	CG32152	3L	16140564	16140568	3L_16140564_16140568	109.204510786415	-1.41948821580737	0.442348546025984	-3.20898130797516	0.00133206151663527	0.0118690906678722	4
3L	16139501	16144036	FBgn0052152	CG32152	3L	16141483	16141487	3L_16141483_16141487	284.34501007106	-0.994924170773274	0.377121242818337	-2.63820771096827	0.00833455145246891	0.0434649033953687	4
3L	16229100	16231139	FBgn0036579	CG5027	3L	16229857	16229861	3L_16229857_16229861	81.3234142282053	-1.16632048913795	0.435383777471383	-2.67883313409538	0.00738792008327427	0.039956937735715	4
3L	16229100	16231139	FBgn0036579	CG5027	3L	16230417	16230421	3L_16230417_16230421	52.5679333935939	-1.40566428694357	0.480753938110689	-2.92387472158351	0.00345703849465501	0.0234898745179691	4
3L	16234140	16236999	FBgn0263607	l(3)72Dp	3L	16234765	16234769	3L_16234765_16234769	69.6623731107592	-1.11495448171462	0.433076927288576	-2.57449522581397	0.0100386471957372	0.0494423118168551	4
3L	16348747	16351951	FBgn0036614	CG4925	3L	16349052	16349056	3L_16349052_16349056	130.074823606612	-0.99172858628734	0.320820985669192	-3.09122105656125	0.00199335173975407	0.0158662498322062	4
3L	16378974	16381570	FBgn0036622	CG4753	3L	16381428	16381432	3L_16381428_16381432	170.889733377593	-0.91923704914512	0.314596881643366	-2.9219521959127	0.0034784492486627	0.0235876112113841	4
3L	16412722	16415386	FBgn0028399	TMS1	3L	16413186	16413190	3L_16413186_16413190	98.7964357269414	-1.33102446755263	0.433893753698926	-3.06762763051024	0.00215765298994309	0.0168081217166806	4
3L	16412722	16415386	FBgn0028399	TMS1	3L	16413476	16413480	3L_16413476_16413480	102.171522106983	-1.3501809758832	0.438502376728623	-3.07907333583004	0.0020764556077602	0.016343142332429	4
3L	16580398	16581547	FBgn0036641	Smn	3L	16581014	16581018	3L_16581014_16581018	848.240179653043	-1.1550505391424	0.349334629454971	-3.3064301152866	0.000944929180226283	0.00918805538613303	4
3L	16583028	16584022	FBgn0028693	Rpn12	3L	16583737	16583741	3L_16583737_16583741	444.280476237947	-1.32774686160891	0.466141443476415	-2.84837763342125	0.00439427482895991	0.0277941208431601	4
3L	16584124	16586111	FBgn0250814	UQCR-C2	3L	16584188	16584192	3L_16584188_16584192	671.626882841556	-1.10195587805197	0.357268137877645	-3.08439449596079	0.00203966938711442	0.0161430710329773	4
3L	16584124	16586111	FBgn0250814	UQCR-C2	3L	16584783	16584787	3L_16584783_16584787	175.424010928338	-0.924913608851175	0.332050566686588	-2.78546011253814	0.00534518158552407	0.0319372689126256	4
3L	16586108	16587057	FBgn0036643	Syx8	3L	16586617	16586621	3L_16586617_16586621	250.693089211687	-1.39164905981314	0.445000946990512	-3.12729460290972	0.0017642304550152	0.0145422245315414	4
3L	16588475	16590132	FBgn0002283	l(3)73Ah	3L	16589499	16589503	3L_16589499_16589503	116.900162963736	-1.25763320605562	0.486459279764205	-2.5852795051319	0.00973000848279838	0.0483626083696788	4
3L	16590059	16591050	FBgn0003741	tra	3L	16590730	16590734	3L_16590730_16590734	27.0939836720129	-2.03015571581393	0.656053840043278	-3.09449559152036	0.00197147864549663	0.0157459918590004	4
3L	16590059	16591050	FBgn0003741	tra	3L	16590961	16590965	3L_16590961_16590965	44.250247966988	-1.36137253097358	0.488800423682561	-2.78512960507925	0.00535063315846677	0.031957719361595	4
3L	16603053	16608146	FBgn0042177	CG32164	3L	16603243	16603247	3L_16603243_16603247	478.989021518719	-1.12975178874535	0.43730613106564	-2.58343459761779	0.00978220121188214	0.0485454359399613	4
3L	16609400	16610418	FBgn0002284	Prosbeta6	3L	16609592	16609596	3L_16609592_16609596	275.615252320742	-1.20233389926338	0.442516638339959	-2.71703659273417	0.00658693246499445	0.0369309727559275	4
3L	16609400	16610418	FBgn0002284	Prosbeta6	3L	16609983	16609987	3L_16609983_16609987	89.2830889075579	-2.47856715339992	0.859990019554211	-2.88208827665782	0.00395049039988935	0.0257893333186005	4
3L	16613218	16615472	FBgn0017572	Mo25	3L	16613631	16613635	3L_16613631_16613635	49.2858837370826	-1.58609706901345	0.581758610966558	-2.72638348468661	0.0064032555420982	0.0362254960863203	4
3L	16613218	16615472	FBgn0017572	Mo25	3L	16614695	16614699	3L_16614695_16614699	158.125370886114	-0.914938575355229	0.350107766871614	-2.61330556454276	0.00896710903980212	0.045765982499494	4
3L	16615866	16647882	FBgn0000017	Abl	3L	16647851	16647855	3L_16647851_16647855	65.4749952403177	-1.45387774021587	0.541069656214012	-2.687043569194	0.00720875490670313	0.0392932433374192	4
3L	16648442	16661615	FBgn0260960	Baldspot	3L	16649741	16649745	3L_16649741_16649745	920.959946023541	-1.00610295453646	0.353798321793364	-2.84371884365262	0.00445903759028357	0.0280736751102935	4
3L	16648442	16661615	FBgn0260960	Baldspot	3L	16650109	16650113	3L_16650109_16650113	699.052343510663	-1.12623149989	0.426748621921187	-2.639098152959	0.0083126909349894	0.0433718875140374	4
3L	16648442	16661615	FBgn0260960	Baldspot	3L	16651611	16651615	3L_16651611_16651615	128.071965693939	-1.61598984334355	0.539386961025623	-2.99597498662334	0.00273568873151151	0.0199274842650261	4
3L	16648442	16661615	FBgn0260960	Baldspot	3L	16651878	16651882	3L_16651878_16651882	120.095502310977	-1.63483607736597	0.531425658945017	-3.0763213063732	0.00209571877469557	0.0164470390179696	4
3L	16648442	16661615	FBgn0260960	Baldspot	3L	16651943	16651947	3L_16651943_16651947	140.735668174406	-1.26561131714654	0.392734166611938	-3.22256484090699	0.00127048406540942	0.0114499573568837	4
3L	16648442	16661615	FBgn0260960	Baldspot	3L	16652314	16652318	3L_16652314_16652318	176.786750888581	-1.09395764492047	0.346219517781963	-3.15972262895186	0.00157919399792553	0.0134350574002749	4
3L	16676406	16711677	FBgn0063485	Lasp	3L	16679338	16679342	3L_16679338_16679342	157.711107087873	-1.01769710432521	0.377081909208855	-2.69887544183812	0.00695742111409252	0.0383363975752246	4
3L	16676406	16711677	FBgn0264605	CG43954	3L	16679338	16679342	3L_16679338_16679342	157.711107087873	-1.01769710432521	0.377081909208855	-2.69887544183812	0.00695742111409252	0.0383363975752246	4
3L	16766072	16777465	FBgn0004108	Nrt	3L	16767114	16767118	3L_16767114_16767118	61.1846401439736	-1.78834644885615	0.497255978494321	-3.59643026167572	0.000322614022071082	0.00407633148657604	4
3L	16766072	16777465	FBgn0004108	Nrt	3L	16770162	16770166	3L_16770162_16770166	47.9151278147498	-2.18772502938238	0.82021437448272	-2.66726004498776	0.00764724756822801	0.0409303045128055	4
3L	16776531	16779736	FBgn0036660	CG13025	3L	16778619	16778623	3L_16778619_16778623	37.6330118515243	-2.23939527125002	0.643904555502586	-3.47783728522019	0.000505476665902827	0.00574934432725602	4
3L	16776531	16779736	FBgn0036660	CG13025	3L	16779214	16779218	3L_16779214_16779218	35.6430182399041	-1.8517392702613	0.709831295678792	-2.60870333772834	0.0090885996788305	0.0461708439772443	4
3L	16787573	16807731	FBgn0036663	CG9674	3L	16803377	16803381	3L_16803377_16803381	546.081681618036	-1.25433404221786	0.47045280433594	-2.66622715532198	0.00767078433774054	0.0410150306861392	4
3L	16954822	16968724	FBgn0010352	Nc73EF	3L	16959401	16959405	3L_16959401_16959405	222.972329660594	-1.39417317852313	0.526290999388563	-2.64905381270601	0.00807174779427075	0.0424675141916042	4
3L	16954822	16968724	FBgn0010352	Nc73EF	3L	16962348	16962352	3L_16962348_16962352	30.3842845406212	-2.18967945075137	0.770760752859641	-2.84093273123641	0.00449817995980691	0.0282523561134207	4
3L	16954822	16968724	FBgn0010352	Nc73EF	3L	16962562	16962566	3L_16962562_16962566	22.4719267827783	-2.25719489799786	0.784029180711164	-2.8789679689606	0.00398978854704026	0.025950734426032	4
3L	16954822	16968724	FBgn0010352	Nc73EF	3L	16966209	16966213	3L_16966209_16966213	9.87174524032938	-2.76238389487522	1.01915297854652	-2.71047031507953	0.00671878624226768	0.0374304173810172	4
3L	16954822	16968724	FBgn0010352	Nc73EF	3L	16966218	16966222	3L_16966218_16966222	557.796621182758	-1.21273896122469	0.402344211205776	-3.01418270090244	0.00257672584014954	0.0190900899756048	4
3L	16954822	16968724	FBgn0010352	Nc73EF	3L	16966593	16966597	3L_16966593_16966597	971.154515329779	-0.982476450070569	0.356432649478984	-2.75641541678829	0.00584387248636326	0.0339519954968827	4
3L	16954822	16968724	FBgn0010352	Nc73EF	3L	16966930	16966934	3L_16966930_16966934	488.442393524542	-0.903435728855051	0.33183993434313	-2.72250454317194	0.00647891425982416	0.0365193326127415	4
3L	16970013	16994388	FBgn0261547	Exn	3L	16983150	16983154	3L_16983150_16983154	130.491704416058	-1.72735753819457	0.601877176421692	-2.86995022549972	0.00410536417638066	0.0264829162860824	4
3L	16970013	16994388	FBgn0261547	Exn	3L	16983611	16983615	3L_16983611_16983615	101.510390810979	-1.97212002712278	0.737951384752444	-2.67242540344898	0.00753051154721379	0.0404793002938028	4
3L	16970013	16994388	FBgn0261547	Exn	3L	16987014	16987018	3L_16987014_16987018	326.608343431038	-0.837822723041993	0.315918898580975	-2.65201837182034	0.00800121881567439	0.0422201096337683	4
3L	16994717	17012565	FBgn0036684	CG3764	3L	17012388	17012392	3L_17012388_17012392	321.18273045748	-0.826158750055289	0.261283689445557	-3.16192239863267	0.00156731325412323	0.0133639642065503	4
3L	17012886	17016180	FBgn0036685	CG6664	3L	17013019	17013023	3L_17013019_17013023	206.774460123399	-0.956762668374923	0.264558661499111	-3.61644809870697	0.000298673169187451	0.00384380035875659	4
3L	17024328	17027117	FBgn0036688	Fit2	3L	17024446	17024450	3L_17024446_17024450	19.2575876167401	-3.58341278517049	0.981620237300574	-3.6505082607351	0.000261721891277386	0.00346740865897307	4
3L	17024328	17027117	FBgn0036688	Fit2	3L	17024864	17024868	3L_17024864_17024868	145.021798335981	-1.66874117511704	0.492776564103438	-3.38640531363979	0.000708147090979975	0.00743352968297471	4
3L	17024328	17027117	FBgn0036688	Fit2	3L	17025243	17025247	3L_17025243_17025247	224.489745885503	-1.28624403752344	0.422738531518455	-3.04264679376001	0.00234507408178867	0.0178580674628901	4
3L	17024328	17027117	FBgn0036688	Fit2	3L	17025578	17025582	3L_17025578_17025582	108.496998336849	-1.314942973455	0.452499661930007	-2.90595349363685	0.00366135862825482	0.0244442334319221	4
3L	17024328	17027117	FBgn0036688	Fit2	3L	17026568	17026572	3L_17026568_17026572	11.0305217307572	-2.82207334003305	0.977669725152089	-2.88653035624484	0.00389515170061959	0.025544249813821	4
3L	17027515	17029814	FBgn0036689	CG7730	3L	17027837	17027841	3L_17027837_17027841	77.540526399527	-1.94619994737708	0.588484761778816	-3.30713737003877	0.000942546584765038	0.00917142078830865	4
3L	17027515	17029814	FBgn0036689	CG7730	3L	17028196	17028200	3L_17028196_17028200	80.5676959310774	-2.0566678498606	0.718354227305834	-2.86302741973702	0.00419614248785743	0.0268948198620756	4
3L	17049512	17055454	FBgn0036697	rogdi	3L	17053864	17053868	3L_17053864_17053868	177.004311005713	-1.14689432589984	0.401089208372405	-2.85944947398076	0.00424377015617134	0.0271084454498032	4
3L	17055613	17058533	FBgn0036698	CG7724	3L	17057230	17057234	3L_17057230_17057234	17.816009768868	-2.24748877870355	0.783348219857581	-2.86908008690204	0.00411667548249235	0.0265358547349265	4
3L	17058774	17238212	FBgn0260943	Rbp6	3L	17062178	17062182	3L_17062178_17062182	85.315406674498	-0.942824868492816	0.349390365463824	-2.69848559573529	0.00696557522714542	0.0383632472275893	4
3L	17058774	17238212	FBgn0260943	Rbp6	3L	17062750	17062754	3L_17062750_17062754	78.9654756498079	-1.38603181899367	0.338891411539618	-4.0898995129348	4.31560118836547e-05	0.000838740531643147	4
3L	17058774	17238212	FBgn0260943	Rbp6	3L	17067740	17067744	3L_17067740_17067744	188.875362340178	-1.69997322288479	0.511693369963952	-3.3222498524938	0.000892946965900145	0.00882621956072408	4
3L	17058774	17238212	FBgn0260943	Rbp6	3L	17068052	17068056	3L_17068052_17068056	192.472432896678	-1.58133654331412	0.513471441604241	-3.07969716557856	0.00207211167755304	0.0163180587642943	4
3L	17058774	17238212	FBgn0260943	Rbp6	3L	17073043	17073047	3L_17073043_17073047	12.1976102550063	-3.16369405670006	1.10421471319243	-2.86510768141588	0.00416867460431718	0.0267732384460942	4
3L	17058774	17238212	FBgn0260943	Rbp6	3L	17073239	17073243	3L_17073239_17073243	333.182222332426	-1.5513600642305	0.439151498681006	-3.5326306955345	0.000411446795388009	0.00491182559167664	4
3L	17058774	17238212	FBgn0260943	Rbp6	3L	17073594	17073598	3L_17073594_17073598	310.100368628182	-1.3834053577891	0.415349517021495	-3.33070173696025	0.00086627367539845	0.00863524135741358	4
3L	17058774	17238212	FBgn0260943	Rbp6	3L	17081833	17081837	3L_17081833_17081837	310.249168765407	-1.3297787378632	0.451934139814321	-2.94241709291878	0.00325660974001274	0.0225279370035786	4
3L	17058774	17238212	FBgn0260943	Rbp6	3L	17134444	17134448	3L_17134444_17134448	169.118528365642	-0.907937714861874	0.307441027549307	-2.95320934261534	0.00314488612301814	0.0219785679739992	4
3L	17058774	17238212	FBgn0260943	Rbp6	3L	17134534	17134538	3L_17134534_17134538	245.115022874578	-1.17505362740736	0.427690072872507	-2.74744190229928	0.00600621489050756	0.0346084534625729	4
3L	17058774	17238212	FBgn0260943	Rbp6	3L	17134955	17134959	3L_17134955_17134959	268.338469494745	-1.1064155798947	0.394273981044564	-2.80620997856221	0.00501280148333141	0.0305194699889634	4
3L	17058774	17238212	FBgn0260943	Rbp6	3L	17174480	17174484	3L_17174480_17174484	177.768773490455	-1.7791348460525	0.364130212767339	-4.88598524283752	1.02912906787433e-06	3.92279785872099e-05	4
3L	17058774	17238212	FBgn0260943	Rbp6	3L	17174940	17174944	3L_17174940_17174944	152.059136227059	-1.69314427831276	0.372412096244634	-4.54642664775461	5.45643740841022e-06	0.000156726578095854	4
3L	17351822	17358056	FBgn0036714	CG7692	3L	17353160	17353164	3L_17353160_17353164	295.505341393533	-1.06250998962484	0.401807674062774	-2.64432478076276	0.00818540738369621	0.0428935791571478	4
3L	17421787	17425217	FBgn0266669	Sec3	3L	17422790	17422794	3L_17422790_17422794	125.490896536179	1.52454082558781	0.291250446631121	5.23446691059911	1.65461708714334e-07	8.50860451281185e-06	4
3L	17421787	17425217	FBgn0266669	Sec3	3L	17424919	17424923	3L_17424919_17424923	193.010396819297	-1.39333047754783	0.383513057045389	-3.63307181320538	0.00028006703010338	0.00365208976757365	4
3L	17425477	17426282	FBgn0040793	CG7630	3L	17425823	17425827	3L_17425823_17425827	158.143426986135	-2.22327607567165	0.850447769842845	-2.61424176123419	0.00894257336740624	0.0456699738185503	4
3L	17425477	17426282	FBgn0040793	CG7630	3L	17426271	17426275	3L_17426271_17426275	119.762097324569	-2.78493914892145	1.01836097141326	-2.73472690637052	0.00624320490932923	0.0355805338957286	4
3L	17428936	17433621	FBgn0052174	CG32174	3L	17432874	17432878	3L_17432874_17432878	38.9959145663725	-1.54734984691988	0.461419057115617	-3.35345890694792	0.000798082635516479	0.00813190402312081	4
3L	17428936	17433621	FBgn0052174	CG32174	3L	17433360	17433364	3L_17433360_17433364	85.7329632016669	-1.35361398364401	0.318017796942055	-4.25640953638404	2.07736034732041e-05	0.000464081304385888	4
3L	17428936	17433190	FBgn0042641	frc	3L	17432874	17432878	3L_17432874_17432878	38.9959145663725	-1.54734984691988	0.461419057115617	-3.35345890694792	0.000798082635516479	0.00813190402312081	4
3L	17439401	17457461	FBgn0036725	CG18265	3L	17444864	17444868	3L_17444864_17444868	82.0058890749869	-1.65353466381243	0.593651555991553	-2.78536230070281	0.00534679442526641	0.0319431772683575	4
3L	17474761	17476124	FBgn0036728	UQCR-Q	3L	17475218	17475222	3L_17475218_17475222	112.293547872222	-1.72824281712007	0.617012638270855	-2.80098446923775	0.00509469708665776	0.03086847357796	4
3L	17487118	17511693	FBgn0036732	Oatp74D	3L	17487306	17487310	3L_17487306_17487310	294.227324363786	-1.16755319332397	0.325472783545451	-3.58725292052238	0.000334180142956992	0.00419118022374089	4
3L	17487118	17511693	FBgn0036732	Oatp74D	3L	17487899	17487903	3L_17487899_17487903	23.740738843129	-3.05438729868124	1.00924810680057	-3.02639883899709	0.00247485618204313	0.0185508218275352	4
3L	17487118	17511693	FBgn0036732	Oatp74D	3L	17496813	17496817	3L_17496813_17496817	320.563431335206	-0.787604082869602	0.273523699192135	-2.87947291293525	0.00398340514600569	0.0259305322144192	4
3L	17514298	17524740	FBgn0036734	CG7564	3L	17514500	17514504	3L_17514500_17514504	512.39806281018	-1.10246012760572	0.425934612295997	-2.58833186075891	0.00964420170965831	0.0480901959255646	4
3L	17551004	17557788	FBgn0025455	CycT	3L	17557356	17557360	3L_17557356_17557360	216.383504880725	-1.82205766868583	0.433228000238599	-4.20577078970505	2.60193837137672e-05	0.000554935648817903	4
3L	17558672	17619325	FBgn0000567	Eip74EF	3L	17585902	17585906	3L_17585902_17585906	132.088701985551	-1.45417883946968	0.373697836251576	-3.89132260988184	9.96992662914698e-05	0.00163191201918239	4
3L	17558672	17619325	FBgn0000567	Eip74EF	3L	17586801	17586805	3L_17586801_17586805	462.350056550696	-1.6341502084025	0.514947469179197	-3.17343089579071	0.00150648759309307	0.0129689923258421	4
3L	17558672	17619325	FBgn0000567	Eip74EF	3L	17587285	17587289	3L_17587285_17587289	456.356399729267	-1.74592354811923	0.52035761707015	-3.35523780347365	0.000792967867336863	0.00809080892216028	4
3L	17558672	17619325	FBgn0000567	Eip74EF	3L	17587446	17587450	3L_17587446_17587450	23.2498770331234	-2.96129222502924	1.01814861298325	-2.9085068596739	0.00363159209242138	0.024306525775673	4
3L	17558672	17619325	FBgn0000567	Eip74EF	3L	17587651	17587655	3L_17587651_17587655	19.8180869636592	-3.06217556501411	1.01131884127401	-3.02790320919615	0.00246256948208616	0.0184844364995535	4
3L	17558672	17619325	FBgn0000567	Eip74EF	3L	17589088	17589092	3L_17589088_17589092	312.085696932016	-1.19666561625281	0.309911963696624	-3.86130823082469	0.000112781515233056	0.00179804152220822	4
3L	17558672	17619325	FBgn0000567	Eip74EF	3L	17589598	17589602	3L_17589598_17589602	214.411415640808	-1.36999743594688	0.381854260069346	-3.58774951390639	0.00033354448977266	0.004185258783122	4
3L	17558672	17619325	FBgn0000567	Eip74EF	3L	17589688	17589692	3L_17589688_17589692	68.3646861566059	-2.45146964266678	0.737730838402301	-3.32298653527337	0.000890592131464775	0.00880926358858169	4
3L	17558672	17619325	FBgn0000567	Eip74EF	3L	17590146	17590150	3L_17590146_17590150	88.800287936413	-2.74842478337052	0.620316185012112	-4.43068365742683	9.39348054537886e-06	0.00024357151124682	4
3L	17558672	17619325	FBgn0000567	Eip74EF	3L	17603692	17603696	3L_17603692_17603696	53.4122554406055	-1.31747393605201	0.439944306033209	-2.99463799845737	0.00274770730777576	0.0199878234522937	4
3L	17558672	17619325	FBgn0000567	Eip74EF	3L	17604340	17604344	3L_17604340_17604344	81.4919059676723	-1.50778049995437	0.567020272057362	-2.659129795278	0.00783427751606715	0.0416104930461971	4
3L	17633449	17638001	FBgn0036742	CG7497	3L	17637234	17637238	3L_17637234_17637238	40.957918263077	-2.42596367526655	0.768883881237698	-3.15517561814587	0.00160401522508006	0.0135875145662183	4
3L	17633449	17638001	FBgn0036742	CG7497	3L	17637441	17637445	3L_17637441_17637445	37.2365359533909	-2.46778365296695	0.839051785524726	-2.94115773965447	0.00326987974385275	0.0225934286522061	4
3L	17645486	17646737	FBgn0262531	CG43085	3L	17645508	17645512	3L_17645508_17645512	213.828803358569	-1.41857146472387	0.439183952287843	-3.23001661908204	0.00123783022593783	0.011229735926178	4
3L	17645486	17646737	FBgn0262531	CG43085	3L	17645831	17645835	3L_17645831_17645835	232.317499476733	-1.27149455916836	0.421017318712956	-3.02005286398978	0.00252730569584511	0.018828864206906	4
3L	17645486	17646737	FBgn0262531	CG43085	3L	17646035	17646039	3L_17646035_17646039	297.614699930494	-1.499165462092	0.480192555186462	-3.12200896473678	0.00179621468941443	0.0147224042136115	4
3L	17645486	17646737	FBgn0262531	CG43085	3L	17646404	17646408	3L_17646404_17646408	346.923379370296	-1.34980413204364	0.387877185473745	-3.4799781544125	0.000501454669100264	0.00571534396539703	4
3L	17647442	17654280	FBgn0052177	Ndfip	3L	17649723	17649727	3L_17649723_17649727	473.632132989945	-0.883690879151057	0.306619042496202	-2.88204826405067	0.00395099209859557	0.0257911837973916	4
3L	17647442	17654280	FBgn0052177	Ndfip	3L	17650286	17650290	3L_17650286_17650290	340.560973977285	-0.981026236324417	0.350837944323091	-2.79623755696442	0.00517013823790205	0.0311954169991079	4
3L	17647442	17654280	FBgn0052177	Ndfip	3L	17650535	17650539	3L_17650535_17650539	115.257473133063	-1.22755064181326	0.42787448441524	-2.86895032661485	0.0041183647133775	0.026545037792467	4
3L	17649562	17654280	FBgn0052179	Krn	3L	17649723	17649727	3L_17649723_17649727	473.632132989945	-0.883690879151057	0.306619042496202	-2.88204826405067	0.00395099209859557	0.0257911837973916	4
3L	17649562	17654280	FBgn0052179	Krn	3L	17650286	17650290	3L_17650286_17650290	340.560973977285	-0.981026236324417	0.350837944323091	-2.79623755696442	0.00517013823790205	0.0311954169991079	4
3L	17649562	17654280	FBgn0052179	Krn	3L	17650535	17650539	3L_17650535_17650539	115.257473133063	-1.22755064181326	0.42787448441524	-2.86895032661485	0.0041183647133775	0.026545037792467	4
3L	17690015	17748839	FBgn0052183	Ccn	3L	17741909	17741913	3L_17741909_17741913	49.7078681845563	-2.14512144965405	0.713881580932745	-3.00487014506142	0.00265694256043679	0.0195128331617359	4
3L	17690015	17748839	FBgn0052183	Ccn	3L	17742117	17742121	3L_17742117_17742121	168.431892438187	-0.971741603223981	0.368012498374263	-2.64051250301759	0.00827807381206017	0.043243057688919	4
3L	17740540	17742540	FBgn0036749	CG7460	3L	17741909	17741913	3L_17741909_17741913	49.7078681845563	-2.14512144965405	0.713881580932745	-3.00487014506142	0.00265694256043679	0.0195128331617359	4
3L	17740540	17742540	FBgn0036749	CG7460	3L	17742117	17742121	3L_17742117_17742121	168.431892438187	-0.971741603223981	0.368012498374263	-2.64051250301759	0.00827807381206017	0.043243057688919	4
3L	17751731	17764158	FBgn0036752	Adgf-A	3L	17758153	17758157	3L_17758153_17758157	90.3354578099181	-1.64561687069539	0.451582454712468	-3.64411162019832	0.000268316964814699	0.00353657150414988	4
3L	17751731	17764158	FBgn0036752	Adgf-A	3L	17758425	17758429	3L_17758425_17758429	170.175722271066	-1.45481366492822	0.412129865405955	-3.52998845035219	0.000415577808227658	0.00495041217171575	4
3L	17751731	17764158	FBgn0036752	Adgf-A	3L	17758742	17758746	3L_17758742_17758746	92.1731654973121	-1.28799685528605	0.462407679358062	-2.78541406811002	0.00534594076695918	0.0319390091313736	4
3L	17754936	17764158	FBgn0043025	Adgf-A2	3L	17758153	17758157	3L_17758153_17758157	90.3354578099181	-1.64561687069539	0.451582454712468	-3.64411162019832	0.000268316964814699	0.00353657150414988	4
3L	17754936	17764158	FBgn0043025	Adgf-A2	3L	17758425	17758429	3L_17758425_17758429	170.175722271066	-1.45481366492822	0.412129865405955	-3.52998845035219	0.000415577808227658	0.00495041217171575	4
3L	17754936	17764158	FBgn0043025	Adgf-A2	3L	17758742	17758746	3L_17758742_17758746	92.1731654973121	-1.28799685528605	0.462407679358062	-2.78541406811002	0.00534594076695918	0.0319390091313736	4
3L	17758112	17759553	FBgn0052182	CG32182	3L	17758153	17758157	3L_17758153_17758157	90.3354578099181	-1.64561687069539	0.451582454712468	-3.64411162019832	0.000268316964814699	0.00353657150414988	4
3L	17758112	17759553	FBgn0052182	CG32182	3L	17758425	17758429	3L_17758425_17758429	170.175722271066	-1.45481366492822	0.412129865405955	-3.52998845035219	0.000415577808227658	0.00495041217171575	4
3L	17758112	17759553	FBgn0052182	CG32182	3L	17758742	17758746	3L_17758742_17758746	92.1731654973121	-1.28799685528605	0.462407679358062	-2.78541406811002	0.00534594076695918	0.0319390091313736	4
3L	17792088	17797594	FBgn0261998	CG42816	3L	17797476	17797480	3L_17797476_17797480	85.7195154228798	-1.05089995393975	0.386241324630436	-2.7208376911644	0.00651167250381141	0.0366354037603158	4
3L	17802490	17804715	FBgn0036754	CG5589	3L	17803001	17803005	3L_17803001_17803005	506.086881423991	-1.06348061341137	0.358114989309362	-2.96966238543194	0.00298127198967542	0.0211714060336688	4
3L	17802490	17804715	FBgn0036754	CG5589	3L	17803785	17803789	3L_17803785_17803789	161.881267440137	-1.21255461470322	0.399103309760993	-3.03819734150881	0.00237998042446409	0.0180430889136121	4
3L	17802490	17804715	FBgn0036754	CG5589	3L	17804111	17804115	3L_17804111_17804115	131.145582311471	-1.53065746286944	0.473368547642447	-3.23354280822562	0.00122265010884445	0.0111211628237322	4
3L	17802490	17804715	FBgn0036754	CG5589	3L	17804176	17804180	3L_17804176_17804180	46.0028473966607	-1.54497441647184	0.53888356004517	-2.86699118515016	0.00414394554490616	0.0266623754554433	4
3L	17843725	17846501	FBgn0036761	MED19	3L	17845554	17845558	3L_17845554_17845558	258.063515039402	-1.49885681207377	0.479391958552054	-3.1265789618184	0.00176853004981817	0.0145665243248931	4
3L	17843725	17846501	FBgn0036761	MED19	3L	17845834	17845838	3L_17845834_17845838	217.385307001985	-1.26707465049943	0.453288292418638	-2.79529533784917	0.00518523215375865	0.03125977794444	4
3L	17846916	17849601	FBgn0036762	CG7430	3L	17848559	17848563	3L_17848559_17848563	165.334034101562	-1.33255174591358	0.483377500660201	-2.75675169840046	0.00583786635306297	0.0339257639171302	4
3L	17846916	17849601	FBgn0036762	CG7430	3L	17848898	17848902	3L_17848898_17848902	196.44506683958	-1.53719196047549	0.455170683551531	-3.37717699321349	0.000732339098702654	0.00762726273145542	4
3L	17909483	17912565	FBgn0036772	CG5290	3L	17911741	17911745	3L_17911741_17911745	224.05186125702	-0.715783045465996	0.264165248635637	-2.7096033606346	0.00673637122786383	0.0375018558965587	4
3L	17909483	17912565	FBgn0036772	CG5290	3L	17912085	17912089	3L_17912085_17912089	111.596036917371	-1.22692649810768	0.399869636675957	-3.06831623502823	0.00215268681440002	0.0167815652191367	4
3L	17950953	18064696	FBgn0000568	Eip75B	3L	17958593	17958597	3L_17958593_17958597	403.537032414442	-1.14292580494237	0.308870705255282	-3.70033734341281	0.000215313052092381	0.00298222558514967	4
3L	17950953	18064696	FBgn0000568	Eip75B	3L	17959032	17959036	3L_17959032_17959036	189.454247330656	-1.2112663800546	0.319450540145468	-3.79171805282604	0.000149608708218119	0.00223777034071642	4
3L	17950953	18064696	FBgn0000568	Eip75B	3L	17983387	17983391	3L_17983387_17983391	26.5747941090199	-2.08712830317938	0.797577039572918	-2.6168359915388	0.00887489723131207	0.0454266792733813	4
3L	17950953	18064696	FBgn0000568	Eip75B	3L	18021870	18021874	3L_18021870_18021874	35.0947392412393	-1.98936786494041	0.674457626736488	-2.94958168768348	0.00318204441043527	0.0221648763423482	4
3L	17950953	18064696	FBgn0000568	Eip75B	3L	18058496	18058500	3L_18058496_18058500	30.6198637261386	-2.20944635682901	0.652056489710196	-3.38842783055651	0.000702945248274005	0.00739180879158688	4
3L	18074504	18075084	FBgn0266940	CR45391	3L	18074999	18075003	3L_18074999_18075003	188.991057175432	-1.89984146298162	0.384788972769493	-4.93735942926753	7.91874457624545e-07	3.15652226861715e-05	4
3L	18088417	18106149	FBgn0036773	CG13698	3L	18090599	18090603	3L_18090599_18090603	213.973126658435	-1.11372542168922	0.398379475110268	-2.79563956295929	0.00517971321614137	0.0312375424351427	4
3L	18088417	18106149	FBgn0036773	CG13698	3L	18093066	18093070	3L_18093066_18093070	340.623232167888	-1.13136122704638	0.386204846275795	-2.92943301451596	0.00339580996401404	0.0232109358004949	4
3L	18088417	18106149	FBgn0036773	CG13698	3L	18093508	18093512	3L_18093508_18093512	377.134607927893	-1.17023819457125	0.412080692933114	-2.83982776829874	0.00451378971572409	0.0283199954808772	4
3L	18625959	18667177	FBgn0036801	MYPT-75D	3L	18654799	18654803	3L_18654799_18654803	10.6943842372336	-2.91182031292729	0.807638236462684	-3.60535222512565	0.000311729837466595	0.00397337661738934	4
3L	18625959	18667177	FBgn0036801	MYPT-75D	3L	18661523	18661527	3L_18661523_18661527	137.798016841471	-0.92654619483902	0.356500497607926	-2.59900393142795	0.0093494702493424	0.0470858683017707	4
3L	18625959	18667177	FBgn0036801	MYPT-75D	3L	18664150	18664154	3L_18664150_18664154	82.0195824762129	-1.92457631477559	0.738323387639124	-2.60668474952371	0.00914234889892062	0.0463712225728385	4
3L	18746611	18748367	FBgn0036812	Nufip	3L	18748243	18748247	3L_18748243_18748247	373.622045261064	-0.967221050299956	0.27795534073414	-3.47977141847793	0.000501841753200213	0.00571784621184627	4
3L	18748687	18750483	FBgn0036813	Atg3	3L	18748917	18748921	3L_18748917_18748921	434.066989599306	-0.986530413676427	0.270081486065431	-3.65271395699232	0.000259483230536743	0.00344579213592872	4
3L	18748687	18750483	FBgn0036813	Atg3	3L	18749086	18749090	3L_18749086_18749090	253.378677440567	-2.01016359751953	0.711225904325705	-2.82633630931274	0.00470838016938827	0.0291855294581373	4
3L	18748687	18750483	FBgn0036813	Atg3	3L	18749918	18749922	3L_18749918_18749922	61.8055289521489	-2.68382271282137	0.714465524548677	-3.75640618141333	0.000172370848372265	0.00249848048980619	4
3L	18748687	18750483	FBgn0036813	Atg3	3L	18750152	18750156	3L_18750152_18750156	60.4496294108995	-2.85870323470678	0.652994323792042	-4.3778378012627	1.19862497312518e-05	0.000297779028134261	4
3L	18748687	18750483	FBgn0036813	Atg3	3L	18750307	18750311	3L_18750307_18750311	59.1290197905564	-2.54668980087775	0.864828501877117	-2.9447338927315	0.00323232534066764	0.022404603458054	4
3L	18750607	18801309	FBgn0001078	ftz-f1	3L	18755163	18755167	3L_18755163_18755167	187.789985142545	-1.13599008155325	0.401019357393781	-2.8327562263728	0.00461485644732821	0.0287724910941906	4
3L	18750607	18801309	FBgn0001078	ftz-f1	3L	18787655	18787659	3L_18787655_18787659	190.952415282234	-0.823313524846187	0.308229001191547	-2.67110986202932	0.00756008986347607	0.0405954476459893	4
3L	18750607	18801309	FBgn0001078	ftz-f1	3L	18794152	18794156	3L_18794152_18794156	383.151975070681	-1.16623313661513	0.374172533683007	-3.11683256153468	0.00182805366471663	0.0149074827883989	4
3L	18750607	18801309	FBgn0001078	ftz-f1	3L	18794546	18794550	3L_18794546_18794550	233.12665233384	-1.21943546146477	0.342850662674828	-3.55675398714725	0.000375465463304235	0.00458266150026117	4
3L	18750607	18801309	FBgn0001078	ftz-f1	3L	18800470	18800474	3L_18800470_18800474	75.9036234735689	-2.47882732721377	0.521805232988918	-4.75048384052219	2.02930511490504e-06	6.90240874696589e-05	4
3L	18772086	18801312	FBgn0267601	CR45939	3L	18787655	18787659	3L_18787655_18787659	190.952415282234	-0.823313524846187	0.308229001191547	-2.67110986202932	0.00756008986347607	0.0405954476459893	4
3L	18772086	18801312	FBgn0267601	CR45939	3L	18794152	18794156	3L_18794152_18794156	383.151975070681	-1.16623313661513	0.374172533683007	-3.11683256153468	0.00182805366471663	0.0149074827883989	4
3L	18772086	18801312	FBgn0267601	CR45939	3L	18794546	18794550	3L_18794546_18794550	233.12665233384	-1.21943546146477	0.342850662674828	-3.55675398714725	0.000375465463304235	0.00458266150026117	4
3L	18772086	18801312	FBgn0267601	CR45939	3L	18800470	18800474	3L_18800470_18800474	75.9036234735689	-2.47882732721377	0.521805232988918	-4.75048384052219	2.02930511490504e-06	6.90240874696589e-05	4
3L	18772086	18801312	FBtr0347047	CR45939-RA	3L	18787655	18787659	3L_18787655_18787659	190.952415282234	-0.823313524846187	0.308229001191547	-2.67110986202932	0.00756008986347607	0.0405954476459893	4
3L	18772086	18801312	FBtr0347047	CR45939-RA	3L	18794152	18794156	3L_18794152_18794156	383.151975070681	-1.16623313661513	0.374172533683007	-3.11683256153468	0.00182805366471663	0.0149074827883989	4
3L	18772086	18801312	FBtr0347047	CR45939-RA	3L	18794546	18794550	3L_18794546_18794550	233.12665233384	-1.21943546146477	0.342850662674828	-3.55675398714725	0.000375465463304235	0.00458266150026117	4
3L	18772086	18801312	FBtr0347047	CR45939-RA	3L	18800470	18800474	3L_18800470_18800474	75.9036234735689	-2.47882732721377	0.521805232988918	-4.75048384052219	2.02930511490504e-06	6.90240874696589e-05	4
3L	18802265	18820675	FBgn0036814	CG14073	3L	18803241	18803245	3L_18803241_18803245	234.821408567138	-0.785586836841901	0.275010066108009	-2.85657484454902	0.00428239027739302	0.0272751630582026	4
3L	18822604	18828188	FBgn0000261	Cat	3L	18825102	18825106	3L_18825102_18825106	399.892011313064	-0.915485572724896	0.331391523191795	-2.76254975959374	0.00573518190192299	0.0335030304879173	4
3L	18822604	18828188	FBgn0000261	Cat	3L	18826078	18826082	3L_18826078_18826082	152.810022982376	-1.36202748365626	0.436445843573616	-3.12072506523144	0.00180406380170232	0.0147678976692236	4
3L	18822604	18828188	FBgn0000261	Cat	3L	18826635	18826639	3L_18826635_18826639	174.684658137656	-1.34291693508181	0.356332161182219	-3.7687222243043	0.000164085364100402	0.0024049410805319	4
3L	18988736	18989815	FBgn0085285	CG34256	3L	18989590	18989594	3L_18989590_18989594	47.1899917565362	-1.35737776251945	0.472882904238998	-2.8704310313435	0.00409912607959993	0.0264505758255917	4
3L	18990026	18998283	FBgn0036837	CG18135	3L	18991666	18991670	3L_18991666_18991670	233.147992487228	-0.966873608406932	0.312241068297617	-3.09656130014692	0.00195779377880996	0.0156684716837082	4
3L	18990026	18998283	FBgn0036837	CG18135	3L	18992304	18992308	3L_18992304_18992308	265.252172347203	-0.94883922337923	0.319992787769367	-2.96518940315336	0.00302496628609999	0.0213835156030007	4
3L	18990026	18998283	FBgn0036837	CG18135	3L	18992812	18992816	3L_18992812_18992816	155.847936712935	-1.10388963102537	0.359663355449912	-3.06923019623306	0.00214611156478956	0.0167436932446403	4
3L	18990026	18998283	FBgn0036837	CG18135	3L	18993103	18993107	3L_18993103_18993107	158.419919036069	-1.13551080950137	0.356448318223115	-3.18562538087391	0.00144441499831554	0.0125768580335534	4
3L	18990026	18998283	FBgn0036837	CG18135	3L	18993233	18993237	3L_18993233_18993237	14.6475450470992	-2.90893701030059	0.953721328757332	-3.05009117714798	0.00228771903215054	0.017540407038432	4
3L	18990026	18998283	FBgn0036837	CG18135	3L	18993377	18993381	3L_18993377_18993381	490.355515124973	-1.20128241503809	0.399266564714369	-3.00872279625385	0.00262348365695658	0.0193343711163464	4
3L	18990026	18998283	FBgn0036837	CG18135	3L	18993850	18993854	3L_18993850_18993854	489.768354518671	-1.12091230827491	0.389100675490477	-2.88077708130924	0.00396696099223535	0.0258564638546616	4
3L	19003741	19045449	FBgn0002945	nkd	3L	19044612	19044616	3L_19044612_19044616	200.706694224318	-0.827178915261018	0.258450072115349	-3.20053660070885	0.00137171946458015	0.0121164805160533	4
3L	19063165	19066151	FBgn0036843	CG6812	3L	19063487	19063491	3L_19063487_19063491	180.350179394997	-1.78746724732444	0.434730836522881	-4.11166426936994	3.92817234978178e-05	0.000776413123281964	4
3L	19063165	19066151	FBgn0036843	CG6812	3L	19064861	19064865	3L_19064861_19064865	216.463030255924	-0.968608942375361	0.333521217740594	-2.90418987114854	0.00368204787483357	0.0245487441550458	4
3L	19063165	19066151	FBgn0036843	CG6812	3L	19065424	19065428	3L_19065424_19065428	72.8697547209067	-1.03899763372177	0.336115279404262	-3.09119429370574	0.00199353142315507	0.0158670440570847	4
3L	19066155	19086426	FBgn0036844	Mkp3	3L	19066386	19066390	3L_19066386_19066390	324.535390784838	-0.984551705970838	0.33860678063259	-2.90765502135393	0.00364149806868548	0.0243513365510136	4
3L	19066155	19086426	FBgn0036844	Mkp3	3L	19066738	19066742	3L_19066738_19066742	295.504298166229	-1.06474502840368	0.353078617829442	-3.01560325275209	0.00256468601161702	0.0190242936144464	4
3L	19105381	19138975	FBgn0036851	CG14082	3L	19131052	19131056	3L_19131052_19131056	161.706256122536	-1.82445988954692	0.50183486078016	-3.63557821931818	0.000277357817990093	0.00362183570398542	4
3L	19105381	19138975	FBgn0036851	CG14082	3L	19136451	19136455	3L_19136451_19136455	107.983686058381	-1.636759189068	0.532840153799111	-3.0717639753649	0.00212797913710444	0.0166453522785011	4
3L	19105381	19138975	FBgn0036851	CG14082	3L	19136705	19136709	3L_19136705_19136709	130.64796160965	-1.77617650070852	0.585576707853272	-3.0332089321312	0.00241968009044131	0.0182609019555334	4
3L	19105381	19138975	FBgn0036851	CG14082	3L	19136900	19136904	3L_19136900_19136904	45.1687135120557	-2.22394147316952	0.642324923037657	-3.46233096896217	0.000535518174923522	0.00600728528775828	4
3L	19140975	19235373	FBgn0016797	fz2	3L	19187261	19187265	3L_19187261_19187265	41.4483320512136	-1.64715170039295	0.616332919781947	-2.6725032000168	0.00752876564187183	0.0404738850867632	4
3L	19140975	19235373	FBgn0016797	fz2	3L	19201528	19201532	3L_19201528_19201532	394.606708465998	1.490232026814	0.41128841978128	3.62332600467208	0.000290838874196787	0.0037649190533001	4
3L	19253290	19255061	FBgn0036853	mRpL21	3L	19255021	19255025	3L_19255021_19255025	212.841893085121	-0.979541858956109	0.35618473270141	-2.75009501818614	0.00595779858824049	0.0344176071014171	4
3L	19255340	19257111	FBgn0040075	rept	3L	19255455	19255459	3L_19255455_19255459	202.109547546821	-1.0253886002726	0.346749362437644	-2.95714631762876	0.00310500737375673	0.0217823889105286	4
3L	19257282	19260679	FBgn0026630	nes	3L	19260372	19260376	3L_19260372_19260376	447.928847000545	-1.34054240907602	0.462964201153068	-2.89556385944581	0.00378478013986563	0.0250258931697238	4
3L	19260040	19260895	FBgn0266737	CR45210	3L	19260372	19260376	3L_19260372_19260376	447.928847000545	-1.34054240907602	0.462964201153068	-2.89556385944581	0.00378478013986563	0.0250258931697238	4
3L	19260040	19260895	FBgn0266737	CR45210	3L	19260770	19260774	3L_19260770_19260774	824.232003126234	-0.901557298351519	0.346388335958171	-2.60273572970537	0.00924832115976212	0.046731818854066	4
3L	19260040	19260895	FBtr0345237	CR45210-RA	3L	19260372	19260376	3L_19260372_19260376	447.928847000545	-1.34054240907602	0.462964201153068	-2.89556385944581	0.00378478013986563	0.0250258931697238	4
3L	19260040	19260895	FBtr0345237	CR45210-RA	3L	19260770	19260774	3L_19260770_19260774	824.232003126234	-0.901557298351519	0.346388335958171	-2.60273572970537	0.00924832115976212	0.046731818854066	4
3L	19261394	19262437	FBgn0260857	Bet1	3L	19261868	19261872	3L_19261868_19261872	355.240143714113	-1.29761148873727	0.396600572742523	-3.27183463141314	0.00106852055293137	0.0100689745321055	4
3L	19261394	19262437	FBgn0260857	Bet1	3L	19262353	19262357	3L_19262353_19262357	716.856480703556	-1.25999523097617	0.41449214340727	-3.03985310944273	0.00236693558494783	0.0179754725311945	4
3L	19262232	19264184	FBgn0017578	Max	3L	19262353	19262357	3L_19262353_19262357	716.856480703556	-1.25999523097617	0.41449214340727	-3.03985310944273	0.00236693558494783	0.0179754725311945	4
3L	19262232	19264184	FBgn0017578	Max	3L	19262866	19262870	3L_19262866_19262870	513.069757988661	-1.17676840151757	0.431226623300487	-2.72888624665823	0.00635486208901961	0.036039338639166	4
3L	19340321	19412912	FBgn0052206	CG32206	3L	19379537	19379541	3L_19379537_19379541	171.045013818508	1.40391977290657	0.379196775922899	3.70235155478228	0.000213610346609373	0.00296325204623725	4
3L	19340321	19412912	FBgn0052206	CG32206	3L	19396899	19396903	3L_19396899_19396903	91.3032572359989	-1.38125162503638	0.426955283344154	-3.23512011426031	0.00121591567828426	0.0110756504275316	4
3L	19340321	19412912	FBgn0052206	CG32206	3L	19397379	19397383	3L_19397379_19397383	74.3863194216174	-1.58245828451192	0.436455768245583	-3.62570138750351	0.000288178210425069	0.00373786506570726	4
3L	19566851	19584568	FBgn0005564	Shal	3L	19579512	19579516	3L_19579512_19579516	440.356302592109	-1.05585080057857	0.395706706397139	-2.66826612617199	0.00762438394796864	0.0408388880760063	4
3L	19585093	19586003	FBgn0036887	CG9231	3L	19585871	19585875	3L_19585871_19585875	314.225224700171	-1.24869041416659	0.371467359811336	-3.36150776423743	0.000775181772162206	0.00796170041240461	4
3L	19586253	19589111	FBgn0036888	CG9330	3L	19586368	19586372	3L_19586368_19586372	306.189310884486	-1.28986004363727	0.371146681113904	-3.47533767449051	0.000510210670923573	0.00578839928326657	4
3L	19599088	19601382	FBgn0010417	Taf6	3L	19601275	19601279	3L_19601275_19601279	138.024865253468	-1.22545991871082	0.471037133319927	-2.60162061974525	0.00927844303373333	0.046840102143176	4
3L	19601633	19604120	FBgn0036890	CG9368	3L	19602719	19602723	3L_19602719_19602723	115.900131762465	-1.10536598452756	0.324556462991249	-3.40577406575127	0.000659767549435894	0.00705620074636205	4
3L	19613427	19618521	FBgn0260655	l(3)76BDm	3L	19617623	19617627	3L_19617623_19617627	7.00649349318191	-2.51966500376695	0.882997886100604	-2.85353458193882	0.00432358218704351	0.02745468655306	4
3L	19624406	19635783	FBgn0036896	wnd	3L	19629470	19629474	3L_19629470_19629474	26.370378845047	-3.65083110635944	1.11039267464022	-3.28787391140017	0.00100947039567148	0.00964884628580764	4
3L	19793935	19798979	FBgn0261283	SREBP	3L	19795242	19795246	3L_19795242_19795246	50.2380421592702	-1.67450201643099	0.585828443242855	-2.8583487806802	0.00425852029408508	0.0271704581410611	4
3L	19793935	19798979	FBgn0261283	SREBP	3L	19795902	19795906	3L_19795902_19795906	63.6937247949933	-1.74816529411431	0.667702829426691	-2.6181786523435	0.00884005098589402	0.0453064581596485	4
3L	19793935	19798979	FBgn0261283	SREBP	3L	19797878	19797882	3L_19797878_19797882	151.526581099598	-0.750277766616988	0.291747151554514	-2.57167126609219	0.0101208942155251	0.0497224392186073	4
3L	19793935	19798979	FBgn0261283	SREBP	3L	19798511	19798515	3L_19798511_19798515	20.1037467631454	-1.84092599873099	0.674750781375746	-2.72830510099971	0.00636606969878582	0.036086907512692	4
3L	19805181	19806932	FBgn0036909	CG15881	3L	19805892	19805896	3L_19805892_19805896	479.521707219169	-1.01022765595014	0.354221018731232	-2.85196982259445	0.00434492252600077	0.0275568258657866	4
3L	19805181	19806932	FBgn0036909	CG15881	3L	19806413	19806417	3L_19806413_19806417	145.656775820934	-1.26082150452556	0.387090734028867	-3.25717304416678	0.00112527810518151	0.0104698721847423	4
3L	19805241	19806036	FBgn0083952	CG34116	3L	19805892	19805896	3L_19805892_19805896	479.521707219169	-1.01022765595014	0.354221018731232	-2.85196982259445	0.00434492252600077	0.0275568258657866	4
3L	19816085	19817967	FBgn0036911	Fibp	3L	19816181	19816185	3L_19816181_19816185	101.326683034912	-0.851831209057539	0.327892037834792	-2.59790147599355	0.0093795401861691	0.047193397175258	4
3L	19816085	19817967	FBgn0036911	Fibp	3L	19816891	19816895	3L_19816891_19816895	219.866464413273	-1.13803087713699	0.419184178320089	-2.71487077994625	0.00663016350137758	0.0370819763970852	4
3L	19816085	19817967	FBgn0036911	Fibp	3L	19817459	19817463	3L_19817459_19817463	169.038678593685	-0.976082625658376	0.372403457229519	-2.62103534945649	0.00876631716436932	0.0450398001032136	4
3L	19818174	19830686	FBgn0013799	Deaf1	3L	19818357	19818361	3L_19818357_19818361	249.602629129746	-1.13375697285775	0.338966669245867	-3.34474470714223	0.000823583405604162	0.00831411589423945	4
3L	19830864	19834304	FBgn0003744	trc	3L	19833014	19833018	3L_19833014_19833018	94.4177762697716	-0.791811352890377	0.305023768571285	-2.595900498506	0.00943433816555417	0.0473852818927174	4
3L	19830864	19834304	FBgn0003744	trc	3L	19833139	19833143	3L_19833139_19833143	100.643901794045	-1.08011308164576	0.387273785701688	-2.78901676675258	0.0052868327903786	0.0317021592108926	4
3L	19830864	19834304	FBgn0003744	trc	3L	19833644	19833648	3L_19833644_19833648	79.2332118785011	-1.04403392107575	0.376748581367315	-2.77116881843771	0.00558554596443872	0.0329134122603219	4
3L	19830864	19834304	FBgn0003744	trc	3L	19834050	19834054	3L_19834050_19834054	50.8380376272054	-2.95428289556093	0.619104611972584	-4.77186381498278	1.82528910585281e-06	6.32420980756801e-05	4
3L	19882051	19910215	FBgn0262519	Mi-2	3L	19890180	19890184	3L_19890180_19890184	257.629890659223	-1.10322392015485	0.399070341973522	-2.76448486424494	0.00570127520976898	0.0333715533191417	4
3L	19882051	19910215	FBgn0262519	Mi-2	3L	19892029	19892033	3L_19892029_19892033	57.2725817142132	-1.69838697611928	0.624609980741422	-2.71911597394469	0.00654566534360444	0.0367690670474088	4
3L	19882051	19910215	FBgn0262519	Mi-2	3L	19892496	19892500	3L_19892496_19892500	47.4578089865559	-2.08999580440726	0.670837130890919	-3.11550405928127	0.00183630821237607	0.0149610933844676	4
3L	19882051	19910215	FBgn0262519	Mi-2	3L	19892734	19892738	3L_19892734_19892738	56.7202743538106	-1.78778887283296	0.612846625967544	-2.91718808112952	0.0035320272140404	0.0238356836359169	4
3L	19882051	19910215	FBgn0262519	Mi-2	3L	19892974	19892978	3L_19892974_19892978	52.7948115219045	-1.82222943280688	0.621357831066739	-2.93265706441407	0.00336074883771219	0.0230428199564925	4
3L	19882051	19910215	FBgn0262519	Mi-2	3L	19893030	19893034	3L_19893030_19893034	162.42919919063	-1.04214101729076	0.389846825036308	-2.67320637328187	0.00751300153331985	0.0404241610735171	4
3L	19882051	19910215	FBgn0262519	Mi-2	3L	19893461	19893465	3L_19893461_19893465	160.824581870121	-1.2962426662807	0.410920388873958	-3.15448612767253	0.00160781021891657	0.0136098491404015	4
3L	19882051	19910215	FBgn0262519	Mi-2	3L	19897780	19897784	3L_19897780_19897784	308.847048652428	-1.02575347056041	0.350455843523038	-2.92691216173995	0.00342345554308766	0.0233447965093468	4
3L	19882051	19910215	FBgn0262519	Mi-2	3L	19901674	19901678	3L_19901674_19901678	79.2006904754207	-2.5862520627161	0.793391527506891	-3.25974247650841	0.00111513414898246	0.0103972219933904	4
3L	19889120	19909410	FBgn0014037	Su(Tpl)	3L	19890180	19890184	3L_19890180_19890184	257.629890659223	-1.10322392015485	0.399070341973522	-2.76448486424494	0.00570127520976898	0.0333715533191417	4
3L	19889120	19909410	FBgn0014037	Su(Tpl)	3L	19892029	19892033	3L_19892029_19892033	57.2725817142132	-1.69838697611928	0.624609980741422	-2.71911597394469	0.00654566534360444	0.0367690670474088	4
3L	19889120	19909410	FBgn0014037	Su(Tpl)	3L	19892496	19892500	3L_19892496_19892500	47.4578089865559	-2.08999580440726	0.670837130890919	-3.11550405928127	0.00183630821237607	0.0149610933844676	4
3L	19889120	19909410	FBgn0014037	Su(Tpl)	3L	19892734	19892738	3L_19892734_19892738	56.7202743538106	-1.78778887283296	0.612846625967544	-2.91718808112952	0.0035320272140404	0.0238356836359169	4
3L	19889120	19909410	FBgn0014037	Su(Tpl)	3L	19892974	19892978	3L_19892974_19892978	52.7948115219045	-1.82222943280688	0.621357831066739	-2.93265706441407	0.00336074883771219	0.0230428199564925	4
3L	19889120	19909410	FBgn0014037	Su(Tpl)	3L	19893030	19893034	3L_19893030_19893034	162.42919919063	-1.04214101729076	0.389846825036308	-2.67320637328187	0.00751300153331985	0.0404241610735171	4
3L	19889120	19909410	FBgn0014037	Su(Tpl)	3L	19893461	19893465	3L_19893461_19893465	160.824581870121	-1.2962426662807	0.410920388873958	-3.15448612767253	0.00160781021891657	0.0136098491404015	4
3L	19889120	19909410	FBgn0014037	Su(Tpl)	3L	19897780	19897784	3L_19897780_19897784	308.847048652428	-1.02575347056041	0.350455843523038	-2.92691216173995	0.00342345554308766	0.0233447965093468	4
3L	19889120	19909410	FBgn0014037	Su(Tpl)	3L	19901674	19901678	3L_19901674_19901678	79.2006904754207	-2.5862520627161	0.793391527506891	-3.25974247650841	0.00111513414898246	0.0103972219933904	4
3L	19915051	19918160	FBgn0028695	Rpn1	3L	19915256	19915260	3L_19915256_19915260	358.619405379067	-0.984304169027053	0.360522088290658	-2.7302187605035	0.00632923107159789	0.035945993875819	4
3L	19915051	19918160	FBgn0028695	Rpn1	3L	19915426	19915430	3L_19915426_19915430	27.312968400268	-3.0921589303157	0.953462984897129	-3.24308230030484	0.00118244049810147	0.0108503686271675	4
3L	19915051	19918160	FBgn0028695	Rpn1	3L	19915622	19915626	3L_19915622_19915626	17.4113459123364	-2.87140052153521	1.06041323080339	-2.70781280176954	0.00677282127765821	0.0376433708100406	4
3L	19924943	19927175	FBgn0036919	Grasp65	3L	19925163	19925167	3L_19925163_19925167	18.9537664449521	-4.00436619560121	1.14893048898557	-3.48529892277191	0.000491587537630206	0.00563082973366814	4
3L	19927194	19928508	FBgn0036920	CG8004	3L	19927290	19927294	3L_19927290_19927294	252.94721217456	-0.96175067982725	0.306920142996325	-3.13355347237267	0.00172703448088019	0.0143151472061559	4
3L	19927194	19928508	FBgn0036920	CG8004	3L	19928259	19928263	3L_19928259_19928263	86.2817991745514	-1.0647529935455	0.373829174721648	-2.84823407466341	0.00439625766853871	0.027803296526234	4
3L	19939287	19977960	FBgn0004852	Ac76E	3L	19964667	19964671	3L_19964667_19964671	617.413606704681	-1.26657070008253	0.396101940309048	-3.19758771970246	0.00138582255141914	0.0121984315096503	4
3L	19939287	19977960	FBgn0004852	Ac76E	3L	19965036	19965040	3L_19965036_19965040	139.659460567181	-1.56123594408372	0.341266889188868	-4.57482396781739	4.76620557606382e-06	0.000140366228016602	4
3L	19939287	19977960	FBgn0004852	Ac76E	3L	19968217	19968221	3L_19968217_19968221	49.2506260912392	-1.29261467663871	0.438874687013311	-2.94529330327841	0.003226486455774	0.022377352193359	4
3L	19978713	19979812	FBgn0036922	CG14182	3L	19978896	19978900	3L_19978896_19978900	291.918088694844	-2.0424064950938	0.550215284664431	-3.71201337370959	0.000205617120030606	0.00287641758286861	4
3L	19978713	19979812	FBgn0036922	CG14182	3L	19979238	19979242	3L_19979238_19979242	223.983197236019	-1.90789797955066	0.553177156731903	-3.44898186111348	0.000562704499940673	0.00624042467294392	4
3L	19981685	19984191	FBgn0036923	CG17732	3L	19981955	19981959	3L_19981955_19981959	213.53967192312	-0.956917000244042	0.233977096452491	-4.08978919198761	4.3176543056133e-05	0.000838900689678172	4
3L	19981685	19984191	FBgn0036923	CG17732	3L	19984020	19984024	3L_19984020_19984024	26.3978078988648	-2.84932898052851	0.887249773080508	-3.21141697296322	0.00132082131502992	0.011796656302004	4
3L	19997714	20000686	FBgn0036927	CG7433	3L	19998365	19998369	3L_19998365_19998369	6.99911471604034	-4.1886658883985	1.42936635509849	-2.93043548524681	0.0033848727120569	0.0231640136188245	4
3L	20005301	20024607	FBgn0261574	kug	3L	20020002	20020006	3L_20020002_20020006	72.9849854936065	1.98151792878199	0.363319858501621	5.4539213379473	4.92710044243933e-08	3.09482363005342e-06	4
3L	20098084	20103827	FBgn0036935	CG14186	3L	20101582	20101586	3L_20101582_20101586	173.697047236139	-1.95427236648125	0.458768755170678	-4.25982010425752	2.04591502264581e-05	0.000458657682676963	4
3L	20098084	20103827	FBgn0036935	CG14186	3L	20102487	20102491	3L_20102487_20102491	922.762719700475	-1.50561524058356	0.565419464732502	-2.66282881028134	0.007748682373394	0.041300969503267	4
3L	20098084	20103827	FBgn0036935	CG14186	3L	20103384	20103388	3L_20103384_20103388	76.7099432977673	-1.94184034445324	0.627983396899701	-3.09218421066534	0.0019868950948716	0.0158296060534849	4
3L	20098084	20103827	FBgn0036935	CG14186	3L	20103662	20103666	3L_20103662_20103666	82.0659003548987	-1.89523756610537	0.572940075297466	-3.30791586732936	0.000939930423067467	0.00915118262032517	4
3L	20104503	20105544	FBgn0265890	CR44679	3L	20105155	20105159	3L_20105155_20105159	378.5155249553	-1.12077512033702	0.369236235915185	-3.03538767683264	0.00240226684175549	0.0181649695957381	4
3L	20104503	20105544	FBgn0265890	CR44679	3L	20105535	20105539	3L_20105535_20105539	350.00634958793	-1.15405887283353	0.36100531532931	-3.19679191366144	0.00138965135746746	0.0122237264988142	4
3L	20104503	20105544	FBtr0342761	CR44679-RA	3L	20105155	20105159	3L_20105155_20105159	378.5155249553	-1.12077512033702	0.369236235915185	-3.03538767683264	0.00240226684175549	0.0181649695957381	4
3L	20104503	20105544	FBtr0342761	CR44679-RA	3L	20105535	20105539	3L_20105535_20105539	350.00634958793	-1.15405887283353	0.36100531532931	-3.19679191366144	0.00138965135746746	0.0122237264988142	4
3L	20106094	20107557	FBgn0036936	CG14185	3L	20106165	20106169	3L_20106165_20106169	30.1710609441861	-2.62287977630601	0.870492376274873	-3.01309907793815	0.00258594476702798	0.0191406534305869	4
3L	20108484	20111534	FBgn0036937	Ir76b	3L	20110211	20110215	3L_20110211_20110215	117.085119771332	-2.47261221760707	0.465020459236037	-5.31721168068438	1.05369460586607e-07	5.88711970133653e-06	4
3L	20108484	20111534	FBgn0036937	Ir76b	3L	20110682	20110686	3L_20110682_20110686	121.667963386839	-2.58912094786769	0.478212691643157	-5.41416192650883	6.15764243223867e-08	3.73043824131553e-06	4
3L	20108484	20111534	FBgn0036937	Ir76b	3L	20110733	20110737	3L_20110733_20110737	12.9970672994063	-2.34604385091973	0.8546233817456	-2.74512013248203	0.0060488750490569	0.034786722632289	4
3L	20149614	20198317	FBgn0261556	CG42674	3L	20179230	20179234	3L_20179230_20179234	531.809668060688	-1.07823280349331	0.351355097616339	-3.06878371996948	0.00214932131494427	0.0167623486829109	4
3L	20149614	20198317	FBgn0261556	CG42674	3L	20179625	20179629	3L_20179625_20179629	462.316748525984	-1.02606654169343	0.387899961979345	-2.64518340362216	0.00816466505437852	0.0428177613534044	4
3L	20226381	20230250	FBgn0260397	Su(var)3-3	3L	20226506	20226510	3L_20226506_20226510	80.1198767034042	-1.17918901028558	0.324331419432759	-3.63575324385138	0.000277169551691988	0.00361964613783896	4
3L	20233173	20241903	FBgn0036958	CG17233	3L	20234767	20234771	3L_20234767_20234771	94.3906773160706	2.29900536648609	0.498472669003282	4.61209913691568	3.98622783627947e-06	0.000120962048248262	4
3L	20233173	20241903	FBgn0036958	CG17233	3L	20240948	20240952	3L_20240948_20240952	35.5215655523892	-2.74117390878695	0.735266222218452	-3.72813795323856	0.000192899781180933	0.0027356259015761	4
3L	20233173	20241903	FBgn0036958	CG17233	3L	20241379	20241383	3L_20241379_20241383	206.918653349401	-2.22683651094402	0.385411976337979	-5.77780828738764	7.56799692125702e-09	6.42755534455395e-07	4
3L	20241053	20243735	FBgn0024814	Clc	3L	20241379	20241383	3L_20241379_20241383	206.918653349401	-2.22683651094402	0.385411976337979	-5.77780828738764	7.56799692125702e-09	6.42755534455395e-07	4
3L	20241053	20243735	FBgn0024814	Clc	3L	20241946	20241950	3L_20241946_20241950	220.06816097032	-2.22357175760453	0.426303742954533	-5.2159329922695	1.82894288293869e-07	9.23801125440528e-06	4
3L	20241053	20243735	FBgn0024814	Clc	3L	20242632	20242636	3L_20242632_20242636	100.109338733863	-1.80129554363084	0.46862374291647	-3.84379914773526	0.000121144166785086	0.00189956725202913	4
3L	20241053	20243735	FBgn0024814	Clc	3L	20242836	20242840	3L_20242836_20242840	18.624466855256	-2.10608538450535	0.758169900949093	-2.77785412197043	0.00547191783832319	0.0324555095104779	4
3L	20241053	20243735	FBgn0024814	Clc	3L	20242983	20242987	3L_20242983_20242987	128.356097466836	-1.21192448749336	0.454809982277662	-2.66468313079699	0.00770608957468988	0.0411516638422245	4
3L	20241053	20243735	FBgn0024814	Clc	3L	20243401	20243405	3L_20243401_20243405	134.74589707313	-1.34118622230887	0.470763336515098	-2.84896065236774	0.00438623047487561	0.0277578156775761	4
3L	20241267	20245312	FBgn0036959	CG6951	3L	20241379	20241383	3L_20241379_20241383	206.918653349401	-2.22683651094402	0.385411976337979	-5.77780828738764	7.56799692125702e-09	6.42755534455395e-07	4
3L	20241267	20245312	FBgn0036959	CG6951	3L	20241946	20241950	3L_20241946_20241950	220.06816097032	-2.22357175760453	0.426303742954533	-5.2159329922695	1.82894288293869e-07	9.23801125440528e-06	4
3L	20241267	20245312	FBgn0036959	CG6951	3L	20242632	20242636	3L_20242632_20242636	100.109338733863	-1.80129554363084	0.46862374291647	-3.84379914773526	0.000121144166785086	0.00189956725202913	4
3L	20241267	20245312	FBgn0036959	CG6951	3L	20242836	20242840	3L_20242836_20242840	18.624466855256	-2.10608538450535	0.758169900949093	-2.77785412197043	0.00547191783832319	0.0324555095104779	4
3L	20241267	20245312	FBgn0036959	CG6951	3L	20242983	20242987	3L_20242983_20242987	128.356097466836	-1.21192448749336	0.454809982277662	-2.66468313079699	0.00770608957468988	0.0411516638422245	4
3L	20241267	20245312	FBgn0036959	CG6951	3L	20243401	20243405	3L_20243401_20243405	134.74589707313	-1.34118622230887	0.470763336515098	-2.84896065236774	0.00438623047487561	0.0277578156775761	4
3L	20297129	20302141	FBgn0052226	Pex23	3L	20297411	20297415	3L_20297411_20297415	198.970422812686	-1.60601030482071	0.608126529793868	-2.64091472109446	0.0082682528516554	0.0432127003554817	4
3L	20297129	20302141	FBgn0052226	Pex23	3L	20297974	20297978	3L_20297974_20297978	104.930586670595	-2.11947356651091	0.761224958948631	-2.78429331775751	0.0053644497771888	0.0320168950414001	4
3L	20297129	20302141	FBgn0052226	Pex23	3L	20298123	20298127	3L_20298123_20298127	167.879183709411	-1.47817617834738	0.470958654945026	-3.1386538135071	0.00169725832605223	0.0141416094119898	4
3L	20297129	20302141	FBgn0052226	Pex23	3L	20298410	20298414	3L_20298410_20298414	167.459571243247	-1.38994685626219	0.450888376918484	-3.08268504449267	0.00205142144947437	0.0162081053889713	4
3L	20297129	20302141	FBgn0052226	Pex23	3L	20302026	20302030	3L_20302026_20302030	332.184883496822	-1.18151422489502	0.429367321243981	-2.7517562852056	0.00592766171981231	0.0342947880948924	4
3L	20299410	20309511	FBgn0036967	CG6597	3L	20302026	20302030	3L_20302026_20302030	332.184883496822	-1.18151422489502	0.429367321243981	-2.7517562852056	0.00592766171981231	0.0342947880948924	4
3L	20299410	20309511	FBgn0036967	CG6597	3L	20302541	20302545	3L_20302541_20302545	330.097269429119	-1.43825606850158	0.408907482352811	-3.51731413723712	0.000435937528883367	0.00513377363206748	4
3L	20299410	20302295	FBgn0264464	CR43872	3L	20302026	20302030	3L_20302026_20302030	332.184883496822	-1.18151422489502	0.429367321243981	-2.7517562852056	0.00592766171981231	0.0342947880948924	4
3L	20299410	20302295	FBtr0332774	CR43872-RA	3L	20302026	20302030	3L_20302026_20302030	332.184883496822	-1.18151422489502	0.429367321243981	-2.7517562852056	0.00592766171981231	0.0342947880948924	4
3L	20371672	20375896	FBgn0001247	Ide	3L	20374963	20374967	3L_20374963_20374967	15.2224257023116	-3.15885159232618	1.16812841490446	-2.70419891513772	0.00684692882172366	0.0379245292262898	4
3L	20371672	20375896	FBgn0001247	Ide	3L	20375269	20375273	3L_20375269_20375273	77.7902499078152	-1.95354536778592	0.372853501260885	-5.23944487896609	1.61060343286565e-07	8.31568441101951e-06	4
3L	20376242	20382398	FBgn0036980	RhoBTB	3L	20376583	20376587	3L_20376583_20376587	163.609263558087	-1.22796570956023	0.291671259103186	-4.21010185691902	2.55255582246238e-05	0.000546509567810515	4
3L	20376242	20382398	FBgn0036980	RhoBTB	3L	20376811	20376815	3L_20376811_20376815	433.172390431977	-1.09799445165634	0.304916687345149	-3.60096543490737	0.000317037728350656	0.00402200492899493	4
3L	20376242	20382398	FBgn0036980	RhoBTB	3L	20377180	20377184	3L_20377180_20377184	650.578762588067	-0.915085171241876	0.340962022683238	-2.68383312616612	0.00727834247791658	0.0395428928765727	4
3L	20376242	20382398	FBgn0036980	RhoBTB	3L	20379442	20379446	3L_20379442_20379446	533.388376558833	-0.759716226356094	0.291504025519522	-2.60619463145361	0.0091554420738505	0.0464240289869059	4
3L	20382405	20384109	FBgn0027565	CG5498	3L	20384046	20384050	3L_20384046_20384050	65.3871961924232	-2.47939153794028	0.608189782440056	-4.07667410654774	4.56844512709974e-05	0.000878047091971052	4
3L	20384429	20391913	FBgn0011205	fbl	3L	20384680	20384684	3L_20384680_20384684	322.654298204874	-1.04805757596784	0.392573129306915	-2.66971297250572	0.0075916111743276	0.040712333681081	4
3L	20407103	20410566	FBgn0036984	CG13248	3L	20410467	20410471	3L_20410467_20410471	165.270435094718	-0.743574529209747	0.268788964648075	-2.76638786188008	0.00566810752220167	0.03324616040899	4
3L	20426199	20427666	FBgn0036987	CG5274	3L	20427263	20427267	3L_20427263_20427267	135.967011123246	-0.847367761951103	0.288277414039242	-2.93941779925831	0.00328829481962662	0.022685046614962	4
3L	20427962	20430475	FBgn0036988	CG5262	3L	20429913	20429917	3L_20429913_20429917	290.218754089912	-0.872142679648612	0.325818746687081	-2.67677255687877	0.0074335077459319	0.0401303589274712	4
3L	20450532	20452864	FBgn0036994	CG5199	3L	20452728	20452732	3L_20452728_20452732	105.095810258269	-0.909166876746203	0.295087592959214	-3.08100678726897	0.00206301946127729	0.0162682131367524	4
3L	20497323	20514107	FBgn0052425	CG32425	3L	20509627	20509631	3L_20509627_20509631	51.9505607599581	1.70058670707101	0.53743782386275	3.164248274988	0.00155484097605138	0.0132852775707944	4
3L	20519590	20520772	FBgn0037008	mTerf3	3L	20519882	20519886	3L_20519882_20519886	10.5977912966385	-2.47923186965597	0.878481612234862	-2.82217844417801	0.00476986286975346	0.0294486484430389	4
3L	20522440	20526174	FBgn0037010	CG4825	3L	20525729	20525733	3L_20525729_20525733	74.4483036522482	-1.95899987501623	0.646349860738845	-3.0308660897318	0.0024385337108418	0.0183602600237851	4
3L	20522440	20526174	FBgn0037010	CG4825	3L	20526055	20526059	3L_20526055_20526059	76.1935556495492	-2.14119718328664	0.715949192520529	-2.99071108069619	0.00278328694271538	0.0201573212380966	4
3L	20637199	20640910	FBgn0037014	CG13251	3L	20637532	20637536	3L_20637532_20637536	645.04143650819	-1.19625908672514	0.419312605597391	-2.85290513749482	0.00433215516001309	0.0274938453175955	4
3L	20637199	20640910	FBgn0037014	CG13251	3L	20637944	20637948	3L_20637944_20637948	728.794901050676	-1.17136311230236	0.404837412203627	-2.89341616409993	0.00381076007372139	0.0251530064396022	4
3L	20637199	20640910	FBgn0037014	CG13251	3L	20638224	20638228	3L_20638224_20638228	391.1671984895	-1.25542546850393	0.473575625782283	-2.65095034490032	0.00802656409538195	0.0423026143845564	4
3L	20770143	20771507	FBgn0037018	CG4042	3L	20770297	20770301	3L_20770297_20770301	106.779543923928	-1.69332952984841	0.518723464629772	-3.2644166792358	0.00109689719953473	0.010270375300317	4
3L	20770143	20771507	FBgn0037018	CG4042	3L	20770558	20770562	3L_20770558_20770562	120.254442305092	-1.6319986967865	0.524136177325432	-3.11369214221059	0.00184762163531876	0.0150276643337452	4
3L	20778799	20780378	FBgn0037020	Pex14	3L	20779488	20779492	3L_20779488_20779492	53.830976438786	-1.66250571089421	0.581424248667599	-2.85936769012307	0.00424486452722192	0.0271110047746545	4
3L	20778799	20780378	FBgn0037020	Pex14	3L	20780096	20780100	3L_20780096_20780100	270.10290521389	-1.46627713366951	0.498661886530042	-2.94042350794574	0.00327763917271219	0.0226328865622827	4
3L	20780350	20786197	FBgn0037021	CG11399	3L	20780598	20780602	3L_20780598_20780602	457.184866609289	-1.12315107063692	0.347012919821099	-3.23662609223875	0.00120951777734786	0.0110381637919969	4
3L	20780350	20786197	FBgn0037021	CG11399	3L	20784078	20784082	3L_20784078_20784082	91.1296390257656	-1.76358776620441	0.613344615684747	-2.87536194352258	0.0040356458725004	0.0261567794771045	4
3L	20780350	20786197	FBgn0037021	CG11399	3L	20784438	20784442	3L_20784438_20784442	106.11167203306	-1.89684072701045	0.509771948270379	-3.72095940831249	0.000198467340825013	0.00280009862245278	4
3L	20786340	20788137	FBgn0037022	CG11396	3L	20787706	20787710	3L_20787706_20787710	301.64542988531	-1.2434653342037	0.370511520021457	-3.35607738763883	0.000790564437713052	0.00807491776705179	4
3L	20786340	20788137	FBgn0037022	CG11396	3L	20788065	20788069	3L_20788065_20788069	283.927645652652	-1.56682405051386	0.374326134906306	-4.18571909467672	2.8426472285683e-05	0.000596763571559846	4
3L	20806868	20809272	FBgn0037026	CG3634	3L	20808899	20808903	3L_20808899_20808903	76.5018980059008	-1.25300566778181	0.377275993739117	-3.32119108709645	0.000896341459078349	0.00884753183381805	4
3L	20806868	20809272	FBgn0037026	CG3634	3L	20809135	20809139	3L_20809135_20809139	260.151171901481	-1.26956919707809	0.39199770235603	-3.23871591452598	0.00120069101818822	0.0109765212023914	4
3L	20813353	20816075	FBgn0037028	CG3618	3L	20813445	20813449	3L_20813445_20813449	6.46330214848395	-3.54684805786911	1.27719750456163	-2.7770552676475	0.00548538507926974	0.03250348513344	4
3L	20813353	20816075	FBgn0037028	CG3618	3L	20815697	20815701	3L_20815697_20815701	229.423667081223	-1.25517408137639	0.398740873656664	-3.14784403681966	0.00164479425842379	0.0138197542451653	4
3L	20816118	20836048	FBgn0259243	Pka-R1	3L	20816234	20816238	3L_20816234_20816238	507.564983747937	-1.29081121339537	0.391633379446027	-3.29596832430691	0.000980830734362658	0.00944653345628018	4
3L	20816118	20836048	FBgn0259243	Pka-R1	3L	20816733	20816737	3L_20816733_20816737	304.85737742574	-1.37081105809878	0.398169573904505	-3.44278204046688	0.000575763146633658	0.00635233357146154	4
3L	20816118	20836048	FBgn0259243	Pka-R1	3L	20832085	20832089	3L_20832085_20832089	229.511347873495	-0.792661880672116	0.292104776374462	-2.71362177130567	0.00665521035127297	0.0371844828838294	4
3L	20816118	20836048	FBgn0259243	Pka-R1	3L	20832899	20832903	3L_20832899_20832903	265.318235613204	-0.85286245802069	0.318918758803183	-2.67423108386994	0.0074900820237258	0.0403443054459776	4
3L	20816118	20836048	FBgn0259243	Pka-R1	3L	20833092	20833096	3L_20833092_20833096	130.887703448995	-1.13130513182462	0.408254222229715	-2.77108005312451	0.00558706889927544	0.032918597121679	4
3L	20816118	20836048	FBgn0259243	Pka-R1	3L	20833669	20833673	3L_20833669_20833673	136.320622349555	-1.10150874204276	0.396992852778048	-2.77463116611471	0.00552643437746996	0.0326694452670622	4
3L	20836112	20837135	FBgn0266933	CR45384	3L	20837031	20837035	3L_20837031_20837035	47.0626812594771	-2.80866951132489	0.720833711955646	-3.89641808469928	9.76258057683438e-05	0.00160424396777488	4
3L	20836112	20837135	FBtr0345827	CR45384-RA	3L	20837031	20837035	3L_20837031_20837035	47.0626812594771	-2.80866951132489	0.720833711955646	-3.89641808469928	9.76258057683438e-05	0.00160424396777488	4
3L	20836182	20837153	FBgn0037030	CG3288	3L	20837031	20837035	3L_20837031_20837035	47.0626812594771	-2.80866951132489	0.720833711955646	-3.89641808469928	9.76258057683438e-05	0.00160424396777488	4
3L	20844332	20885188	FBgn0052432	CG32432	3L	20879234	20879238	3L_20879234_20879238	78.1502800753092	2.78657277789207	0.44429443711911	6.27190562177806	3.56655756949129e-10	4.93790980655573e-08	4
3L	20992814	21027434	FBgn0003415	skd	3L	21008807	21008811	3L_21008807_21008811	193.71517217942	-1.65828750376263	0.304833240668118	-5.43998252988449	5.32857962390716e-08	3.30543045267562e-06	4
3L	20992814	21027434	FBgn0003415	skd	3L	21009193	21009197	3L_21009193_21009197	150.912634437255	-1.83926804866185	0.369074860852941	-4.9834552383526	6.24587676257445e-07	2.5973917402901e-05	4
3L	21030280	21031360	FBgn0037045	CG10584	3L	21031225	21031229	3L_21031225_21031229	22.8047862431141	-1.56497861141496	0.596807929130003	-2.62224835668036	0.00873517496261779	0.0449206729487697	4
3L	21034535	21075444	FBgn0026179	siz	3L	21034632	21034636	3L_21034632_21034636	730.439232607679	-1.09413921581402	0.384359545641899	-2.84665550321317	0.00441811451133475	0.027889773483476	4
3L	21034535	21075444	FBgn0026179	siz	3L	21034891	21034895	3L_21034891_21034895	214.104998760972	-1.21910117358867	0.465305337419155	-2.62000255649438	0.00879291077916752	0.0451367950470939	4
3L	21034535	21075444	FBgn0026179	siz	3L	21056786	21056790	3L_21056786_21056790	301.251555808062	-1.17028340143882	0.381118428698584	-3.07065550578337	0.00213589429808128	0.0166855945227189	4
3L	21034535	21075444	FBgn0026179	siz	3L	21057158	21057162	3L_21057158_21057162	270.101027444437	-1.10286688332097	0.373614550328478	-2.95188418746364	0.00315841366615484	0.0220430146418266	4
3L	21034535	21075444	FBgn0026179	siz	3L	21058953	21058957	3L_21058953_21058957	3600.26983870759	-1.18130049398804	0.356163460415594	-3.31673690672711	0.000910753359210219	0.00894966617999607	4
3L	21034535	21075444	FBgn0026179	siz	3L	21059405	21059409	3L_21059405_21059409	1156.86636227576	-1.43306886165774	0.464902907895394	-3.0825121489242	0.00205261351717817	0.0162139571024455	4
3L	21034535	21075444	FBgn0026179	siz	3L	21059541	21059545	3L_21059541_21059545	668.718562144243	-1.31896232090588	0.37826040327888	-3.48691618121457	0.000488624471443527	0.00560373317101922	4
3L	21034535	21075444	FBgn0026179	siz	3L	21059987	21059991	3L_21059987_21059991	758.061799552948	-1.2229292721405	0.388031633021334	-3.15162262060542	0.00162365972216466	0.0136983620369262	4
3L	21034535	21075444	FBgn0026179	siz	3L	21060037	21060041	3L_21060037_21060041	45.1009070672726	-2.64869021333836	0.552738422028042	-4.79194155459666	1.651750249762e-06	5.81843445971557e-05	4
3L	21131446	21133310	FBgn0037050	CG10566	3L	21131912	21131916	3L_21131912_21131916	524.131075184133	-1.22444096024387	0.431872486212451	-2.83519094022935	0.0045798304080399	0.0286252486096332	4
3L	21131446	21133310	FBgn0037050	CG10566	3L	21132273	21132277	3L_21132273_21132277	413.772591101193	-1.37858034193755	0.489525049362347	-2.81615893555046	0.00486016165405489	0.0298618411971528	4
3L	21136447	21171930	FBgn0024150	Ac78C	3L	21149724	21149728	3L_21149724_21149728	378.947839570177	-1.05199246322204	0.379635658677905	-2.77105808997407	0.00558744577598193	0.0329198704260184	4
3L	21136447	21171930	FBgn0024150	Ac78C	3L	21150254	21150258	3L_21150254_21150258	239.639504189936	-1.21409074386335	0.391349300860648	-3.1023199509833	0.00192010309537549	0.0154623120431747	4
3L	21136447	21171930	FBgn0024150	Ac78C	3L	21150631	21150635	3L_21150631_21150635	249.347605340882	-1.23110314784773	0.378373938044606	-3.25366793022251	0.00113925367223244	0.0105639041776793	4
3L	21172853	21183278	FBgn0021760	chb	3L	21173574	21173578	3L_21173574_21173578	38.5197040355769	-1.31774644445625	0.4852347579687	-2.71568848442067	0.00661381169983205	0.0370248960176367	4
3L	21172853	21183278	FBgn0021760	chb	3L	21173831	21173835	3L_21173831_21173835	41.3389059879673	-1.2776988155432	0.48188130241935	-2.65148037312994	0.00801397705747951	0.0422628968595914	4
3L	21173118	21174973	FBgn0270926	AsnS	3L	21173574	21173578	3L_21173574_21173578	38.5197040355769	-1.31774644445625	0.4852347579687	-2.71568848442067	0.00661381169983205	0.0370248960176367	4
3L	21173118	21174973	FBgn0270926	AsnS	3L	21173831	21173835	3L_21173831_21173835	41.3389059879673	-1.2776988155432	0.48188130241935	-2.65148037312994	0.00801397705747951	0.0422628968595914	4
3L	21183313	21193363	FBgn0259239	CG42337	3L	21184634	21184638	3L_21184634_21184638	315.881135942195	-1.2166230050534	0.29460225871936	-4.12971377185658	3.63215142680231e-05	0.000727738144191248	4
3L	21183313	21193363	FBgn0259239	CG42337	3L	21192133	21192137	3L_21192133_21192137	130.002965606047	-1.33230805130724	0.409965918974913	-3.24980197046274	0.00115485396633172	0.0106715035699834	4
3L	21183313	21193363	FBgn0259239	CG42337	3L	21192876	21192880	3L_21192876_21192880	412.027815469518	-1.36405743734551	0.414729333296253	-3.28903052625681	0.00100533119378851	0.00962140857588733	4
3L	21183313	21193363	FBgn0259239	CG42337	3L	21193255	21193259	3L_21193255_21193259	249.535880084549	-1.25683019196459	0.449379219819535	-2.79681421955675	0.00516091996634327	0.0311508108966302	4
3L	21194617	21196136	FBgn0267613	CR45951	3L	21195424	21195428	3L_21195424_21195428	235.632164889513	-1.25494159695379	0.421218339469837	-2.97931376523946	0.00288894785211586	0.0207033862257433	4
3L	21194617	21196136	FBtr0347054	CR45951-RA	3L	21195424	21195428	3L_21195424_21195428	235.632164889513	-1.25494159695379	0.421218339469837	-2.97931376523946	0.00288894785211586	0.0207033862257433	4
3L	21194754	21196853	FBgn0041100	park	3L	21195424	21195428	3L_21195424_21195428	235.632164889513	-1.25494159695379	0.421218339469837	-2.97931376523946	0.00288894785211586	0.0207033862257433	4
3L	21210215	21216051	FBgn0037060	CG10508	3L	21215660	21215664	3L_21215660_21215664	41.2803270728226	-1.66803858749107	0.567306237322973	-2.94027894944761	0.00327916885527248	0.0226419223144198	4
3L	21216901	21219240	FBgn0028427	Ilk	3L	21219204	21219208	3L_21219204_21219208	761.786990869454	-1.20452334436615	0.454324576557348	-2.65123967867519	0.00801969084418618	0.0422794483865584	4
3L	21220400	21223118	FBgn0262855	CG43219	3L	21222137	21222141	3L_21222137_21222141	247.78038164605	-1.3793466033363	0.302192278175363	-4.56446674172086	5.00765576220421e-06	0.000146300394066108	4
3L	21220400	21223118	FBgn0262855	CG43219	3L	21222689	21222693	3L_21222689_21222693	969.482704259615	-1.20418136827008	0.43572294416896	-2.76364002489421	0.00571605609397009	0.0334294511824199	4
3L	21220400	21223118	FBgn0262855	CG43219	3L	21223083	21223087	3L_21223083_21223087	650.518563026478	-1.32482454735215	0.471642423104704	-2.80895967464327	0.0049701871693888	0.0303375946076074	4
3L	21226609	21266503	FBgn0004865	Eip78C	3L	21239633	21239637	3L_21239633_21239637	197.360574408676	-1.0486223979298	0.360839528937599	-2.9060629832247	0.00366007768571423	0.0244364782376372	4
3L	21268392	21270580	FBgn0037064	CG9389	3L	21268880	21268884	3L_21268880_21268884	51.274044610887	-2.45098842313488	0.908379829482299	-2.69819776219794	0.00697160112854773	0.0383814814187896	4
3L	21268392	21270580	FBgn0037064	CG9389	3L	21269618	21269622	3L_21269618_21269622	242.191284495242	-1.38675921163284	0.471871119504024	-2.93885163620618	0.00329430728225379	0.0227073228976852	4
3L	21268601	21269142	FBgn0266655	CR45162	3L	21268880	21268884	3L_21268880_21268884	51.274044610887	-2.45098842313488	0.908379829482299	-2.69819776219794	0.00697160112854773	0.0383814814187896	4
3L	21268601	21269142	FBtr0344961	CR45162-RA	3L	21268880	21268884	3L_21268880_21268884	51.274044610887	-2.45098842313488	0.908379829482299	-2.69819776219794	0.00697160112854773	0.0383814814187896	4
3L	21270722	21280243	FBgn0012034	AcCoAS	3L	21273273	21273277	3L_21273273_21273277	56.4251418911412	-1.64950656989967	0.548643481739306	-3.0065181211493	0.00264258302594354	0.0194366537735778	4
3L	21270722	21280243	FBgn0012034	AcCoAS	3L	21273493	21273497	3L_21273493_21273497	49.9801690682169	-1.51552071939653	0.560670829325998	-2.70304899082835	0.00687066188513746	0.0380056105920316	4
3L	21270722	21280243	FBgn0012034	AcCoAS	3L	21279517	21279521	3L_21279517_21279521	281.983119015142	-1.68298826124306	0.537824249277668	-3.12925321515983	0.00175251214364717	0.0144724313046598	4
3L	21270722	21280243	FBgn0012034	AcCoAS	3L	21279619	21279623	3L_21279619_21279623	30.6576203777185	-1.98306807668845	0.696282688885723	-2.84807896037455	0.00439840102507048	0.0278092861743982	4
3L	21301785	21304658	FBgn0037070	CG11309	3L	21304260	21304264	3L_21304260_21304264	350.631042898098	-0.968704407379666	0.332184885567232	-2.9161603958155	0.00354368272317588	0.0238887426848313	4
3L	21304697	21306197	FBgn0037071	CG7632	3L	21304784	21304788	3L_21304784_21304788	312.254430336199	-0.981853840107362	0.356924767201688	-2.75087057646673	0.00594371212707914	0.0343624056251656	4
3L	21306138	21318020	FBgn0003042	Pc	3L	21317400	21317404	3L_21317400_21317404	345.219204827406	-1.15728385386561	0.4482967165879	-2.58151311629938	0.00983682533475849	0.0487326603476115	4
3L	21318774	21335027	FBgn0086913	Rab26	3L	21334055	21334059	3L_21334055_21334059	102.753699008319	-1.22395822150022	0.307934296007442	-3.97473823919451	7.04567038296496e-05	0.00124073601047383	4
3L	21335215	21338232	FBgn0037073	CG7338	3L	21335328	21335332	3L_21335328_21335332	341.018943980561	-0.706130550448052	0.265095890855719	-2.66367972799839	0.00772911110457309	0.0412393485595963	4
3L	21382501	21424416	FBgn0261258	rgn	3L	21392654	21392658	3L_21392654_21392658	114.145423491671	-1.95846021738742	0.615390953011027	-3.18246507818312	0.00146027124489323	0.0126803396511153	4
3L	21420388	21433134	FBgn0037081	barc	3L	21431180	21431184	3L_21431180_21431184	80.4374476321741	-1.68494514807095	0.567782489901288	-2.96758913499407	0.00300145242343118	0.0212760553135028	4
3L	21420388	21433134	FBgn0037081	barc	3L	21432346	21432350	3L_21432346_21432350	173.42745265687	-1.62542066601936	0.585961904549925	-2.77393573438504	0.0055382617588299	0.0327186825017412	4
3L	21420388	21433134	FBgn0037081	barc	3L	21432954	21432958	3L_21432954_21432958	130.705153903557	-1.75716479024512	0.467090647589874	-3.76193528881783	0.000168603675805279	0.00245657019263522	4
3L	21427790	21433066	FBgn0053288	CG33288	3L	21431180	21431184	3L_21431180_21431184	80.4374476321741	-1.68494514807095	0.567782489901288	-2.96758913499407	0.00300145242343118	0.0212760553135028	4
3L	21427790	21433066	FBgn0053288	CG33288	3L	21432346	21432350	3L_21432346_21432350	173.42745265687	-1.62542066601936	0.585961904549925	-2.77393573438504	0.0055382617588299	0.0327186825017412	4
3L	21427790	21433066	FBgn0053288	CG33288	3L	21432954	21432958	3L_21432954_21432958	130.705153903557	-1.75716479024512	0.467090647589874	-3.76193528881783	0.000168603675805279	0.00245657019263522	4
3L	21433422	21438639	FBgn0005694	Aef1	3L	21434472	21434476	3L_21434472_21434476	437.610182573244	-0.929139700071265	0.308532121254676	-3.01148449727966	0.00259973677325259	0.0192158308594851	4
3L	21438628	21441363	FBgn0037082	CG5664	3L	21441192	21441196	3L_21441192_21441196	308.893058043047	-1.06187238017264	0.365248482109102	-2.90726021376169	0.00364609759045431	0.0243677702079751	4
3L	21512141	21515887	FBgn0026371	SAK	3L	21515504	21515508	3L_21515504_21515508	94.5149503662802	-1.21128347446677	0.424697808103745	-2.85210672472056	0.00434305163692724	0.0275501238410879	4
3L	21516306	21522684	FBgn0037093	Cdk12	3L	21516434	21516438	3L_21516434_21516438	130.318012467702	-1.08825486860199	0.333319799027687	-3.2648971701546	0.00109503822566783	0.0102581667571257	4
3L	21516306	21522684	FBgn0037093	Cdk12	3L	21517011	21517015	3L_21517011_21517015	219.309936215164	-0.989366882951611	0.29710449732203	-3.33002997891089	0.000868366341068165	0.00865020621365275	4
3L	21529959	21533713	FBgn0029152	Mkrn1	3L	21533131	21533135	3L_21533131_21533135	284.551841455355	-1.36020034888449	0.277453770852852	-4.90243958373112	9.46537311045122e-07	3.65423363703031e-05	4
3L	21534660	21536861	FBgn0053289	ppk5	3L	21535403	21535407	3L_21535403_21535407	176.484854677352	-1.06867209790573	0.386123043462644	-2.7676983179304	0.00564536865029897	0.0331506053489729	4
3L	21534660	21536861	FBgn0053289	ppk5	3L	21535949	21535953	3L_21535949_21535953	218.286776951377	-1.11073218561582	0.309570254638787	-3.58798097999384	0.000333248593545178	0.00418231478322254	4
3L	21537000	21538582	FBgn0015283	Rpn10	3L	21538371	21538375	3L_21538371_21538375	22.4165248184893	-1.94276616223968	0.753948873970118	-2.57678766997758	0.00997231872057023	0.0492053253331982	4
3L	21539862	21541215	FBgn0028663	VhaM9.7-b	3L	21539969	21539973	3L_21539969_21539973	269.515727198527	-1.32981600069496	0.450207114520073	-2.9537871744043	0.00313900401280651	0.0219546939131183	4
3L	21539862	21541215	FBgn0028663	VhaM9.7-b	3L	21540337	21540341	3L_21540337_21540341	301.325074968141	-1.58632529261234	0.469700326237631	-3.37731358485322	0.000731975494178114	0.00762462309577299	4
3L	21568059	21568898	FBgn0037102	CG7172	3L	21568684	21568688	3L_21568684_21568688	165.165513815244	-0.995274781675116	0.333192321760396	-2.98708798695198	0.00281648649333419	0.0203222913515999	4
3L	21628325	21634446	FBgn0037109	MED1	3L	21633855	21633859	3L_21633855_21633859	14.4812620280412	-3.96139835037601	1.19819699900942	-3.30613275917985	0.000945932576627075	0.00919431916508155	4
3L	21628325	21634446	FBgn0037109	MED1	3L	21634080	21634084	3L_21634080_21634084	14.5349645203205	-3.93699177529619	1.18305121555232	-3.32782868868291	0.000875256708162457	0.00870148883900616	4
3L	21724326	21728806	FBgn0037120	CG11247	3L	21728324	21728328	3L_21728324_21728328	173.040528147424	-1.23606207489409	0.343294577291025	-3.60058724098699	0.000317499271690631	0.00402686224004628	4
3L	21728932	21729694	FBgn0037121	Rpb8	3L	21728939	21728943	3L_21728939_21728943	172.444026980604	-1.60931825086933	0.34637052154802	-4.64623329859848	3.38050683153562e-06	0.000105505200865704	4
3L	21769815	21771321	FBgn0037133	CG7370	3L	21771185	21771189	3L_21771185_21771189	279.925583363675	-0.687133161470314	0.252840401609126	-2.71765571126	0.00657462112943333	0.0368792035829263	4
3L	21824740	21827856	FBgn0037135	CG7414	3L	21825352	21825356	3L_21825352_21825356	252.212931961107	-0.863283298972134	0.311373680149047	-2.77249926377496	0.00556276452443004	0.0328159997158967	4
3L	21827774	21828480	FBgn0052448	CG32448	3L	21828125	21828129	3L_21828125_21828129	230.95202274606	-1.11072449663987	0.390546479012445	-2.8440263997476	0.00445473567462979	0.0280552166642859	4
3L	21827774	21828480	FBgn0052448	CG32448	3L	21828411	21828415	3L_21828411_21828415	224.215076147408	-1.07939860317946	0.393585432195336	-2.74247600364373	0.00609779051181564	0.0349894179096415	4
3L	21832774	21836685	FBgn0037137	Nopp140	3L	21836021	21836025	3L_21836021_21836025	424.151618184216	-1.44004104091301	0.402562698042242	-3.5771844930399	0.000347315045560756	0.0043172527461049	4
3L	21844788	21932702	FBgn0262737	mub	3L	21885998	21886002	3L_21885998_21886002	71.4646146818463	-1.44040149356341	0.495995331455441	-2.90406260344573	0.00368354497021049	0.024557925911964	4
3L	21844788	21932702	FBgn0262737	mub	3L	21923932	21923936	3L_21923932_21923936	76.5673052500122	-2.54955954973401	0.883592499753317	-2.88544725135828	0.00390857954390379	0.0256071673666962	4
3L	21844788	21932702	FBgn0262737	mub	3L	21924196	21924200	3L_21924196_21924200	77.1140484344721	-2.13709415504863	0.766565942522275	-2.78788038510663	0.00530541288415286	0.0317725235855992	4
3L	21844788	21932702	FBgn0262737	mub	3L	21929087	21929091	3L_21929087_21929091	75.434191337881	-1.10036180837157	0.380250634887251	-2.89378033174839	0.00380634348501513	0.0251287146642028	4
3L	21884511	21887039	FBgn0264470	CR43878	3L	21885998	21886002	3L_21885998_21886002	71.4646146818463	-1.44040149356341	0.495995331455441	-2.90406260344573	0.00368354497021049	0.024557925911964	4
3L	21884511	21887039	FBtr0332737	CR43878-RA	3L	21885998	21886002	3L_21885998_21886002	71.4646146818463	-1.44040149356341	0.495995331455441	-2.90406260344573	0.00368354497021049	0.024557925911964	4
3L	22067270	22071848	FBgn0027532	CG7139	3L	22071208	22071212	3L_22071208_22071212	380.737663839581	-1.13677723406748	0.419294356544411	-2.71116750398493	0.00670467466425294	0.037377249142597	4
3L	22067270	22071848	FBgn0027532	CG7139	3L	22071566	22071570	3L_22071566_22071570	447.986626000787	-1.17082921453042	0.378524132398672	-3.09314285224294	0.00198048776661789	0.0157947625213328	4
3L	22067270	22071848	FBgn0027532	CG7139	3L	22071737	22071741	3L_22071737_22071741	106.62979624785	-1.19780631871339	0.417783340374978	-2.86705141865711	0.00414315692288459	0.026660101228841	4
3L	22073068	22074523	FBgn0037150	CG7133	3L	22073872	22073876	3L_22073872_22073876	197.90905434153	-1.16700702120519	0.390084285581317	-2.99167914305002	0.0027744769962854	0.0201108046435194	4
3L	22075056	22075756	FBgn0037151	CG7130	3L	22075260	22075264	3L_22075260_22075264	198.590059654217	-0.979310704066727	0.325728575556439	-3.00652376720029	0.00264253395160839	0.0194366537735778	4
3L	22075867	22077487	FBgn0000100	RpLP0	3L	22075888	22075892	3L_22075888_22075892	177.250444246697	-0.863177666284212	0.327797967894489	-2.63326118776322	0.00845692850737628	0.0439218894817872	4
3L	22136090	22247702	FBgn0037153	olf413	3L	22152576	22152580	3L_22152576_22152580	190.102267177311	0.903038117596743	0.309471243943786	2.91800332104775	0.00352280597913759	0.0237914886126664	4
3L	22136090	22247702	FBgn0037153	olf413	3L	22183798	22183802	3L_22183798_22183802	18.5026817462365	-3.13337643935924	0.804387948391891	-3.89535477952323	9.80550973969114e-05	0.00160950270010186	4
3L	22136090	22247702	FBgn0037153	olf413	3L	22183957	22183961	3L_22183957_22183961	245.611133431409	-1.6671580187581	0.566041678311307	-2.94529198579828	0.00322650019576264	0.022377352193359	4
3L	22136090	22247702	FBgn0037153	olf413	3L	22184419	22184423	3L_22184419_22184423	233.790110339809	-1.79895866609235	0.572946405805832	-3.1398375971347	0.00169041517423853	0.0141006572591851	4
3L	22257749	22262921	FBgn0028500	Rich	3L	22262817	22262821	3L_22262817_22262821	133.295242440759	-1.13705786443447	0.376177811256902	-3.02266064187911	0.00250563054698081	0.0187164103105887	4
3L	22267382	22273745	FBgn0004179	Csp	3L	22270492	22270496	3L_22270492_22270496	639.418264996926	-1.11332669228759	0.416416108966207	-2.67359179511939	0.00750437350707768	0.040394720283307	4
3L	22273985	22284335	FBgn0025702	srpk79D	3L	22276369	22276373	3L_22276369_22276373	62.9853675218483	-1.41368534383302	0.506941432155872	-2.78865615268619	0.00529272253478874	0.031722991263268	4
3L	22273985	22284335	FBgn0025702	srpk79D	3L	22276796	22276800	3L_22276796_22276800	261.520944166948	-1.15268244421892	0.336894031501508	-3.42149856167387	0.000622770543853292	0.0067401415815936	4
3L	22273985	22284335	FBgn0025702	srpk79D	3L	22277409	22277413	3L_22277409_22277413	337.065304149311	-1.10243553320496	0.325379982478666	-3.38814798872035	0.000703662868900422	0.00739745550564748	4
3L	22293044	22407863	FBgn0004449	Ten-m	3L	22303006	22303010	3L_22303006_22303010	46.8041080759828	1.35782897717883	0.498703363244523	2.72271870866261	0.00647471608164684	0.036504557068544	4
3L	22293044	22407863	FBgn0004449	Ten-m	3L	22328425	22328429	3L_22328425_22328429	50.8543968902006	-1.81948841631747	0.667881155561379	-2.7242697314736	0.00644438512757488	0.0363878079085414	4
3L	22293044	22407863	FBgn0004449	Ten-m	3L	22328902	22328906	3L_22328902_22328906	82.3792383543879	-1.28470025270632	0.458268623100201	-2.8033781671878	0.0050570334561134	0.0307148356961927	4
3L	22293044	22407863	FBgn0004449	Ten-m	3L	22378387	22378391	3L_22378387_22378391	72.7849044977675	-1.83083018902138	0.647985684292193	-2.82541764949828	0.00472190239165858	0.0292382250399689	4
3L	22348168	22407547	FBgn0267624	CR45962	3L	22378387	22378391	3L_22378387_22378391	72.7849044977675	-1.83083018902138	0.647985684292193	-2.82541764949828	0.00472190239165858	0.0292382250399689	4
3L	22348168	22407547	FBtr0347077	CR45962-RA	3L	22378387	22378391	3L_22378387_22378391	72.7849044977675	-1.83083018902138	0.647985684292193	-2.82541764949828	0.00472190239165858	0.0292382250399689	4
3L	22728111	22733446	FBgn0037185	CG11367	3L	22728569	22728573	3L_22728569_22728573	47.0444186328991	-2.05608056913998	0.699475373728688	-2.93946098227825	0.00328783664090853	0.0226834141942573	4
3L	22738602	22741388	FBgn0010830	l(3)04053	3L	22741034	22741038	3L_22741034_22741038	236.135081416863	-0.744376417479262	0.28189484844239	-2.64061731383995	0.00827551364077215	0.0432365175505903	4
3L	22741793	22748614	FBgn0037188	CG7369	3L	22742772	22742776	3L_22742772_22742776	110.086171595057	-1.33536701582642	0.420583380006111	-3.17503515190501	0.00149818350924499	0.0129137919187185	4
3L	22741793	22748614	FBgn0037188	CG7369	3L	22743078	22743082	3L_22743078_22743082	42.5997543111719	-2.14142489758595	0.785706680630562	-2.72547625007767	0.00642087956886707	0.0362921129391016	4
3L	22749444	22787631	FBgn0052451	SPoCk	3L	22768059	22768063	3L_22768059_22768063	40.3897586013684	-1.84483815025131	0.627289936045841	-2.94096564322449	0.0032719082187085	0.0226024594200291	4
3L	22749444	22787631	FBgn0052451	SPoCk	3L	22783063	22783067	3L_22783063_22783067	329.180090330091	-1.30920006141002	0.339548889533481	-3.85570414678362	0.000115396982373254	0.00182920028538524	4
3L	22749444	22787631	FBgn0052451	SPoCk	3L	22783475	22783479	3L_22783475_22783479	231.85124517205	-1.84554186141408	0.52925037579952	-3.48708653938335	0.000488313320609236	0.00560108738987171	4
3L	22749444	22787631	FBgn0052451	SPoCk	3L	22783702	22783706	3L_22783702_22783706	92.9773556267212	-2.21836721154597	0.631101600559055	-3.51507143949698	0.000439635705658886	0.00516753160151467	4
3L	22749444	22787631	FBgn0052451	SPoCk	3L	22783937	22783941	3L_22783937_22783941	41.8464590277252	-2.90767561240044	0.88766174172872	-3.27565724161745	0.00105416413473681	0.00996482585140202	4
3L	22873702	22878984	FBgn0044324	Chro	3L	22875202	22875206	3L_22875202_22875206	267.533472109768	-1.01445653916861	0.354784455197502	-2.859360167299	0.00424496520493911	0.0271110047746545	4
3L	22873702	22878984	FBgn0044324	Chro	3L	22875573	22875577	3L_22875573_22875577	241.011583986779	-1.02790558050849	0.377823886553081	-2.72059448089996	0.00651646469140684	0.0366512879921442	4
3L	25107594	25115180	FBgn0040022	Set1	3L	25109148	25109152	3L_25109148_25109152	186.542353020237	-1.48586980923217	0.549900180322332	-2.70207187122798	0.00689088652218272	0.0380845627901299	4
3L	25107594	25115180	FBgn0040022	Set1	3L	25110995	25110999	3L_25110995_25110999	13.1484767457355	-3.48878806261914	1.26668367716317	-2.75426937720751	0.00588233305083719	0.0340999794511743	4
3R	4211783	4227518	FBgn0037218	aux	3R	4221371	4221375	3R_4221371_4221375	1125.34675209247	-1.25930525034844	0.482234751153246	-2.61139465236974	0.00901737655128661	0.0459503822828453	4
3R	4211783	4227518	FBgn0037218	aux	3R	4221864	4221868	3R_4221864_4221868	18.8871184430108	-2.10437306494561	0.783264629284588	-2.68666934043439	0.00721683559574538	0.0393193111768197	4
3R	4233047	4235041	FBgn0015331	abs	3R	4233117	4233121	3R_4233117_4233121	227.558589387808	-0.721096184816166	0.247896652321802	-2.90885809897945	0.00362751469223425	0.0242871739634915	4
3R	4233047	4235041	FBgn0015331	abs	3R	4233256	4233260	3R_4233256_4233260	258.796984804333	-1.29771769458786	0.479584041424439	-2.70592343050748	0.00681147493804281	0.0377823193226013	4
3R	4248723	4251341	FBgn0037225	TwdlG	3R	4250798	4250802	3R_4250798_4250802	26.3017192071589	-1.58240395864009	0.480566333639559	-3.29278987700986	0.000991985803776867	0.0095199087590063	4
3R	4280221	4304604	FBgn0041605	cpx	3R	4300281	4300285	3R_4300281_4300285	111.301652166597	-2.19481638619305	0.743664557733423	-2.95135268094867	0.0031638543159587	0.0220695973645362	4
3R	4307435	4310947	FBgn0037231	Vps24	3R	4310128	4310132	3R_4310128_4310132	39.0223968573699	-2.84012079686	0.78224892422435	-3.63071230769177	0.000282640097826831	0.00367838105706142	4
3R	4307435	4310947	FBgn0037231	Vps24	3R	4310336	4310340	3R_4310336_4310340	87.5764911216266	-2.30339912144899	0.794943623858751	-2.89756286146182	0.00376074363837854	0.0249104945005801	4
3R	4309944	4310869	FBgn0267815	CR46140	3R	4310128	4310132	3R_4310128_4310132	39.0223968573699	-2.84012079686	0.78224892422435	-3.63071230769177	0.000282640097826831	0.00367838105706142	4
3R	4309944	4310869	FBgn0267815	CR46140	3R	4310336	4310340	3R_4310336_4310340	87.5764911216266	-2.30339912144899	0.794943623858751	-2.89756286146182	0.00376074363837854	0.0249104945005801	4
3R	4309944	4310869	FBtr0347385	CR46140-RA	3R	4310128	4310132	3R_4310128_4310132	39.0223968573699	-2.84012079686	0.78224892422435	-3.63071230769177	0.000282640097826831	0.00367838105706142	4
3R	4309944	4310869	FBtr0347385	CR46140-RA	3R	4310336	4310340	3R_4310336_4310340	87.5764911216266	-2.30339912144899	0.794943623858751	-2.89756286146182	0.00376074363837854	0.0249104945005801	4
3R	4314455	4319069	FBgn0261086	Syt14	3R	4318642	4318646	3R_4318642_4318646	91.0854098614183	-1.57536554447244	0.529134067838424	-2.97725215635424	0.00290844693266267	0.0208003933189253	4
3R	4319683	4326379	FBgn0037234	CG9795	3R	4320865	4320869	3R_4320865_4320869	203.383407000131	-0.857855878138874	0.319860599560168	-2.68196795516074	0.00731904702914463	0.0396971264464679	4
3R	4319683	4326379	FBgn0037234	CG9795	3R	4324802	4324806	3R_4324802_4324806	90.5327669852198	1.39284116322253	0.325026888196094	4.2853105813886	1.82484072491768e-05	0.000418021015281288	4
3R	4359883	4366855	FBgn0037238	CG1090	3R	4365911	4365915	3R_4365911_4365915	90.8530457456176	-0.949034739852368	0.319291683964488	-2.9723127394634	0.00295565448493254	0.0210424677550472	4
3R	4381306	4387018	FBgn0037240	Cont	3R	4381675	4381679	3R_4381675_4381679	34.5442210509387	-2.17418893329962	0.66888697528266	-3.25045787052566	0.00115219338404677	0.0106520535854661	4
3R	4395979	4397875	FBgn0037242	CG9855	3R	4397548	4397552	3R_4397548_4397552	425.63893997345	-1.1969366561482	0.442429193452873	-2.70537449576256	0.0068227424117671	0.0378263745647026	4
3R	4398381	4402027	FBgn0086605	CG9853	3R	4398716	4398720	3R_4398716_4398720	142.559452292058	-2.20593014499296	0.697864897744981	-3.1609701994197	0.00157244585182982	0.0133915568203081	4
3R	4422483	4429335	FBgn0037248	srl	3R	4429187	4429191	3R_4429187_4429191	7.4630167390061	-4.35885862252998	1.29233412438289	-3.37285732868148	0.000743924888517113	0.00771855599688964	4
3R	4465421	4479207	FBgn0051523	CG31523	3R	4475870	4475874	3R_4475870_4475874	159.297987363178	1.38905221902818	0.314183366913298	4.42115135716751	9.8176371551705e-06	0.000252569978354375	4
3R	4638010	4641838	FBgn0037261	CG9775	3R	4638655	4638659	3R_4638655_4638659	6.34336216694289	-4.84743338305174	1.78588142088836	-2.71430864689798	0.00664142566367359	0.0371267117198775	4
3R	4638010	4641838	FBgn0037261	CG9775	3R	4640642	4640646	3R_4640642_4640646	115.731504009883	-1.11812164168154	0.413109496576928	-2.70659873700902	0.00679763648866208	0.0377311113418004	4
3R	4649176	4654624	FBgn0087013	Karybeta3	3R	4650457	4650461	3R_4650457_4650461	407.294446729596	-0.982745039922749	0.356880508450245	-2.75370892120257	0.00589241484625338	0.0341361965494713	4
3R	4733654	4749056	FBgn0026620	tacc	3R	4737687	4737691	3R_4737687_4737691	52.4771900174066	-1.91885932723184	0.701700656033522	-2.73458391513912	0.00624591727678805	0.0355900486680024	4
3R	4733654	4749056	FBgn0026620	tacc	3R	4738201	4738205	3R_4738201_4738205	74.1173393950022	-1.78276924977809	0.608239278891899	-2.93103275577002	0.00337837157127723	0.0231303460581549	4
3R	4737500	4737908	FBgn0267812	CR46137	3R	4737687	4737691	3R_4737687_4737691	52.4771900174066	-1.91885932723184	0.701700656033522	-2.73458391513912	0.00624591727678805	0.0355900486680024	4
3R	4737500	4737908	FBtr0347382	CR46137-RA	3R	4737687	4737691	3R_4737687_4737691	52.4771900174066	-1.91885932723184	0.701700656033522	-2.73458391513912	0.00624591727678805	0.0355900486680024	4
3R	4786284	4812096	FBgn0260794	ctrip	3R	4809030	4809034	3R_4809030_4809034	315.156371008062	-1.19503015162339	0.420982758255687	-2.83866768457435	0.00453023095346178	0.0283988647706794	4
3R	4808336	4812096	FBgn0026417	Hus1-like	3R	4809030	4809034	3R_4809030_4809034	315.156371008062	-1.19503015162339	0.420982758255687	-2.83866768457435	0.00453023095346178	0.0283988647706794	4
3R	4811444	4816025	FBgn0037279	CG1129	3R	4813052	4813056	3R_4813052_4813056	110.082050288796	-1.66304599266258	0.408257153287845	-4.07352566702006	4.6306745519758e-05	0.000888090256306996	4
3R	4811444	4816025	FBgn0037279	CG1129	3R	4813450	4813454	3R_4813450_4813454	179.203764591101	-1.16730286482145	0.284199383097387	-4.10733778553434	4.00245685017379e-05	0.000788507874058483	4
3R	4811444	4816025	FBgn0037279	CG1129	3R	4815125	4815129	3R_4815125_4815129	561.30157598832	-1.18689179822144	0.423558996329373	-2.8021876728088	0.00507573370715109	0.030792241522296	4
3R	4816318	4817776	FBgn0037280	CG1126	3R	4817329	4817333	3R_4817329_4817333	183.626266439263	-1.22834376473622	0.441792579503033	-2.7803630520865	0.00542981564512872	0.0322919940223232	4
3R	4906622	4910081	FBgn0004913	Gnf1	3R	4907175	4907179	3R_4907175_4907179	12.0160193874432	-2.48085390601454	0.896262318856389	-2.76799978512993	0.00564014928551368	0.0331292456728085	4
3R	5015624	5021474	FBgn0267145	CR45585	3R	5016689	5016693	3R_5016689_5016693	300.539968836479	-1.42231158026157	0.549444391361409	-2.58863608879031	0.00963568643517354	0.0480676339884432	4
3R	5015624	5021474	FBgn0267145	CR45585	3R	5017104	5017108	3R_5017104_5017108	121.238078037656	-1.72648933733065	0.520435694565722	-3.31739224530192	0.000908619564100761	0.00893641743044115	4
3R	5015624	5021474	FBtr0346249	CR45585-RA	3R	5016689	5016693	3R_5016689_5016693	300.539968836479	-1.42231158026157	0.549444391361409	-2.58863608879031	0.00963568643517354	0.0480676339884432	4
3R	5015624	5021474	FBtr0346249	CR45585-RA	3R	5017104	5017108	3R_5017104_5017108	121.238078037656	-1.72648933733065	0.520435694565722	-3.31739224530192	0.000908619564100761	0.00893641743044115	4
3R	5077779	5087072	FBgn0010313	corto	3R	5078514	5078518	3R_5078514_5078518	18.1791353552338	-2.49499213332981	0.802213752021149	-3.11013383533225	0.00187002591770666	0.0151646060400364	4
3R	5128087	5129939	FBgn0037293	CG12007	3R	5128328	5128332	3R_5128328_5128332	67.3737216389051	-1.39510011464982	0.49461593766309	-2.82057250569248	0.00479380388724294	0.0295632343808867	4
3R	5128087	5129939	FBgn0037293	CG12007	3R	5128772	5128776	3R_5128772_5128776	55.4368966557893	-1.81167285794168	0.54339977648327	-3.3339595199437	0.000856191172012413	0.00855764894375154	4
3R	5219657	5221548	FBgn0037297	CG1116	3R	5219780	5219784	3R_5219780_5219784	151.816343970406	-1.06176550297805	0.307489325863946	-3.45301580793034	0.000554356515703432	0.00616691883563646	4
3R	5226158	5227526	FBgn0037299	Vps37B	3R	5226466	5226470	3R_5226466_5226470	217.249123455167	-0.853657516190291	0.287970721968967	-2.96438995726199	0.00303283692139468	0.0214243609452563	4
3R	5227289	5232209	FBgn0040208	Kat60	3R	5230835	5230839	3R_5230835_5230839	14.5852161893898	-3.37978923947415	1.09225054070912	-3.09433514885688	0.00197254520927293	0.0157525912997935	4
3R	5227289	5232209	FBgn0040208	Kat60	3R	5231018	5231022	3R_5231018_5231022	31.2328504338396	-2.66810439209552	0.803646165995674	-3.31999890622247	0.00090017800802701	0.00887299751360714	4
3R	5237651	5251745	FBgn0260462	CG12163	3R	5244401	5244405	3R_5244401_5244405	32.2247274668646	-1.51216394204372	0.529949521369583	-2.8534112798814	0.00432526033682247	0.0274627878651306	4
3R	5255444	5256681	FBgn0037305	CG12173	3R	5256434	5256438	3R_5256434_5256438	159.314556220469	-1.09163530606476	0.410559905652512	-2.65889408837866	0.0078397603685372	0.041633134965757	4
3R	5270116	5350443	FBgn0013576	mtd	3R	5287877	5287881	3R_5287877_5287881	178.872047499961	-1.03925149434304	0.400011589356148	-2.59805346144047	0.00937538959837563	0.0471783096746334	4
3R	5270116	5350443	FBgn0013576	mtd	3R	5300363	5300367	3R_5300363_5300367	219.162926560645	-0.870404201684606	0.292584362193402	-2.97488285142614	0.0029310045657115	0.0209144636823955	4
3R	5270116	5350443	FBgn0013576	mtd	3R	5301040	5301044	3R_5301040_5301044	236.784074827665	-1.00308744039728	0.280987921507672	-3.56985964028311	0.000357172552705729	0.00441305190807016	4
3R	5270116	5350443	FBgn0013576	mtd	3R	5301300	5301304	3R_5301300_5301304	283.643443824147	-0.883233163802006	0.34194752746659	-2.58294940848287	0.00979596866069975	0.0485949152263716	4
3R	5270116	5350443	FBgn0013576	mtd	3R	5313067	5313071	3R_5313067_5313071	33.8295674126365	-1.99890073440101	0.77438466991827	-2.58127622104397	0.00984357860944535	0.0487507837444712	4
3R	5270116	5350443	FBgn0013576	mtd	3R	5314939	5314943	3R_5314939_5314943	809.681750383007	-1.01670732990233	0.326599586643716	-3.1130086242621	0.00185190606063434	0.0150594138526656	4
3R	5270116	5350443	FBgn0013576	mtd	3R	5315825	5315829	3R_5315825_5315829	800.668761053916	-0.925143045161785	0.348684623169744	-2.65323729148622	0.00797238029433088	0.0421156898021141	4
3R	5270116	5350443	FBgn0013576	mtd	3R	5316149	5316153	3R_5316149_5316153	234.07647160788	-1.34345556728732	0.413396650311189	-3.24979790299709	0.00115487048323387	0.0106715035699834	4
3R	5270116	5350443	FBgn0013576	mtd	3R	5323853	5323857	3R_5323853_5323857	78.3446018555986	-2.80739872666741	0.93924098427527	-2.98900790496662	0.00279884890430683	0.020237100721649	4
3R	5270116	5350443	FBgn0013576	mtd	3R	5324230	5324234	3R_5324230_5324234	85.6278610328664	-3.36914900493005	0.834742824468036	-4.03615210119013	5.43349979000957e-05	0.00100907571648892	4
3R	5270116	5350443	FBgn0013576	mtd	3R	5332678	5332682	3R_5332678_5332682	273.919044432354	-1.15463152090547	0.410761632104797	-2.81095270507372	0.0049395046073035	0.0302088429433225	4
3R	5270116	5350443	FBgn0013576	mtd	3R	5336410	5336414	3R_5336410_5336414	305.073117437069	-0.835216258170457	0.284624128191628	-2.93445346140203	0.00334135656458616	0.0229389826957454	4
3R	5270116	5350443	FBgn0013576	mtd	3R	5345090	5345094	3R_5345090_5345094	89.3799440274602	-1.59695552027089	0.6078873243719	-2.62705843047632	0.00861265434642007	0.0444759086966136	4
3R	5300145	5301186	FBgn0037310	Tim17b1	3R	5300363	5300367	3R_5300363_5300367	219.162926560645	-0.870404201684606	0.292584362193402	-2.97488285142614	0.0029310045657115	0.0209144636823955	4
3R	5300145	5301186	FBgn0037310	Tim17b1	3R	5301040	5301044	3R_5301040_5301044	236.784074827665	-1.00308744039728	0.280987921507672	-3.56985964028311	0.000357172552705729	0.00441305190807016	4
3R	5357012	5358364	FBgn0250746	Prosbeta7	3R	5357479	5357483	3R_5357479_5357483	5.19126587570874	-5.07180203719744	1.92254595807762	-2.63806543395655	0.00833804914092424	0.043478714672866	4
3R	5375022	5376460	FBgn0037317	CG14667	3R	5375147	5375151	3R_5375147_5375151	33.1310844060942	-1.80788208525902	0.604283073400856	-2.99178011901675	0.00277355952308279	0.0201068461544063	4
3R	5375022	5376460	FBgn0037317	CG14667	3R	5375628	5375632	3R_5375628_5375632	177.743339384419	-1.35880845584949	0.378991661651301	-3.58532546581378	0.000336658091463219	0.00421554479745248	4
3R	5375022	5376460	FBgn0037317	CG14667	3R	5376031	5376035	3R_5376031_5376035	436.98172154435	-0.935854583936504	0.300462887325608	-3.11470941475154	0.00184126203124147	0.014990121803962	4
3R	5393922	5399510	FBgn0264712	CG1172	3R	5394229	5394233	3R_5394229_5394233	619.113735778186	-1.22234062681419	0.412093510372182	-2.96617295843906	0.00301530863580491	0.021335050380117	4
3R	5393922	5399510	FBgn0264712	CG1172	3R	5395903	5395907	3R_5395903_5395907	545.952882656704	-1.4255957109151	0.392798594257921	-3.62932997152995	0.00028415782372908	0.00369484564702541	4
3R	5393922	5399510	FBgn0264712	CG1172	3R	5396240	5396244	3R_5396240_5396244	403.557999030055	-1.31954929529812	0.45678271522605	-2.88878990231736	0.00386727367080969	0.0254279949332132	4
3R	5393922	5399510	FBgn0264712	CG1172	3R	5396527	5396531	3R_5396527_5396531	116.923121777886	-1.73968014864232	0.637267757170442	-2.72990454807685	0.00633526657720957	0.0359651495006562	4
3R	5393922	5399510	FBgn0264712	CG1172	3R	5396725	5396729	3R_5396725_5396729	15.364016587054	-2.89559092988188	1.0192905228653	-2.84079059397331	0.00450018518103429	0.0282556922606634	4
3R	5393922	5399510	FBgn0264712	CG1172	3R	5398746	5398750	3R_5398746_5398750	25.8901338574159	-2.21173208870589	0.741504848207922	-2.98276146683495	0.00285660532468045	0.0205357870778039	4
3R	5393922	5399510	FBgn0264712	CG1172	3R	5398771	5398775	3R_5398771_5398775	240.729286087282	-1.32412497943761	0.384326470953276	-3.44531298131319	0.000570398522545004	0.00630666115899003	4
3R	5393922	5399510	FBgn0264712	CG1172	3R	5399071	5399075	3R_5399071_5399075	562.678100232194	-0.74178550111394	0.27646193242906	-2.68313794451351	0.00729348996493936	0.0396010222772175	4
3R	5397643	5399196	FBgn0037322	Or83a	3R	5398746	5398750	3R_5398746_5398750	25.8901338574159	-2.21173208870589	0.741504848207922	-2.98276146683495	0.00285660532468045	0.0205357870778039	4
3R	5397643	5399196	FBgn0037322	Or83a	3R	5398771	5398775	3R_5398771_5398775	240.729286087282	-1.32412497943761	0.384326470953276	-3.44531298131319	0.000570398522545004	0.00630666115899003	4
3R	5397643	5399196	FBgn0037322	Or83a	3R	5399071	5399075	3R_5399071_5399075	562.678100232194	-0.74178550111394	0.27646193242906	-2.68313794451351	0.00729348996493936	0.0396010222772175	4
3R	5407183	5412406	FBgn0037324	Orco	3R	5412260	5412264	3R_5412260_5412264	245.983730347225	-1.15644678351278	0.421766148767746	-2.74191465315915	0.00610822103660952	0.0350296366219811	4
3R	5414527	5458394	FBgn0037326	CG14669	3R	5434555	5434559	3R_5434555_5434559	243.840655726863	2.43670678503588	0.449171762812815	5.42488862117394	5.79906889211905e-08	3.54996633453344e-06	4
3R	5414527	5458394	FBgn0037326	CG14669	3R	5435289	5435293	3R_5435289_5435293	96.5602569917122	1.8046330466314	0.407383218945154	4.42981684740028	9.43131520852591e-06	0.000244459690204992	4
3R	5414527	5458394	FBgn0037326	CG14669	3R	5440536	5440540	3R_5440536_5440540	174.189756598096	1.47165036347484	0.421141338908366	3.49443340634639	0.000475069110989732	0.00548235751347754	4
3R	5458563	5464753	FBgn0037327	PEK	3R	5463915	5463919	3R_5463915_5463919	105.803591197243	-2.21709082711	0.58483599484767	-3.79096164846605	0.000150065127294463	0.00224295883108266	4
3R	5458563	5464753	FBgn0037327	PEK	3R	5464239	5464243	3R_5464239_5464243	107.322077778816	-1.93926957105704	0.60109241894514	-3.22624193873594	0.00125427283207374	0.0113388541273681	4
3R	5467778	5469566	FBgn0037329	CG12162	3R	5467926	5467930	3R_5467926_5467930	151.277517854079	-1.37468000549462	0.458287377261201	-2.99960259370427	0.00270332065271229	0.0197570691489253	4
3R	5467778	5469566	FBgn0037329	CG12162	3R	5468332	5468336	3R_5468332_5468336	142.901504849312	-1.39240038586025	0.43179570969211	-3.22467397106166	0.0012611620370206	0.0113854054960397	4
3R	5469463	5470636	FBgn0037330	mRpL44	3R	5470332	5470336	3R_5470332_5470336	17.6743533050755	-2.81663631793048	0.988853003226552	-2.8483872817699	0.00439414159463883	0.0277941208431601	4
3R	5474899	5485393	FBgn0037332	Hcs	3R	5480690	5480694	3R_5480690_5480694	28.675181710863	1.24148649822638	0.462071081347553	2.68678683505964	0.00721429766944053	0.0393128058433616	4
3R	5474899	5485393	FBgn0037332	Hcs	3R	5482154	5482158	3R_5482154_5482158	179.754388124993	-1.35455359141129	0.39900866007173	-3.39479747423974	0.000686793843623587	0.00727050621781082	4
3R	5478390	5483906	FBgn0015402	ksr	3R	5480690	5480694	3R_5480690_5480694	28.675181710863	1.24148649822638	0.462071081347553	2.68678683505964	0.00721429766944053	0.0393128058433616	4
3R	5478390	5483906	FBgn0015402	ksr	3R	5482154	5482158	3R_5482154_5482158	179.754388124993	-1.35455359141129	0.39900866007173	-3.39479747423974	0.000686793843623587	0.00727050621781082	4
3R	5485543	5489489	FBgn0051550	CG31550	3R	5485694	5485698	3R_5485694_5485698	119.683085789659	-1.13934648638947	0.335891153951886	-3.39201099220576	0.000693816566827952	0.0073249199184868	4
3R	5539510	5547775	FBgn0037336	CG2519	3R	5547670	5547674	3R_5547670_5547674	224.959235602803	-0.911116938764026	0.264869280800253	-3.43987394842942	0.000581985173853705	0.00640021160470867	4
3R	5557663	5563652	FBgn0037339	Pi4KIIalpha	3R	5563510	5563514	3R_5563510_5563514	255.095543126651	-0.987274992070394	0.366126339562117	-2.69654183649055	0.00700635958586488	0.0385065822018997	4
3R	5563977	5564815	FBgn0037340	CG14671	3R	5564225	5564229	3R_5564225_5564229	361.602225414914	-1.0353445643869	0.354412658432927	-2.92129679838407	0.00348577580716088	0.0236239935288515	4
3R	5567502	5568615	FBgn0037342	CG2931	3R	5568464	5568468	3R_5568464_5568468	254.824698289427	-1.11234443808463	0.341072365533766	-3.26131504774316	0.00110896751573984	0.0103567306179204	4
3R	5568921	5570491	FBgn0041191	Rheb	3R	5568981	5568985	3R_5568981_5568985	360.187400406046	-1.11220841783932	0.277686738970227	-4.00526298794043	6.19485207087317e-05	0.00111989712090453	4
3R	5568921	5570491	FBgn0041191	Rheb	3R	5569262	5569266	3R_5569262_5569266	105.580538577265	-1.5149282343982	0.477619755362411	-3.17182909079776	0.00151482127590152	0.0130221210337448	4
3R	5571108	5579189	FBgn0023023	CRMP	3R	5573344	5573348	3R_5573344_5573348	493.909713638955	-0.961476163177021	0.365133774423273	-2.63321618137261	0.00845804930450707	0.0439254822588781	4
3R	5571108	5579189	FBgn0023023	CRMP	3R	5578516	5578520	3R_5578516_5578520	33.9386240340076	-2.0839699875575	0.760814888438345	-2.73912881993552	0.00616022309741334	0.0352353428893885	4
3R	5588873	5589703	FBgn0037345	rev7	3R	5589251	5589255	3R_5589251_5589255	105.952833414876	-1.18733850006223	0.441303427492488	-2.69052635010963	0.00713394009494569	0.0389881724967474	4
3R	5588873	5589703	FBgn0037345	rev7	3R	5589635	5589639	3R_5589635_5589639	113.57456675384	-1.16232311909806	0.42576901034347	-2.72993827841159	0.00633461842468992	0.0359651495006562	4
3R	5589601	5591459	FBgn0014366	noi	3R	5589635	5589639	3R_5589635_5589639	113.57456675384	-1.16232311909806	0.42576901034347	-2.72993827841159	0.00633461842468992	0.0359651495006562	4
3R	5591763	5595356	FBgn0015324	Vha26	3R	5592165	5592169	3R_5592165_5592169	161.748398495673	-1.41053731659606	0.537787080185123	-2.62285459909248	0.00871964765064041	0.0448659452916439	4
3R	5591763	5595356	FBgn0015324	Vha26	3R	5595183	5595187	3R_5595183_5595187	312.165445144254	-1.38462989650853	0.474677379826974	-2.91699153014885	0.00353425369887318	0.0238456024911077	4
3R	5607275	5613112	FBgn0017550	Rga	3R	5609540	5609544	3R_5609540_5609544	71.8556160948355	-2.30135073147285	0.65858874901243	-3.49436690943139	0.000475187467725971	0.00548288999297257	4
3R	5607275	5613112	FBgn0017550	Rga	3R	5611139	5611143	3R_5611139_5611143	411.659954374713	-1.23909318892689	0.473173858468259	-2.61868479577049	0.00882694673799462	0.045264987845175	4
3R	5607275	5613112	FBgn0017550	Rga	3R	5612990	5612994	3R_5612990_5612994	255.759052865501	-0.768691422152857	0.284826264285331	-2.69880807544772	0.00695882955233938	0.0383420947630349	4
3R	5613280	5616308	FBgn0267810	CR46135	3R	5613686	5613690	3R_5613686_5613690	147.299132650759	-0.694416847733507	0.254967254218966	-2.7235530690429	0.00645838386369334	0.0364387685775497	4
3R	5613280	5616308	FBtr0347380	CR46135-RA	3R	5613686	5613690	3R_5613686_5613690	147.299132650759	-0.694416847733507	0.254967254218966	-2.7235530690429	0.00645838386369334	0.0364387685775497	4
3R	5613358	5615939	FBgn0019637	Atu	3R	5613686	5613690	3R_5613686_5613690	147.299132650759	-0.694416847733507	0.254967254218966	-2.7235530690429	0.00645838386369334	0.0364387685775497	4
3R	5616644	5624125	FBgn0044823	Spec2	3R	5622904	5622908	3R_5622904_5622908	1069.29143785891	-1.26923584741721	0.437174722264447	-2.90326906561045	0.00369289212899096	0.0246010194374788	4
3R	5622119	5624125	FBgn0037350	CG2911	3R	5622904	5622908	3R_5622904_5622908	1069.29143785891	-1.26923584741721	0.437174722264447	-2.90326906561045	0.00369289212899096	0.0246010194374788	4
3R	5624474	5625947	FBgn0037351	RpL13A	3R	5625360	5625364	3R_5625360_5625364	77.979160842263	-1.23124821487628	0.470888319592386	-2.6147350946018	0.00892966831383653	0.0456215150021876	4
3R	5633627	5634640	FBgn0037354	CG12171	3R	5633679	5633683	3R_5633679_5633683	325.304727143818	-1.09143456493102	0.363019863763246	-3.00654226911074	0.00264237314257603	0.0194366537735778	4
3R	5637234	5638657	FBgn0037356	CG12170	3R	5637919	5637923	3R_5637919_5637923	265.686421352191	-1.43627492197437	0.491052769372589	-2.9248891596915	0.00344578932571626	0.0234429102165392	4
3R	5638655	5648738	FBgn0027951	MTA1-like	3R	5646574	5646578	3R_5646574_5646578	538.591091302507	-1.07087330799134	0.37675737032142	-2.84234202791507	0.00447834187066509	0.0281614442211206	4
3R	5638655	5648738	FBgn0027951	MTA1-like	3R	5646894	5646898	3R_5646894_5646898	131.639650550373	-1.337932254618	0.510617959551146	-2.62022169332645	0.00878726215941217	0.0451197834604122	4
3R	5649065	5652629	FBgn0262125	Sec23	3R	5651728	5651732	3R_5651728_5651732	14.8513034258648	-2.81758472156663	1.01071727536093	-2.78770808637902	0.00530823515002785	0.0317832888447294	4
3R	5649065	5652629	FBgn0262125	Sec23	3R	5651844	5651848	3R_5651844_5651848	181.461997633706	-1.83842842318933	0.427338690371995	-4.30204066378589	1.69232243071427e-05	0.00039378804487784	4
3R	5649065	5652629	FBgn0262125	Sec23	3R	5652330	5652334	3R_5652330_5652334	232.161665896681	-1.3630294629652	0.389105549931512	-3.50298129442026	0.000460081771210253	0.00534938308391607	4
3R	5652640	5654861	FBgn0037358	elm	3R	5653280	5653284	3R_5653280_5653284	109.530349161849	-1.65983157164452	0.516548165121444	-3.21331423421915	0.00131212646986259	0.0117399944499179	4
3R	5656236	5659912	FBgn0037360	CG2182	3R	5659736	5659740	3R_5659736_5659740	373.521101190153	-1.08900297736877	0.278153189081624	-3.91511951009559	9.03594387567974e-05	0.00151042624941648	4
3R	5659477	5660570	FBgn0264902	CR44093	3R	5659736	5659740	3R_5659736_5659740	373.521101190153	-1.08900297736877	0.278153189081624	-3.91511951009559	9.03594387567974e-05	0.00151042624941648	4
3R	5659477	5660570	FBtr0334945	CR44093-RA	3R	5659736	5659740	3R_5659736_5659740	373.521101190153	-1.08900297736877	0.278153189081624	-3.91511951009559	9.03594387567974e-05	0.00151042624941648	4
3R	5669713	5679930	FBgn0037363	Atg17	3R	5671029	5671033	3R_5671029_5671033	395.760908392967	-0.993060485748465	0.355918113651104	-2.79013752787511	0.00526856568395905	0.0316188059194879	4
3R	5669713	5679930	FBgn0037363	Atg17	3R	5671062	5671066	3R_5671062_5671066	394.232753534311	-1.24113684543317	0.407217553987178	-3.04784711091372	0.00230487161472764	0.0176369189388845	4
3R	5669713	5679930	FBgn0037363	Atg17	3R	5672171	5672175	3R_5672171_5672175	39.4710546834498	-2.12982107203665	0.684827696867927	-3.11001012630977	0.00187080930114797	0.0151684478214376	4
3R	5680054	5685434	FBgn0037364	Rab23	3R	5680092	5680096	3R_5680092_5680096	151.897861920953	-1.41305228550328	0.531510671597485	-2.6585586348742	0.00784756938563207	0.041658399127835	4
3R	5680054	5685434	FBgn0037364	Rab23	3R	5680372	5680376	3R_5680372_5680376	165.61021809158	-1.66330796577784	0.51468340232523	-3.2317109086156	0.00123051477832486	0.0111773078174167	4
3R	5685855	5712837	FBgn0261261	plx	3R	5693435	5693439	3R_5693435_5693439	172.309133392392	-1.353982662966	0.497429508597235	-2.72195886967837	0.00648962189221678	0.036558554447865	4
3R	5685855	5712837	FBgn0261261	plx	3R	5693825	5693829	3R_5693825_5693829	122.169570984795	-1.50047918897928	0.511524959438405	-2.93334501336285	0.00335331028811642	0.0230018303992035	4
3R	5685855	5712837	FBgn0261261	plx	3R	5693841	5693845	3R_5693841_5693845	347.791047026397	-1.48895081324105	0.452929387582026	-3.28737956525597	0.00101124433011742	0.00966309575759407	4
3R	5685855	5712837	FBgn0261261	plx	3R	5694373	5694377	3R_5694373_5694377	387.341823111567	-1.5377520759708	0.461474926774395	-3.33225487832966	0.000861453209156311	0.00859849138350083	4
3R	5685855	5712837	FBgn0261261	plx	3R	5697437	5697441	3R_5697437_5697441	5.86208649039023	-3.69992791199508	1.17952068747633	-3.13680629028333	0.00170798932004561	0.0142067020103562	4
3R	5685855	5712837	FBgn0261261	plx	3R	5697507	5697511	3R_5697507_5697511	508.639451498685	-1.43817969486868	0.47905174055452	-3.00213854395755	0.00268090134797922	0.0196338629192779	4
3R	5685855	5712837	FBgn0261261	plx	3R	5697942	5697946	3R_5697942_5697946	474.857955929286	-1.41407254957986	0.472126952182342	-2.99511083415913	0.00274345134795479	0.019965562981768	4
3R	5685855	5712837	FBgn0261261	plx	3R	5706769	5706773	3R_5706769_5706773	312.022890667709	-0.984177534585623	0.38189429011154	-2.57709413329582	0.00996348130451137	0.0491733463427858	4
3R	5685855	5712837	FBgn0261261	plx	3R	5710545	5710549	3R_5710545_5710549	67.8332779348211	-1.63541474492079	0.45145614010401	-3.62253295424006	0.000291732281026612	0.00377320842099907	4
3R	5685855	5712837	FBgn0261261	plx	3R	5711169	5711173	3R_5711169_5711173	101.378045029647	-1.34973962140767	0.396676294670441	-3.40262233852173	0.000667424671768144	0.00711771341016715	4
3R	5734698	5736355	FBgn0037369	CG2100	3R	5735634	5735638	3R_5735634_5735638	65.7372004875694	-1.9547722748019	0.654921667643742	-2.98474210180696	0.00283817503758653	0.0204319865734959	4
3R	5734698	5736355	FBgn0037369	CG2100	3R	5735901	5735905	3R_5735901_5735905	57.1822890759342	-2.07037578486426	0.668157318130798	-3.09863519965064	0.00194414242548875	0.0155921258100611	4
3R	5734698	5736355	FBgn0037369	CG2100	3R	5736310	5736314	3R_5736310_5736314	417.561058741812	-0.919816577937518	0.331421953579016	-2.77536405782552	0.00551399457907693	0.0326203923950084	4
3R	5738178	5742476	FBgn0037371	Sym	3R	5741754	5741758	3R_5741754_5741758	6.6211675014327	-3.96912228274468	1.52599239864325	-2.60101052028411	0.00929496035137123	0.0468911170541903	4
3R	5754932	5758997	FBgn0266672	Sec8	3R	5754977	5754981	3R_5754977_5754981	136.607063780813	-1.0383292761655	0.301098825748786	-3.4484667071794	0.000563778967162272	0.00624831627775948	4
3R	5779315	5781308	FBgn0037374	jagn	3R	5781141	5781145	3R_5781141_5781145	77.4430673917862	-1.05958277184187	0.388381383545767	-2.72820175408075	0.00636806464430596	0.0360942193120171	4
3R	5787337	5789384	FBgn0037376	CG2051	3R	5787893	5787897	3R_5787893_5787897	107.091931082616	-2.14036996835868	0.776279412838044	-2.75721593663496	0.00582958400361017	0.0338938781315621	4
3R	5787337	5789384	FBgn0037376	CG2051	3R	5788233	5788237	3R_5788233_5788237	100.024656434566	-2.4572262368825	0.727435996493208	-3.377927747222	0.00073034267599832	0.00761150290507043	4
3R	5793308	5794317	FBgn0037378	CG2046	3R	5793791	5793795	3R_5793791_5793795	162.985030982591	-1.18016192904857	0.355709212023524	-3.317771621193	0.000907386427166177	0.00892675368951888	4
3R	5793308	5794317	FBgn0037378	CG2046	3R	5794111	5794115	3R_5794111_5794115	434.238338619671	-0.852318856964592	0.282188280274852	-3.02039069848837	0.00252448806893773	0.0188142033150981	4
3R	5794705	5799994	FBgn0037379	CG10979	3R	5794763	5794767	3R_5794763_5794767	373.948987146904	-1.18749457657128	0.394302971255488	-3.01162979520598	0.00259849286687704	0.0192082663934399	4
3R	5794705	5799994	FBgn0037379	CG10979	3R	5795116	5795120	3R_5795116_5795120	354.067658015119	-0.961225326418068	0.356374874051905	-2.69723091162164	0.00699187679622737	0.0384507218426181	4
3R	5802328	5813258	FBgn0263353	CG11000	3R	5812604	5812608	3R_5812604_5812608	48.3964568938243	-1.67764852972465	0.553556358640451	-3.03067339673417	0.00244009034247656	0.0183682236323888	4
3R	5813609	5818820	FBgn0261561	CG42675	3R	5814860	5814864	3R_5814860_5814864	7.21875253020896	-3.08278665641514	1.09407903042234	-2.81770015757006	0.00483689562773715	0.029755496121507	4
3R	5813609	5818820	FBgn0261561	CG42675	3R	5815444	5815448	3R_5815444_5815448	132.544780941521	-1.46947344454149	0.44537294169133	-3.29942236490855	0.00096884021509156	0.0093623158642694	4
3R	5813609	5818820	FBgn0261561	CG42675	3R	5815928	5815932	3R_5815928_5815932	269.154818517311	-1.1122070602276	0.40857649661102	-2.72215134608307	0.00648584315371089	0.0365422939384512	4
3R	5813609	5818820	FBgn0261561	CG42675	3R	5817634	5817638	3R_5817634_5817638	240.013848611294	-1.2819025653219	0.456425096113118	-2.8085716062471	0.00497618146378003	0.0303624173413381	4
3R	5813609	5818820	FBgn0261561	CG42675	3R	5817838	5817842	3R_5817838_5817842	248.655734799377	-1.28364333474231	0.439120956479822	-2.92321128336151	0.00346441347090797	0.0235196942381435	4
3R	5813609	5818820	FBgn0261561	CG42675	3R	5818314	5818318	3R_5818314_5818318	292.88723950117	-1.22270995384693	0.413423414414668	-2.95752468586732	0.00310119916111523	0.0217638751738722	4
3R	5818794	5821440	FBgn0037382	Hpr1	3R	5819258	5819262	3R_5819258_5819262	255.843722565681	-1.26573344131676	0.457641056701671	-2.7657777264112	0.00567872267777594	0.0332871693036047	4
3R	5824615	5826576	FBgn0037384	dgrn	3R	5824759	5824763	3R_5824759_5824763	509.852347038945	-0.79359132870921	0.26722718708789	-2.96972526395004	0.00298066188667128	0.0211696684202764	4
3R	5849697	5856311	FBgn0029088	disp	3R	5855413	5855417	3R_5855413_5855417	75.7993066001005	-2.2694620781636	0.806088748627108	-2.81539977084265	0.00487165905368851	0.0299109436330451	4
3R	5849697	5856311	FBgn0029088	disp	3R	5855760	5855764	3R_5855760_5855764	305.487494987191	-1.09688587423147	0.405128473242949	-2.70750131544984	0.00677918021144162	0.0376613357263213	4
3R	5849697	5856311	FBgn0029088	disp	3R	5856120	5856124	3R_5856120_5856124	644.904410790463	-1.02883224082182	0.308164000556661	-3.33858672318427	0.000842057409674336	0.00845020395315827	4
3R	5856585	5857914	FBgn0028436	ECSIT	3R	5857494	5857498	3R_5857494_5857498	133.007653465309	-1.55245905163606	0.469716471545336	-3.3050981723689	0.000949431375378901	0.00922044884389788	4
3R	5858083	5862405	FBgn0037391	CG2017	3R	5859086	5859090	3R_5859086_5859090	201.978046169916	-1.54941204126518	0.561026050239033	-2.76174705364399	0.00574930011077979	0.0335625248762481	4
3R	5858083	5862405	FBgn0037391	CG2017	3R	5859385	5859389	3R_5859385_5859389	244.481732910747	-1.48923585864644	0.499517120658477	-2.98135098289181	0.00286979676005907	0.0206052258307524	4
3R	5862865	5959555	FBgn0083949	CG34113	3R	5906509	5906513	3R_5906509_5906513	183.064505721427	-1.42702233813314	0.483907926107323	-2.94895425584877	0.0031885116736585	0.0221927603557476	4
3R	5862865	5959555	FBgn0083949	CG34113	3R	5907013	5907017	3R_5907013_5907017	417.159994969356	-1.51023027672443	0.478606623749545	-3.15547299553199	0.00160238098987203	0.0135776028525249	4
3R	6000426	6008579	FBgn0003261	Rm62	3R	6002998	6003002	3R_6002998_6003002	50.7433404177665	-2.20243220767276	0.804412408018066	-2.73793912888436	0.00618255181865175	0.0353323845228153	4
3R	6000426	6008579	FBgn0003261	Rm62	3R	6004088	6004092	3R_6004088_6004092	50.8861105793687	-1.35852860845202	0.493329147089125	-2.75379757402938	0.00589081907351495	0.0341314780755595	4
3R	6260211	6262105	FBgn0037416	Osi9	3R	6260596	6260600	3R_6260596_6260600	175.304884855239	-1.30650885717838	0.462688697045279	-2.82373195092451	0.00474680651568442	0.0293485333676641	4
3R	6350896	6361614	FBgn0267698	Pak	3R	6352761	6352765	3R_6352761_6352765	439.238535165442	-1.13444909188438	0.315892447055588	-3.59125108073494	0.000329094399690291	0.00413931216436004	4
3R	6350896	6361614	FBgn0267698	Pak	3R	6353187	6353191	3R_6353187_6353191	406.595824492356	-1.21068886372787	0.429867698646126	-2.81642204692502	0.0048561826162927	0.029845352203756	4
3R	6350896	6361614	FBgn0267698	Pak	3R	6353613	6353617	3R_6353613_6353617	326.187883585219	-1.10249532586066	0.352983096909593	-3.12336578015529	0.00178795392824579	0.0146775076162217	4
3R	6382914	6388304	FBgn0037442	godzilla	3R	6384565	6384569	3R_6384565_6384569	99.8194870757509	-1.46269112512873	0.465728497694776	-3.14065197291691	0.00168572222065745	0.0140701083308028	4
3R	6382914	6388304	FBgn0037442	godzilla	3R	6385113	6385117	3R_6385113_6385117	147.330229201011	-1.13274321619364	0.415523890465005	-2.72606038349807	0.00640952714024335	0.0362470850840928	4
3R	6457088	6458822	FBgn0037446	Zif	3R	6457360	6457364	3R_6457360_6457364	334.564546508199	-0.793713641486228	0.263615870163709	-3.0108719971727	0.0026049864193915	0.0192423743416889	4
3R	6457088	6458822	FBgn0037446	Zif	3R	6457650	6457654	3R_6457650_6457654	134.909791194762	-0.990936659095734	0.376177364921258	-2.63422723295209	0.0084329030207921	0.0438425902046286	4
3R	6529169	6593330	FBgn0053202	dpr11	3R	6544196	6544200	3R_6544196_6544200	107.961686883633	-0.942554375009261	0.292606347322944	-3.22123694045838	0.00127638576883656	0.0114915125357512	4
3R	6529169	6593330	FBgn0053202	dpr11	3R	6544701	6544705	3R_6544701_6544705	83.4323108147897	-1.8023707171253	0.464807305558421	-3.8776729530099	0.000105460353311564	0.001707107164182	4
3R	6529169	6593330	FBgn0053202	dpr11	3R	6544965	6544969	3R_6544965_6544969	174.92816345577	-1.66079780518769	0.344672267239849	-4.81848400072171	1.4465312279945e-06	5.21301137792993e-05	4
3R	6529169	6593330	FBgn0053202	dpr11	3R	6545413	6545417	3R_6545413_6545417	190.402192016146	-1.98746229276702	0.34403445278037	-5.77692808585017	7.60767820243923e-09	6.45590157545411e-07	4
3R	6529169	6593330	FBgn0053202	dpr11	3R	6545701	6545705	3R_6545701_6545705	104.448451701663	-1.99749611013974	0.419817199392447	-4.75801399521145	1.95506946865386e-06	6.68786610353012e-05	4
3R	6529169	6593330	FBgn0053202	dpr11	3R	6547010	6547014	3R_6547010_6547014	84.1735168836614	-1.03301704709356	0.345382298214786	-2.99093801979146	0.0027812193714888	0.0201451973208709	4
3R	6529169	6593330	FBgn0053202	dpr11	3R	6570740	6570744	3R_6570740_6570744	76.8437232043729	-1.71339574364076	0.52108063525875	-3.28815854534673	0.00100845030932395	0.00964239374391275	4
3R	6529169	6593330	FBgn0053202	dpr11	3R	6571359	6571363	3R_6571359_6571363	219.9471710485	-0.960064857254151	0.345395886804246	-2.77960709415822	0.0054424704380236	0.0323411528672689	4
3R	6656030	6657442	FBgn0026566	CG1307	3R	6656838	6656842	3R_6656838_6656842	249.453807906362	-1.55857360816604	0.388477330533163	-4.01200658485524	6.02048203400035e-05	0.00109426776596679	4
3R	6656030	6657442	FBgn0026566	CG1307	3R	6657303	6657307	3R_6657303_6657307	211.47718319304	-1.31869745535622	0.342481277344643	-3.85042203060112	0.000117914464509169	0.00185938900515175	4
3R	7071624	7074452	FBgn0037467	CG1104	3R	7074301	7074305	3R_7074301_7074305	6.35663304854386	-3.06718125468328	1.08947703052742	-2.81527849485587	0.00487349803220972	0.0299168523865911	4
3R	7074859	7077981	FBgn0037468	CG1943	3R	7077101	7077105	3R_7077101_7077105	464.582702932444	-1.03403755318961	0.358536847805794	-2.88404820736783	0.00392598648311283	0.0256881508715267	4
3R	7074859	7077981	FBgn0037468	CG1943	3R	7077452	7077456	3R_7077452_7077456	545.84262625149	-1.08318204752093	0.40514636872982	-2.67355733908421	0.0075051444756515	0.0403963387243258	4
3R	7077904	7080387	FBgn0010774	Ref1	3R	7079384	7079388	3R_7079384_7079388	67.8679680940535	-2.17431855421536	0.660622988873529	-3.291315305153	0.000997200742652521	0.00955878670871039	4
3R	7077904	7080387	FBgn0010774	Ref1	3R	7079853	7079857	3R_7079853_7079857	84.6211071802828	-1.97413788349002	0.623862429408664	-3.16438014284853	0.00155413659315789	0.0132803673124298	4
3R	7083225	7086083	FBgn0037470	CG1091	3R	7085363	7085367	3R_7085363_7085367	242.492560946492	-0.904691865489962	0.350906329970084	-2.57815772535961	0.00993286482545323	0.0490790228410407	4
3R	7083225	7086083	FBgn0037470	CG1091	3R	7085767	7085771	3R_7085767_7085771	245.559246458625	-0.917862905732251	0.310274808031733	-2.95822568243561	0.00309415500047889	0.0217266025343812	4
3R	7085660	7086140	FBgn0267567	CR45907	3R	7085767	7085771	3R_7085767_7085771	245.559246458625	-0.917862905732251	0.310274808031733	-2.95822568243561	0.00309415500047889	0.0217266025343812	4
3R	7085660	7086140	FBtr0346978	CR45907-RA	3R	7085767	7085771	3R_7085767_7085771	245.559246458625	-0.917862905732251	0.310274808031733	-2.95822568243561	0.00309415500047889	0.0217266025343812	4
3R	7086599	7088839	FBgn0003884	alphaTub84B	3R	7088415	7088419	3R_7088415_7088419	408.12026508708	-1.22753844769569	0.431130361309467	-2.84725586007746	0.00440979041335126	0.0278561193040816	4
3R	7094596	7124185	FBgn0261238	Alh	3R	7095943	7095947	3R_7095943_7095947	61.9607642428106	-1.35050138911968	0.403703173783838	-3.34528306146733	0.000821986341885319	0.00830249589380817	4
3R	7094596	7124185	FBgn0261238	Alh	3R	7096145	7096149	3R_7096145_7096149	167.228403666844	-1.31937410544635	0.302012032569987	-4.3686143701596	1.25037330852316e-05	0.000307884128955833	4
3R	7094596	7124185	FBgn0261238	Alh	3R	7096796	7096800	3R_7096796_7096800	202.750323148068	-1.0517368574379	0.326096279043685	-3.2252341563732	0.00125869674058977	0.0113667393242376	4
3R	7094596	7124185	FBgn0261238	Alh	3R	7097824	7097828	3R_7097824_7097828	291.774379186092	-0.783328951126084	0.301983925964953	-2.59394253724946	0.00948823435382437	0.0475708038823737	4
3R	7094596	7124185	FBgn0261238	Alh	3R	7098361	7098365	3R_7098361_7098365	87.5708316214314	-1.54840564083725	0.533738471621208	-2.90105683432193	0.00371906418258676	0.0247143161066637	4
3R	7094596	7124185	FBgn0261238	Alh	3R	7110956	7110960	3R_7110956_7110960	191.058888998018	-1.0550399422538	0.325543624512784	-3.24085579569498	0.00119171452005228	0.0109144377333422	4
3R	7094596	7124185	FBgn0261238	Alh	3R	7111624	7111628	3R_7111624_7111628	456.665350961862	-0.814206747861585	0.275774020795765	-2.95244180547585	0.00315271489975418	0.0220159985196898	4
3R	7094596	7124185	FBgn0261238	Alh	3R	7112351	7112355	3R_7112351_7112355	22.8220171636688	-2.58209160610528	0.822697167360693	-3.13856873287765	0.00169775113568328	0.0141435005480644	4
3R	7094596	7124185	FBgn0261238	Alh	3R	7112490	7112494	3R_7112490_7112494	177.96317566518	-1.3580841826464	0.312242312449584	-4.34945594654369	1.36475695662723e-05	0.000330251184701779	4
3R	7094596	7124185	FBgn0261238	Alh	3R	7112930	7112934	3R_7112930_7112934	704.678023010713	-1.2853004921659	0.416829594235061	-3.08351544598124	0.00204570490428159	0.0161766712430945	4
3R	7094596	7124185	FBgn0261238	Alh	3R	7113372	7113376	3R_7113372_7113376	1068.46413842194	-1.33584368725557	0.381912740267419	-3.49777199451423	0.000469162040001845	0.00543010245348733	4
3R	7094596	7124185	FBgn0261238	Alh	3R	7114122	7114126	3R_7114122_7114126	491.311473506247	-0.741432386972532	0.260268695100081	-2.84871903894331	0.00438956257729106	0.0277745433340779	4
3R	7112850	7117732	FBgn0014863	Mlp84B	3R	7112930	7112934	3R_7112930_7112934	704.678023010713	-1.2853004921659	0.416829594235061	-3.08351544598124	0.00204570490428159	0.0161766712430945	4
3R	7112850	7117732	FBgn0014863	Mlp84B	3R	7113372	7113376	3R_7113372_7113376	1068.46413842194	-1.33584368725557	0.381912740267419	-3.49777199451423	0.000469162040001845	0.00543010245348733	4
3R	7112850	7117732	FBgn0014863	Mlp84B	3R	7114122	7114126	3R_7114122_7114126	491.311473506247	-0.741432386972532	0.260268695100081	-2.84871903894331	0.00438956257729106	0.0277745433340779	4
3R	7124548	7126503	FBgn0037472	CG10098	3R	7124715	7124719	3R_7124715_7124719	161.117728719394	-1.29488256300458	0.486433432954898	-2.66199334848071	0.00776794134622535	0.0413681101305855	4
3R	7124548	7126503	FBgn0037472	CG10098	3R	7126073	7126077	3R_7126073_7126077	175.21296521509	-1.45166376200359	0.370478438003535	-3.91834885135675	8.91576092208005e-05	0.00149399552577127	4
3R	7126271	7128027	FBgn0037473	CG10068	3R	7126672	7126676	3R_7126672_7126676	401.110860579175	-1.11295478297547	0.382360796393006	-2.9107450174665	0.00360568136557468	0.0241821093235293	4
3R	7126271	7128027	FBgn0037473	CG10068	3R	7127196	7127200	3R_7127196_7127200	738.07264517159	-1.00818823464945	0.372764626271267	-2.70462421484107	0.00683816982084688	0.0378903628162677	4
3R	7136206	7141972	FBgn0037475	Fer1	3R	7139729	7139733	3R_7139729_7139733	399.416222160784	-1.25036266138939	0.391162265412176	-3.19653190491638	0.00139090443212534	0.0122325050199868	4
3R	7136206	7141972	FBgn0037475	Fer1	3R	7140760	7140764	3R_7140760_7140764	145.554797106918	-1.30590035193178	0.304751420307694	-4.28513294741422	1.82629941843011e-05	0.00041826158071032	4
3R	7136206	7141972	FBgn0037475	Fer1	3R	7141151	7141155	3R_7141151_7141155	173.402741285936	-1.0817448061817	0.323743723492317	-3.34136147725925	0.000833686054241594	0.00838830618359033	4
3R	7143487	7144295	FBgn0261702	CR42738	3R	7143889	7143893	3R_7143889_7143893	347.002470016052	-1.18995379316263	0.32812648525698	-3.62650943044324	0.000287278332388981	0.00372855483086942	4
3R	7143487	7144295	FBtr0303196	CR42738-RA	3R	7143889	7143893	3R_7143889_7143893	347.002470016052	-1.18995379316263	0.32812648525698	-3.62650943044324	0.000287278332388981	0.00372855483086942	4
3R	7143729	7144295	FBgn0037477	CG14610	3R	7143889	7143893	3R_7143889_7143893	347.002470016052	-1.18995379316263	0.32812648525698	-3.62650943044324	0.000287278332388981	0.00372855483086942	4
3R	7143729	7144295	FBtr0343094	CR42738-RB	3R	7143889	7143893	3R_7143889_7143893	347.002470016052	-1.18995379316263	0.32812648525698	-3.62650943044324	0.000287278332388981	0.00372855483086942	4
3R	7144724	7151270	FBgn0037478	CG2656	3R	7145230	7145234	3R_7145230_7145234	6.43560436234775	-4.33908864955982	1.42328566414559	-3.0486421376025	0.00229878137828342	0.0176035858332059	4
3R	7144724	7151270	FBgn0037478	CG2656	3R	7149476	7149480	3R_7149476_7149480	12.8405915894537	-2.59454909347215	0.913507895262115	-2.84020434517174	0.00450846432921841	0.0282940055391726	4
3R	7145880	7150968	FBgn0250732	gfzf	3R	7149476	7149480	3R_7149476_7149480	12.8405915894537	-2.59454909347215	0.913507895262115	-2.84020434517174	0.00450846432921841	0.0282940055391726	4
3R	7266065	7270809	FBgn0028400	Syt4	3R	7268726	7268730	3R_7268726_7268730	188.612795113584	-1.85127234995418	0.667434663954768	-2.7737132185865	0.00554205096162166	0.03273152465488	4
3R	7266065	7270809	FBgn0028400	Syt4	3R	7269108	7269112	3R_7269108_7269112	193.383059839825	-1.87688622585781	0.713146574503297	-2.63183796005057	0.00849243562335735	0.0440522517375399	4
3R	7266065	7270809	FBgn0028400	Syt4	3R	7269281	7269285	3R_7269281_7269285	32.8152102235485	-2.7289037093202	0.818169951727741	-3.3353751302618	0.000851844013374061	0.0085208536432309	4
3R	7406869	7409384	FBgn0037501	Ir84a	3R	7408669	7408673	3R_7408669_7408673	54.3064225616241	-4.43021029583107	0.586753758449602	-7.55037395505937	4.34010252469883e-14	2.56853790109113e-11	4
3R	7406869	7409384	FBgn0037501	Ir84a	3R	7409003	7409007	3R_7409003_7409007	50.4555636495239	-3.78247109893499	0.519308625733034	-7.28366699782006	3.24866334894692e-13	1.37604889608198e-10	4
3R	7406869	7409384	FBgn0037501	Ir84a	3R	7409097	7409101	3R_7409097_7409101	138.80358090693	-1.26420111095932	0.433504339068001	-2.91623634881546	0.00354282010497665	0.0238875194546627	4
3R	7486583	7493845	FBgn0015569	alpha-Est10	3R	7487389	7487393	3R_7487389_7487393	55.1836888731195	-3.22500680200119	0.699131623696923	-4.61287501908116	3.97137120119353e-06	0.000120654263816913	4
3R	7486583	7493845	FBgn0015569	alpha-Est10	3R	7487665	7487669	3R_7487665_7487669	56.0749533158962	-3.24944561455773	0.68094989466381	-4.7719305634991	1.8246841533866e-06	6.32318369809894e-05	4
3R	7486583	7493845	FBgn0015569	alpha-Est10	3R	7487752	7487756	3R_7487752_7487756	13.8722738090131	-4.37220951586661	0.947595395638283	-4.6140046015331	3.949836731456e-06	0.000120178331029239	4
3R	7486583	7493845	FBgn0015569	alpha-Est10	3R	7488015	7488019	3R_7488015_7488019	13.8528087217965	-4.38494271928977	0.956993256171104	-4.58199960241494	4.60550770938906e-06	0.000136517168881902	4
3R	7486583	7493845	FBgn0015569	alpha-Est10	3R	7488450	7488454	3R_7488450_7488454	199.732268500488	-2.91119361029075	0.515136058563473	-5.65131009933378	1.592295348418e-08	1.20714969975882e-06	4
3R	7486583	7493845	FBgn0015569	alpha-Est10	3R	7488938	7488942	3R_7488938_7488942	187.522795648952	-3.04822190915728	0.522283322286147	-5.83633782486976	5.33606504856656e-09	4.83689848545763e-07	4
3R	7493921	7505098	FBgn0015577	alpha-Est9	3R	7494632	7494636	3R_7494632_7494636	71.0019356724261	-1.87864245298274	0.641615275062688	-2.92798897719383	0.00341162139917405	0.0232872695393831	4
3R	7493921	7505098	FBgn0015577	alpha-Est9	3R	7494966	7494970	3R_7494966_7494970	68.0590366618396	-2.09082791773063	0.608816394284869	-3.43425035422472	0.000594195122188615	0.00649784495489016	4
3R	7493921	7505098	FBgn0015577	alpha-Est9	3R	7495357	7495361	3R_7495357_7495361	100.89577631468	-1.57127378829638	0.306308387162926	-5.12971193133089	2.90185904520676e-07	1.36161290781141e-05	4
3R	7493921	7505098	FBgn0015577	alpha-Est9	3R	7495997	7496001	3R_7495997_7496001	126.241689635202	-1.35976919955345	0.302054661090256	-4.50173221841839	6.74018687809451e-06	0.000186459684768124	4
3R	7493921	7505098	FBgn0015577	alpha-Est9	3R	7496648	7496652	3R_7496648_7496652	6.04572032705477	-4.54671395628782	1.65972123400587	-2.73944434952727	0.0061543132757919	0.0352140839091669	4
3R	7493921	7505098	FBgn0015577	alpha-Est9	3R	7497229	7497233	3R_7497229_7497233	28.8980821686783	-1.9461758044084	0.743042063716879	-2.61920004188344	0.00881362464624139	0.0452144620654125	4
3R	7493921	7505098	FBgn0015577	alpha-Est9	3R	7497434	7497438	3R_7497434_7497438	126.527413982639	-0.946411570239859	0.253248403526908	-3.73708800158064	0.000186163781675348	0.0026592374787468	4
3R	7493921	7505098	FBgn0015577	alpha-Est9	3R	7497950	7497954	3R_7497950_7497954	166.976352668087	-1.2228612101754	0.288453418810009	-4.23937152563563	2.24146429550357e-05	0.000493102880169398	4
3R	7493921	7505098	FBgn0015577	alpha-Est9	3R	7498185	7498189	3R_7498185_7498189	39.4752459731568	-1.51433622376925	0.567151797036097	-2.67007216001622	0.00758349474687805	0.0406847896753491	4
3R	7493921	7505098	FBgn0015577	alpha-Est9	3R	7501659	7501663	3R_7501659_7501663	169.933336124489	-1.39112284420854	0.443025099627064	-3.14005424383309	0.00168916554564548	0.0140908074490053	4
3R	7493921	7505098	FBgn0015577	alpha-Est9	3R	7502749	7502753	3R_7502749_7502753	139.613317950391	-1.22635645672011	0.345122851717725	-3.55339106238942	0.000380298669912488	0.00462648514975288	4
3R	7493921	7505098	FBgn0015577	alpha-Est9	3R	7503313	7503317	3R_7503313_7503317	361.64129477333	-0.850116390408586	0.317154217761541	-2.68045115845744	0.00735229929314146	0.0398200280802473	4
3R	7500951	7502376	FBgn0037506	CG1287	3R	7501659	7501663	3R_7501659_7501663	169.933336124489	-1.39112284420854	0.443025099627064	-3.14005424383309	0.00168916554564548	0.0140908074490053	4
3R	7570281	7639434	FBgn0083963	Nlg3	3R	7616420	7616424	3R_7616420_7616424	146.429324380654	1.43657230407631	0.505898080249939	2.83964766849198	0.00451633862283023	0.0283316471760217	4
3R	7658247	7694874	FBgn0051146	Nlg1	3R	7665144	7665148	3R_7665144_7665148	273.3152958829	-2.00573823254845	0.36423881061685	-5.5066570999166	3.65711609716203e-08	2.42713847333938e-06	4
3R	7658247	7694874	FBgn0051146	Nlg1	3R	7665913	7665917	3R_7665913_7665917	357.552827629843	-2.16523457627686	0.288163663895618	-7.51390562920234	5.73889610280267e-14	3.2917150621252e-11	4
3R	7658247	7694874	FBgn0051146	Nlg1	3R	7666220	7666224	3R_7666220_7666224	404.087538623845	-2.28639345906071	0.411498435839753	-5.55626281882414	2.75611790258758e-08	1.92615955862476e-06	4
3R	7658247	7694874	FBgn0051146	Nlg1	3R	7666722	7666726	3R_7666722_7666726	323.572241052966	-2.24637207695087	0.462169516998924	-4.86049381088042	1.1709330486733e-06	4.35697725083079e-05	4
3R	7658247	7694874	FBgn0051146	Nlg1	3R	7666999	7667003	3R_7666999_7667003	520.758134119151	-1.76020402185915	0.561184596950542	-3.13658648406254	0.00170927016873411	0.014210468287103	4
3R	7658247	7694874	FBgn0051146	Nlg1	3R	7667485	7667489	3R_7667485_7667489	622.799106630772	-1.77402227988862	0.547923683053812	-3.23771783325963	0.0012048991528745	0.0110061466626135	4
3R	7658247	7694874	FBgn0051146	Nlg1	3R	7669829	7669833	3R_7669829_7669833	102.353370252461	-1.61648102496974	0.588752875889615	-2.74560191748908	0.0060400003617395	0.0347581371461842	4
3R	7658247	7694874	FBgn0051146	Nlg1	3R	7675884	7675888	3R_7675884_7675888	85.2636378661477	-1.44730502532629	0.537433058785253	-2.69299590277829	0.00708131392303043	0.0387882528489426	4
3R	7658247	7694874	FBgn0051146	Nlg1	3R	7676163	7676167	3R_7676163_7676167	45.7522801910059	-2.49753393057063	0.956978733603097	-2.6098113185517	0.00905921740381395	0.0460825948940392	4
3R	7658247	7694874	FBgn0051146	Nlg1	3R	7676347	7676351	3R_7676347_7676351	7.24721591765226	-3.93385766422546	1.19078419767979	-3.30358571426332	0.000954567830848826	0.00925716057718458	4
3R	7658247	7694874	FBgn0051146	Nlg1	3R	7680278	7680282	3R_7680278_7680282	99.7538830741646	-1.84687546255599	0.465921487219499	-3.96391991615943	7.37289952868464e-05	0.00128696095020859	4
3R	7658247	7694874	FBgn0051146	Nlg1	3R	7680855	7680859	3R_7680855_7680859	173.182757421201	-1.64597435236079	0.394948727611843	-4.16756464139938	3.0787122227862e-05	0.000637497971923838	4
3R	7658247	7694874	FBgn0051146	Nlg1	3R	7684410	7684414	3R_7684410_7684414	38.1275960038847	-1.92385839267267	0.593520613704364	-3.24143483520347	0.00118929621231557	0.0109010656581663	4
3R	7658247	7694874	FBgn0051146	Nlg1	3R	7684796	7684800	3R_7684796_7684800	34.5778341015552	-1.91478587560879	0.662644391306627	-2.88961304242408	0.00385716298661261	0.0253799341401893	4
3R	7811814	7813009	FBgn0051473	CG31473	3R	7811944	7811948	3R_7811944_7811948	93.112268125005	-1.54303555834296	0.562594560578652	-2.7427132547387	0.00609338694406255	0.0349768661996607	4
3R	7814361	7855392	FBgn0085413	CG34384	3R	7836049	7836053	3R_7836049_7836053	6.20410230489013	-4.70649502925473	1.54446991763255	-3.0473206214784	0.0023089128738114	0.017662562438158	4
3R	7814361	7855392	FBgn0085413	CG34384	3R	7848123	7848127	3R_7848123_7848127	406.346894678745	-1.11256667089881	0.382896701415976	-2.90565749661584	0.00366482360276726	0.0244584645779735	4
3R	7814361	7855392	FBgn0085413	CG34384	3R	7848515	7848519	3R_7848515_7848519	637.537884092009	-0.927609343696766	0.306934072593636	-3.02217781120987	0.00250963083253363	0.0187387721089646	4
3R	7814361	7855392	FBgn0085413	CG34384	3R	7849500	7849504	3R_7849500_7849504	314.30318300281	-1.25520356122331	0.40664658927376	-3.08671852741962	0.0020237913041904	0.0160435940399279	4
3R	7855582	7886733	FBgn0037525	CG17816	3R	7857360	7857364	3R_7857360_7857364	135.181512759006	-1.16485196109336	0.367104733820175	-3.17307801774074	0.00150831986980866	0.0129809457866171	4
3R	7855582	7886733	FBgn0037525	CG17816	3R	7857911	7857915	3R_7857911_7857915	156.649464054942	-1.03077244680822	0.330890512520003	-3.11514657509531	0.00183853525361057	0.0149715932370227	4
3R	7855582	7886733	FBgn0037525	CG17816	3R	7862644	7862648	3R_7862644_7862648	18.2426182680097	-3.0151399952451	1.11157619459998	-2.71249061458188	0.00667796724387291	0.0372811144413252	4
3R	7855582	7886733	FBgn0037525	CG17816	3R	7862843	7862847	3R_7862843_7862847	32.7650251380784	-3.11446809981404	1.09158674708702	-2.8531567538038	0.00432872632272187	0.0274796822808504	4
3R	7855582	7886733	FBgn0037525	CG17816	3R	7864444	7864448	3R_7864444_7864448	146.279542004643	-1.34631418669545	0.380201813485425	-3.54105145989015	0.000398535840993716	0.00479141539975348	4
3R	7855582	7886733	FBgn0037525	CG17816	3R	7864850	7864854	3R_7864850_7864854	169.890816350375	-1.29747643060154	0.37448568581577	-3.46468898477429	0.000530845011188065	0.00596532056036427	4
3R	7855582	7886733	FBgn0037525	CG17816	3R	7879581	7879585	3R_7879581_7879585	73.7798683712017	-2.01954513146208	0.749546693148111	-2.69435533492911	0.0070524934122182	0.0386760483953265	4
3R	7855582	7886733	FBgn0037525	CG17816	3R	7880035	7880039	3R_7880035_7880039	68.6968793405014	-2.11039419808593	0.663898624990708	-3.17878983122682	0.00147891281210699	0.0127947225065667	4
3R	7889277	7902667	FBgn0037529	mRpS9	3R	7901640	7901644	3R_7901640_7901644	27.1899097594426	-1.67567382397409	0.651227165653598	-2.57310184886454	0.0100791542114553	0.0495793276057289	4
3R	7903030	7907363	FBgn0037530	CG2943	3R	7907257	7907261	3R_7907257_7907261	113.757000105061	-1.0407325233056	0.33786080560593	-3.08035885204004	0.00206751325024608	0.0162924977189297	4
3R	7907333	7909721	FBgn0024909	Taf7	3R	7907952	7907956	3R_7907952_7907956	120.530746888534	-1.27291169981399	0.334884945823455	-3.80104186733148	0.000144088950681343	0.00217423906639324	4
3R	8009400	8011018	FBgn0037538	CG3223	3R	8009772	8009776	3R_8009772_8009776	51.9325366991844	-1.82448643348186	0.571032790451401	-3.19506421345718	0.00139799732207077	0.0122760459559066	4
3R	8016210	8030790	FBgn0037541	CG2747	3R	8018680	8018684	3R_8018680_8018684	87.1076518446982	-1.76992562234263	0.539371953526317	-3.28145653620136	0.00103272439413155	0.00981613093522394	4
3R	8016210	8030790	FBgn0037541	CG2747	3R	8020535	8020539	3R_8020535_8020539	199.230793067703	-1.3734773262698	0.493145493504675	-2.78513611978648	0.00535052565278855	0.031957719361595	4
3R	8016210	8030790	FBgn0037541	CG2747	3R	8023201	8023205	3R_8023201_8023205	6.42810532451517	-4.94580450995653	1.67729225361421	-2.94868380826262	0.00319130300912143	0.0222006704457883	4
3R	8031130	8033009	FBgn0037544	CG11035	3R	8032691	8032695	3R_8032691_8032695	47.3986631423895	-1.49912196881194	0.577128100482406	-2.59755497533193	0.00938900894122785	0.0472195595445126	4
3R	8105332	8122294	FBgn0243512	puc	3R	8116917	8116921	3R_8116917_8116921	315.143951035045	-1.24840339611834	0.465648068856513	-2.68100198328758	0.00734020809093643	0.0397766356250793	4
3R	8105332	8122294	FBgn0243512	puc	3R	8117162	8117166	3R_8117162_8117166	96.5908554780092	-1.83774464100638	0.553045752431214	-3.32295227461304	0.000890701519209423	0.00880926358858169	4
3R	8105332	8122294	FBgn0243512	puc	3R	8117597	8117601	3R_8117597_8117601	108.435847437767	-2.51759726579745	0.805344637510366	-3.12611166516279	0.00177134277972952	0.0145829649356059	4
3R	8105332	8122294	FBgn0243512	puc	3R	8122215	8122219	3R_8122215_8122219	320.13563617414	-1.00309303414413	0.321556679029444	-3.11949058925405	0.00181164047803084	0.0148096130546297	4
3R	8122725	8125273	FBgn0037549	CG7878	3R	8122981	8122985	3R_8122981_8122985	26.9364193598503	-2.0631604180447	0.797598718031916	-2.58671481209946	0.00968957523129888	0.0482318822705255	4
3R	8122725	8125273	FBgn0037549	CG7878	3R	8123196	8123200	3R_8123196_8123200	35.2714286796046	-2.42830487389267	0.786708045837137	-3.08666586892309	0.00202414981441037	0.0160448315515416	4
3R	8233507	8237389	FBgn0037554	DNApol-iota	3R	8234762	8234766	3R_8234762_8234766	124.308057569147	-1.42068982405217	0.448652626954402	-3.16656972164916	0.0015424836456646	0.0132033814545376	4
3R	8250497	8260718	FBgn0260386	mtg	3R	8256640	8256644	3R_8256640_8256644	71.483389892666	-1.46851058307075	0.449630231919375	-3.26604057917101	0.00109062619464656	0.0102283294231651	4
3R	8262120	8264451	FBgn0010173	RpA-70	3R	8263420	8263424	3R_8263420_8263424	390.516145478674	-1.07575193751885	0.335333097928041	-3.20801001799619	0.00133656842704837	0.0118932673247603	4
3R	8262120	8264451	FBgn0010173	RpA-70	3R	8263867	8263871	3R_8263867_8263871	434.223047765219	-1.11277376714591	0.384630056172473	-2.89310143419195	0.00381458083723143	0.0251733568235588	4
3R	8302686	8304023	FBgn0265351	nac	3R	8304014	8304018	3R_8304014_8304018	490.786510803357	-1.18266188826672	0.398653268567703	-2.96664289876722	0.00301070417098868	0.0213159697454475	4
3R	8313208	8314864	FBgn0037573	eIF4AIII	3R	8314118	8314122	3R_8314118_8314122	18.5953416712834	-2.83778229079493	0.93226904098099	-3.04395208469954	0.00233492325933086	0.0177983682376005	4
3R	8341100	8341872	FBgn0004908	Arl2	3R	8341810	8341814	3R_8341810_8341814	35.3536992612108	-2.30024314384241	0.893473588855726	-2.57449483961618	0.0100386584028199	0.0494423118168551	4
3R	8341661	8343516	FBgn0037578	CG9601	3R	8341810	8341814	3R_8341810_8341814	35.3536992612108	-2.30024314384241	0.893473588855726	-2.57449483961618	0.0100386584028199	0.0494423118168551	4
3R	8341661	8343516	FBgn0037578	CG9601	3R	8343124	8343128	3R_8343124_8343128	184.083477692342	-1.40438983908344	0.499563169089564	-2.81123574750894	0.00493516110880057	0.0301906560207271	4
3R	8341661	8343516	FBgn0037578	CG9601	3R	8343413	8343417	3R_8343413_8343417	222.941845621687	-1.66738880824572	0.546849379802524	-3.04908237959023	0.00229541528527795	0.0175849301184405	4
3R	8344400	8347465	FBgn0037580	DppIII	3R	8344890	8344894	3R_8344890_8344894	315.746270393567	-0.750232473621561	0.250995451497312	-2.98902816423984	0.00279866332874388	0.020237100721649	4
3R	8349815	8352817	FBgn0261108	Atg13	3R	8349874	8349878	3R_8349874_8349878	447.022312932786	-0.977831244478708	0.339026664143254	-2.88423108828257	0.00392370708116403	0.0256783422799001	4
3R	8349815	8352817	FBgn0261108	Atg13	3R	8350298	8350302	3R_8350298_8350302	261.690979860513	-1.15537583799778	0.420435018281437	-2.74804853963038	0.00599511330448492	0.0345697772840182	4
3R	8364328	8477617	FBgn0266801	CG45263	3R	8380645	8380649	3R_8380645_8380649	205.17342272806	-1.26411257966437	0.360994349666209	-3.50175170562425	0.000462210146443053	0.00536734646397685	4
3R	8364328	8477617	FBgn0266801	CG45263	3R	8402871	8402875	3R_8402871_8402875	233.705166952456	-0.93022890371834	0.349973882843205	-2.65799520855989	0.00786070105986133	0.041712968659316	4
3R	8364328	8477617	FBgn0266801	CG45263	3R	8417603	8417607	3R_8417603_8417607	365.325327167665	-1.09389884397181	0.411885898005359	-2.65582980449012	0.00791135312779781	0.0418967103334217	4
3R	8364328	8477617	FBgn0266801	CG45263	3R	8418060	8418064	3R_8418060_8418064	305.969001794638	-1.24804707001772	0.416518896823056	-2.99637562554074	0.0027320966349423	0.0199105261493296	4
3R	8364328	8477617	FBgn0266801	CG45263	3R	8463415	8463419	3R_8463415_8463419	97.7769402984618	-2.06129960805556	0.658359910446462	-3.13096161438157	0.0017423493274689	0.0144158304209121	4
3R	8364328	8477617	FBgn0266801	CG45263	3R	8468744	8468748	3R_8468744_8468748	92.9983095422267	-2.16212313228727	0.710618719125187	-3.04259242558227	0.00234549776070579	0.0178603579437062	4
3R	8364328	8477617	FBgn0266801	CG45263	3R	8474433	8474437	3R_8474433_8474437	593.106737957064	-1.10650223353238	0.425853016887186	-2.59831958364523	0.00936812598306867	0.0471519642275913	4
3R	8578205	8629996	FBgn0261929	5-HT2B	3R	8578289	8578293	3R_8578289_8578293	65.1681999573876	-2.67780348355139	0.807299464900175	-3.31698904802632	0.000909931833208057	0.00894654732811352	4
3R	8578205	8629996	FBgn0261929	5-HT2B	3R	8595292	8595296	3R_8595292_8595296	175.373526291461	-1.20103138955726	0.328298042664342	-3.65835683883505	0.000253837465538981	0.00338794095577409	4
3R	8578205	8629996	FBgn0261929	5-HT2B	3R	8595660	8595664	3R_8595660_8595664	103.48779764676	-1.35553173866655	0.446027816305004	-3.03911928609316	0.00237270885694572	0.0180076133996499	4
3R	8652821	8653847	FBgn0037603	CG11753	3R	8653695	8653699	3R_8653695_8653699	140.479333434479	-1.1795714641983	0.430152364784381	-2.74221778320242	0.00610258654457326	0.0350048579847163	4
3R	8653802	8654766	FBgn0259992	CG42489	3R	8653966	8653970	3R_8653966_8653970	138.702386514856	-1.14156439251668	0.428121265976953	-2.66645103440886	0.0076656772328241	0.0409989394455134	4
3R	8654975	8660761	FBgn0263231	bel	3R	8660129	8660133	3R_8660129_8660133	83.2084525042976	-1.04442925025604	0.372010364071571	-2.80752729258669	0.00499234492588576	0.0304311161784829	4
3R	8654975	8660761	FBgn0263231	bel	3R	8660544	8660548	3R_8660544_8660548	70.085535926021	-1.13924617384404	0.424847676771434	-2.68154031699447	0.00732840832290757	0.0397326709241987	4
3R	8660903	8670684	FBgn0086679	p	3R	8663149	8663153	3R_8663149_8663153	8.66581978291177	-3.82629466174372	1.38214996266571	-2.76836433462261	0.00563384357880251	0.0331046511118065	4
3R	8660903	8670684	FBgn0086679	p	3R	8663329	8663333	3R_8663329_8663333	8.34783084241588	-3.08944793665759	1.15219465508121	-2.68135937190217	0.00733237256881383	0.0397510064909817	4
3R	8660903	8670684	FBgn0086679	p	3R	8667057	8667061	3R_8667057_8667061	236.763651782982	-1.32033306562921	0.41028025333702	-3.21812481807316	0.00129031654014292	0.0115848440080671	4
3R	8664115	8667772	FBgn0037606	CG8032	3R	8667057	8667061	3R_8667057_8667061	236.763651782982	-1.32033306562921	0.41028025333702	-3.21812481807316	0.00129031654014292	0.0115848440080671	4
3R	8667868	8673702	FBgn0037607	CG8036	3R	8673539	8673543	3R_8673539_8673543	53.9201436621291	-1.62266900827296	0.605138062711813	-2.68148561173177	0.00732960663343885	0.0397381156799494	4
3R	8667868	8673702	FBgn0037607	CG8036	3R	8673567	8673571	3R_8673567_8673571	207.436083523301	-2.12047117903308	0.775317812915333	-2.73497028406936	0.0062385907725818	0.0355641357271723	4
3R	8674109	8675196	FBgn0037608	mRpL19	3R	8674166	8674170	3R_8674166_8674170	494.956633436945	-1.31644789488494	0.390885266135048	-3.36786266697021	0.000757533205124583	0.00782426066842557	4
3R	8735879	8747675	FBgn0037623	CG9801	3R	8739933	8739937	3R_8739933_8739937	186.422141870319	-1.1998897258565	0.281194270258149	-4.2671201114978	1.98012561074068e-05	0.000446696442723529	4
3R	8747798	8754104	FBgn0037624	CG8223	3R	8753742	8753746	3R_8753742_8753746	247.109625006776	-2.16759755252285	0.728313371861745	-2.97618804798537	0.0029185584009134	0.0208506454613991	4
3R	8749206	8768200	FBgn0037625	CG11768	3R	8753742	8753746	3R_8753742_8753746	247.109625006776	-2.16759755252285	0.728313371861745	-2.97618804798537	0.0029185584009134	0.0208506454613991	4
3R	8749206	8768200	FBgn0037625	CG11768	3R	8754125	8754129	3R_8754125_8754129	256.152383650548	-2.07956374896275	0.72700007819197	-2.86047252447973	0.0042301020564496	0.0270464478203669	4
3R	8749206	8768200	FBgn0037625	CG11768	3R	8754917	8754921	3R_8754917_8754921	97.1705523805932	-1.68766113578699	0.532691047414843	-3.16818002475774	0.00153396501561166	0.013144979678034	4
3R	8749206	8768200	FBgn0037625	CG11768	3R	8755332	8755336	3R_8755332_8755336	91.2000053420453	-1.5698691475634	0.447373455825764	-3.50907977914275	0.000449660003196175	0.00525248029289642	4
3R	8749206	8768200	FBgn0037625	CG11768	3R	8755699	8755703	3R_8755699_8755703	141.231700586612	-1.09990529672273	0.380859637691341	-2.88795447947709	0.0038775598369214	0.025471582596135	4
3R	8749206	8768200	FBgn0037625	CG11768	3R	8756050	8756054	3R_8756050_8756054	168.050113360246	-0.892126594660288	0.344218346631878	-2.59174620815423	0.00954901865064918	0.0477807944445942	4
3R	8749206	8768191	FBgn0083971	CG34135	3R	8753742	8753746	3R_8753742_8753746	247.109625006776	-2.16759755252285	0.728313371861745	-2.97618804798537	0.0029185584009134	0.0208506454613991	4
3R	8749206	8768191	FBgn0083971	CG34135	3R	8754125	8754129	3R_8754125_8754129	256.152383650548	-2.07956374896275	0.72700007819197	-2.86047252447973	0.0042301020564496	0.0270464478203669	4
3R	8749206	8768191	FBgn0083971	CG34135	3R	8754917	8754921	3R_8754917_8754921	97.1705523805932	-1.68766113578699	0.532691047414843	-3.16818002475774	0.00153396501561166	0.013144979678034	4
3R	8749206	8768191	FBgn0083971	CG34135	3R	8755332	8755336	3R_8755332_8755336	91.2000053420453	-1.5698691475634	0.447373455825764	-3.50907977914275	0.000449660003196175	0.00525248029289642	4
3R	8749206	8768191	FBgn0083971	CG34135	3R	8755699	8755703	3R_8755699_8755703	141.231700586612	-1.09990529672273	0.380859637691341	-2.88795447947709	0.0038775598369214	0.025471582596135	4
3R	8749206	8768191	FBgn0083971	CG34135	3R	8756050	8756054	3R_8756050_8756054	168.050113360246	-0.892126594660288	0.344218346631878	-2.59174620815423	0.00954901865064918	0.0477807944445942	4
3R	8754064	8755916	FBgn0265159	CR44228	3R	8754125	8754129	3R_8754125_8754129	256.152383650548	-2.07956374896275	0.72700007819197	-2.86047252447973	0.0042301020564496	0.0270464478203669	4
3R	8754064	8755916	FBgn0265159	CR44228	3R	8754917	8754921	3R_8754917_8754921	97.1705523805932	-1.68766113578699	0.532691047414843	-3.16818002475774	0.00153396501561166	0.013144979678034	4
3R	8754064	8755916	FBgn0265159	CR44228	3R	8755332	8755336	3R_8755332_8755336	91.2000053420453	-1.5698691475634	0.447373455825764	-3.50907977914275	0.000449660003196175	0.00525248029289642	4
3R	8754064	8755916	FBgn0265159	CR44228	3R	8755699	8755703	3R_8755699_8755703	141.231700586612	-1.09990529672273	0.380859637691341	-2.88795447947709	0.0038775598369214	0.025471582596135	4
3R	8754064	8755916	FBtr0337076	CR44228-RA	3R	8754125	8754129	3R_8754125_8754129	256.152383650548	-2.07956374896275	0.72700007819197	-2.86047252447973	0.0042301020564496	0.0270464478203669	4
3R	8754064	8755916	FBtr0337076	CR44228-RA	3R	8754917	8754921	3R_8754917_8754921	97.1705523805932	-1.68766113578699	0.532691047414843	-3.16818002475774	0.00153396501561166	0.013144979678034	4
3R	8754064	8755916	FBtr0337076	CR44228-RA	3R	8755332	8755336	3R_8755332_8755336	91.2000053420453	-1.5698691475634	0.447373455825764	-3.50907977914275	0.000449660003196175	0.00525248029289642	4
3R	8754064	8755916	FBtr0337076	CR44228-RA	3R	8755699	8755703	3R_8755699_8755703	141.231700586612	-1.09990529672273	0.380859637691341	-2.88795447947709	0.0038775598369214	0.025471582596135	4
3R	8769394	8771150	FBgn0037626	CG8236	3R	8769691	8769695	3R_8769691_8769695	225.315057507324	-1.28239266518124	0.439912109747524	-2.91511107961368	0.0035556196549978	0.0239467545558016	4
3R	8769394	8771150	FBgn0037626	CG8236	3R	8770164	8770168	3R_8770164_8770168	367.322408896516	-1.14378793650987	0.311373871406686	-3.67335875467843	0.000239383023340122	0.00324193008752052	4
3R	8769394	8771150	FBgn0037626	CG8236	3R	8770886	8770890	3R_8770886_8770890	529.386035317518	-1.2052142472768	0.40958954863115	-2.94249267664333	0.0032558148652827	0.0225262433549875	4
3R	8771246	8772691	FBgn0037627	CG13318	3R	8772326	8772330	3R_8772326_8772330	274.087526415113	-1.19085682814821	0.386554555363246	-3.08069536790003	0.00206517820719098	0.0162792306930445	4
3R	8773435	8773810	FBgn0085330	CG34301	3R	8773545	8773549	3R_8773545_8773549	61.3795474228669	-1.95780306524093	0.673392567070849	-2.9073725505422	0.00364478832572203	0.0243637912016926	4
3R	8774286	8801176	FBgn0046874	Pif1B	3R	8798906	8798910	3R_8798906_8798910	80.4320721419402	-1.30310370133524	0.402893817580355	-3.23436013280432	0.00121915618941792	0.0110977628181698	4
3R	8774286	8801176	FBgn0261015	Pif1A	3R	8798906	8798910	3R_8798906_8798910	80.4320721419402	-1.30310370133524	0.402893817580355	-3.23436013280432	0.00121915618941792	0.0110977628181698	4
3R	8801564	8806234	FBgn0037632	Tcp-1eta	3R	8805335	8805339	3R_8805335_8805339	52.7924993563218	-2.11457200935553	0.785981142336545	-2.69035972424146	0.00713750350431736	0.0390009601507753	4
3R	8801564	8806234	FBgn0037632	Tcp-1eta	3R	8805443	8805447	3R_8805443_8805447	291.848490605801	-1.57109496913588	0.53649987363874	-2.9284162892344	0.00340693559338214	0.0232654156713095	4
3R	8801564	8806234	FBgn0037632	Tcp-1eta	3R	8805877	8805881	3R_8805877_8805881	302.081231802605	-1.5152624502224	0.486584010933286	-3.11408187728173	0.00184518277767428	0.0150154745864486	4
3R	8803471	8805802	FBgn0037633	CG9839	3R	8805335	8805339	3R_8805335_8805339	52.7924993563218	-2.11457200935553	0.785981142336545	-2.69035972424146	0.00713750350431736	0.0390009601507753	4
3R	8803471	8805802	FBgn0037633	CG9839	3R	8805443	8805447	3R_8805443_8805447	291.848490605801	-1.57109496913588	0.53649987363874	-2.9284162892344	0.00340693559338214	0.0232654156713095	4
3R	8807679	8813579	FBgn0037635	CG9837	3R	8812765	8812769	3R_8812765_8812769	241.129407397766	-1.25503565348692	0.452267046902127	-2.77498805646681	0.00552037350906427	0.0326453537027648	4
3R	8807679	8813579	FBgn0037635	CG9837	3R	8813023	8813027	3R_8813023_8813027	94.6753358365062	-1.51052882338895	0.550226561435431	-2.74528517752448	0.00604583352638966	0.0347780217302514	4
3R	8813490	8820682	FBgn0037636	CG9821	3R	8818175	8818179	3R_8818175_8818179	226.166004846968	-1.1237955059616	0.402992947976288	-2.78862325409159	0.00529326014735766	0.0317242373662159	4
3R	8813490	8820682	FBgn0037636	CG9821	3R	8818379	8818383	3R_8818379_8818383	219.957242837286	-1.4295991331635	0.370244483188696	-3.86123007384529	0.000112817604068754	0.00179823090297712	4
3R	8813490	8820682	FBgn0037636	CG9821	3R	8818739	8818743	3R_8818739_8818743	224.787697887109	-1.24290436839579	0.417269831982564	-2.97865858763478	0.00289513166974165	0.0207348578835878	4
3R	8813490	8820682	FBgn0037636	CG9821	3R	8818955	8818959	3R_8818955_8818959	151.912909693437	-1.16214803740947	0.364279038895637	-3.19026875917067	0.00142140540844327	0.012427405220158	4
3R	8982732	8984315	FBgn0037647	RagA-B	3R	8983682	8983686	3R_8983682_8983686	159.621394896964	-1.26160451587491	0.43111035623456	-2.92640735169093	0.00342901623352471	0.0233638171266225	4
3R	8982732	8984315	FBgn0037647	RagA-B	3R	8984128	8984132	3R_8984128_8984132	95.5364870492496	-1.45413974786946	0.48809855141804	-2.97919291840724	0.00289008754327086	0.0207086091308753	4
3R	8993253	8995212	FBgn0037648	CG11975	3R	8993789	8993793	3R_8993789_8993793	24.8602935920225	-2.44250005819929	0.768761008451037	-3.17719035090065	0.0014870939657042	0.0128463237077842	4
3R	9005313	9006226	FBgn0026380	Prosbeta3	3R	9005995	9005999	3R_9005995_9005999	414.639608395739	-1.19800042665982	0.435843636595938	-2.74869316899184	0.00598333672107967	0.0345203396174361	4
3R	9008321	9010274	FBgn0037654	CG11983	3R	9008877	9008881	3R_9008877_9008881	515.911756869751	-0.972555019081653	0.362727429741071	-2.68122821529075	0.00733524722351821	0.0397602748620954	4
3R	9008321	9010274	FBgn0037654	CG11983	3R	9009250	9009254	3R_9009250_9009254	168.610352643523	-1.281358897757	0.486242797409798	-2.63522442817204	0.00840816688033623	0.0437474213780031	4
3R	9008321	9010274	FBgn0037654	CG11983	3R	9009521	9009525	3R_9009521_9009525	165.026255509059	-1.96853641542129	0.631894342969165	-3.11529362040411	0.00183761889611469	0.0149692807306609	4
3R	9008321	9010274	FBgn0037654	CG11983	3R	9009883	9009887	3R_9009883_9009887	183.83872391358	-1.74370247842985	0.585136013918444	-2.97999514122008	0.00288252955571734	0.0206709176888493	4
3R	9010282	9014909	FBgn0037655	CG11984	3R	9010652	9010656	3R_9010652_9010656	355.945257377893	-0.740054848405056	0.287809307622141	-2.57133744047173	0.010130656340662	0.0497525899403928	4
3R	9016773	9020022	FBgn0264075	tgo	3R	9018285	9018289	3R_9018285_9018289	378.143362118459	-1.12032216091712	0.425926795228778	-2.63031622679518	0.00853054769781494	0.0441955062996197	4
3R	9020348	9039471	FBgn0002932	neur	3R	9028132	9028136	3R_9028132_9028136	518.412961298463	-0.880451586710398	0.338452022004401	-2.60140737672694	0.00928421321539102	0.0468592066621278	4
3R	9020348	9039471	FBgn0002932	neur	3R	9032443	9032447	3R_9032443_9032447	164.556582344763	-1.40509148203381	0.401884598860332	-3.49625610441003	0.000471835608682196	0.0054533405158117	4
3R	9020348	9039471	FBgn0002932	neur	3R	9032901	9032905	3R_9032901_9032905	191.023784869338	-0.953991460615673	0.307568267846229	-3.10172264289834	0.00192398130553332	0.0154799290924979	4
3R	9020348	9039471	FBgn0002932	neur	3R	9038902	9038906	3R_9038902_9038906	163.988975528014	-1.18078849789726	0.369214464952147	-3.19811006876531	0.00138331470083764	0.0121821170076175	4
3R	9020348	9039471	FBgn0002932	neur	3R	9039331	9039335	3R_9039331_9039335	384.904630431724	-1.15064126119069	0.230244703843283	-4.99747113390229	5.80870304897795e-07	2.44538755331644e-05	4
3R	9038760	9042349	FBgn0037657	hyx	3R	9038902	9038906	3R_9038902_9038906	163.988975528014	-1.18078849789726	0.369214464952147	-3.19811006876531	0.00138331470083764	0.0121821170076175	4
3R	9038760	9042349	FBgn0037657	hyx	3R	9039331	9039335	3R_9039331_9039335	384.904630431724	-1.15064126119069	0.230244703843283	-4.99747113390229	5.80870304897795e-07	2.44538755331644e-05	4
3R	9038760	9042349	FBgn0037657	hyx	3R	9039967	9039971	3R_9039967_9039971	220.892086934255	-0.913010212896255	0.259910136282896	-3.5127918670417	0.000443424684156905	0.00520130524863614	4
3R	9258964	9260400	FBgn0037670	Ibf1	3R	9259314	9259318	3R_9259314_9259318	813.115810929815	-1.16897523259855	0.429216695910757	-2.72350829717398	0.00645925931037757	0.0364390360584041	4
3R	9340216	9362994	FBgn0266410	CG45050	3R	9348921	9348925	3R_9348921_9348925	31.4052126958058	-3.52432234115684	1.16321189952308	-3.0298197109244	0.00244699761626896	0.0184026299356605	4
3R	9340216	9362994	FBgn0266410	CG45050	3R	9355281	9355285	3R_9355281_9355285	472.271903859133	-0.900574889280481	0.334304585064775	-2.6938753744762	0.00706265671682594	0.0387131217868409	4
3R	9367603	9394546	FBgn0000723	FER	3R	9393943	9393947	3R_9393943_9393947	58.8493911705725	-1.66228432676667	0.578940451386614	-2.87125268718976	0.00408848561669071	0.0263973205977778	4
3R	9393890	9394737	FBgn0267820	CR46145	3R	9393943	9393947	3R_9393943_9393947	58.8493911705725	-1.66228432676667	0.578940451386614	-2.87125268718976	0.00408848561669071	0.0263973205977778	4
3R	9393890	9394737	FBtr0347392	CR46145-RA	3R	9393943	9393947	3R_9393943_9393947	58.8493911705725	-1.66228432676667	0.578940451386614	-2.87125268718976	0.00408848561669071	0.0263973205977778	4
3R	9399570	9400053	FBgn0083953	CG34117	3R	9399688	9399692	3R_9399688_9399692	138.80753502564	-1.45543552658775	0.379826345448165	-3.83184458905937	0.000127186075732989	0.00197106170859704	4
3R	9401495	9402618	FBgn0037687	CG8132	3R	9402157	9402161	3R_9402157_9402161	65.1553026751717	-1.72914231781663	0.516991957758343	-3.34462130767783	0.000823949883604754	0.00831740546048698	4
3R	9412548	9417264	FBgn0011740	alpha-Man-IIa	3R	9412581	9412585	3R_9412581_9412585	123.359623979675	-1.33799840770906	0.467304497439615	-2.86322604434586	0.00419351276628961	0.0268836201111161	4
3R	9417940	9455500	FBgn0261552	ps	3R	9421134	9421138	3R_9421134_9421138	46.3928491694906	-2.5248995318987	0.664525017712095	-3.79955526820001	0.000144955983552817	0.00218509620436861	4
3R	9417940	9455500	FBgn0261552	ps	3R	9421552	9421556	3R_9421552_9421556	40.3613165437871	-1.84582756946775	0.661178185817844	-2.79172484673637	0.00524279177923977	0.0315149269646667	4
3R	9417940	9455500	FBgn0261552	ps	3R	9436644	9436648	3R_9436644_9436648	45.3883778221205	-1.37044333654145	0.512139879993447	-2.67591607308336	0.00745253047988197	0.0402033763977151	4
3R	9417940	9455500	FBgn0261552	ps	3R	9446289	9446293	3R_9446289_9446293	639.423605886875	-1.12118346796087	0.387629917397934	-2.89240695219581	0.00382302403924948	0.0252152607894427	4
3R	9417940	9455500	FBgn0261552	ps	3R	9451649	9451653	3R_9451649_9451653	152.017363537375	-1.20180497763754	0.397370734921946	-3.02439226651555	0.00249133184306387	0.0186381585926894	4
3R	9456815	9460652	FBgn0037697	GstZ2	3R	9458249	9458253	3R_9458249_9458253	18.8056688655384	-2.81381212616184	0.967394859123488	-2.90864903779963	0.00362994110014015	0.0242994468336166	4
3R	9505853	9510324	FBgn0267790	rump	3R	9509793	9509797	3R_9509793_9509797	211.798993621459	-1.24855322466063	0.403144377653159	-3.09703742348805	0.00195465195794389	0.0156537280348959	4
3R	9505853	9510324	FBgn0267790	rump	3R	9510272	9510276	3R_9510272_9510276	305.316742554253	-1.10804106459569	0.334159096622104	-3.31590872670079	0.00091345657196441	0.00896848270655966	4
3R	9510561	9513067	FBgn0003205	Ras85D	3R	9511423	9511427	3R_9511423_9511427	665.738497775478	-1.11590780005013	0.409147858385729	-2.72739494336566	0.00638365817288272	0.0361585825217794	4
3R	9510561	9513067	FBgn0003205	Ras85D	3R	9511777	9511781	3R_9511777_9511781	588.338238573222	-1.27651907424186	0.449495463938954	-2.83989311717554	0.00451286517184436	0.0283176654156291	4
3R	9510561	9513067	FBgn0003205	Ras85D	3R	9512130	9512134	3R_9512130_9512134	99.9162097698295	-1.73944715979447	0.595045582817703	-2.92321665771841	0.00346435367047575	0.0235196942381435	4
3R	9510561	9513067	FBgn0003205	Ras85D	3R	9512355	9512359	3R_9512355_9512359	103.586916550374	-1.8737929923406	0.549289930886975	-3.41130045714631	0.000646538047129572	0.00694743402784573	4
3R	9528238	9533011	FBgn0000244	by	3R	9531312	9531316	3R_9531312_9531316	202.396737329332	-1.33543426038364	0.395803081575345	-3.37398651639712	0.000740879966524656	0.00769230514047411	4
3R	9528238	9533011	FBgn0000244	by	3R	9531709	9531713	3R_9531709_9531713	225.113831253534	-1.26551515792194	0.354863019537467	-3.56620748922057	0.000362184652823589	0.00446312974600593	4
3R	9535625	9551806	FBgn0037705	mura	3R	9549169	9549173	3R_9549169_9549173	220.264589210288	-1.27146805620632	0.329889722926638	-3.8542214802159	0.000116098463173585	0.00183733287789849	4
3R	9535625	9551806	FBgn0037705	mura	3R	9549698	9549702	3R_9549698_9549702	284.190180035422	-1.20782823510566	0.360921877712221	-3.3465087867816	0.000818360858746613	0.00827853553620326	4
3R	9548104	9551806	FBgn0260722	CR42549	3R	9549169	9549173	3R_9549169_9549173	220.264589210288	-1.27146805620632	0.329889722926638	-3.8542214802159	0.000116098463173585	0.00183733287789849	4
3R	9548104	9551806	FBgn0260722	CR42549	3R	9549698	9549702	3R_9549698_9549702	284.190180035422	-1.20782823510566	0.360921877712221	-3.3465087867816	0.000818360858746613	0.00827853553620326	4
3R	9548104	9551806	FBtr0301176	CR42549-RA	3R	9549169	9549173	3R_9549169_9549173	220.264589210288	-1.27146805620632	0.329889722926638	-3.8542214802159	0.000116098463173585	0.00183733287789849	4
3R	9548104	9551806	FBtr0301176	CR42549-RA	3R	9549698	9549702	3R_9549698_9549702	284.190180035422	-1.20782823510566	0.360921877712221	-3.3465087867816	0.000818360858746613	0.00827853553620326	4
3R	9548104	9551748	FBtr0301249	CR42549-RC	3R	9549169	9549173	3R_9549169_9549173	220.264589210288	-1.27146805620632	0.329889722926638	-3.8542214802159	0.000116098463173585	0.00183733287789849	4
3R	9548104	9551748	FBtr0301249	CR42549-RC	3R	9549698	9549702	3R_9549698_9549702	284.190180035422	-1.20782823510566	0.360921877712221	-3.3465087867816	0.000818360858746613	0.00827853553620326	4
3R	9548104	9551748	FBtr0301250	CR42549-RD	3R	9549169	9549173	3R_9549169_9549173	220.264589210288	-1.27146805620632	0.329889722926638	-3.8542214802159	0.000116098463173585	0.00183733287789849	4
3R	9548104	9551748	FBtr0301250	CR42549-RD	3R	9549698	9549702	3R_9549698_9549702	284.190180035422	-1.20782823510566	0.360921877712221	-3.3465087867816	0.000818360858746613	0.00827853553620326	4
3R	9548104	9551357	FBtr0301248	CR42549-RB	3R	9549169	9549173	3R_9549169_9549173	220.264589210288	-1.27146805620632	0.329889722926638	-3.8542214802159	0.000116098463173585	0.00183733287789849	4
3R	9548104	9551357	FBtr0301248	CR42549-RB	3R	9549698	9549702	3R_9549698_9549702	284.190180035422	-1.20782823510566	0.360921877712221	-3.3465087867816	0.000818360858746613	0.00827853553620326	4
3R	9561583	9563673	FBgn0037710	CG9393	3R	9563243	9563247	3R_9563243_9563247	158.291439030864	-0.885673613722302	0.328066776650051	-2.69967481244543	0.00694072809880156	0.038272223275492	4
3R	9563924	9566092	FBgn0261049	Vps45	3R	9564156	9564160	3R_9564156_9564160	123.633208547137	-1.48217692826427	0.496720083389691	-2.98392792606589	0.00284573795766095	0.0204763535777046	4
3R	9574484	9577733	FBgn0027338	Kap-alpha3	3R	9574728	9574732	3R_9574728_9574732	279.145918493569	-1.64559801543007	0.359150491224159	-4.5819177632782	4.60731088045762e-06	0.000136550851696272	4
3R	9574484	9577733	FBgn0027338	Kap-alpha3	3R	9575105	9575109	3R_9575105_9575109	930.373900667201	-1.22556368884233	0.381842096296702	-3.20960863332897	0.00132915810344473	0.01185095560943	4
3R	9574484	9577733	FBgn0027338	Kap-alpha3	3R	9575514	9575518	3R_9575514_9575518	665.264550905154	-1.12746357706632	0.369156930470716	-3.05415795832054	0.00225693213174508	0.017371683054984	4
3R	9574484	9577733	FBgn0027338	Kap-alpha3	3R	9576890	9576894	3R_9576890_9576894	104.4310888443	-1.37883283227761	0.5029293813625	-2.74160326155966	0.00611401397041849	0.0350550039954823	4
3R	9627321	9628676	FBgn0037722	CG8319	3R	9628586	9628590	3R_9628586_9628590	595.436472436118	-1.33264658773171	0.351246557902894	-3.79404881769727	0.000148210514693071	0.0022217255250857	4
3R	9628691	9630851	FBgn0005585	Calr	3R	9629083	9629087	3R_9629083_9629087	181.524370480872	-1.80179862006379	0.469071393747186	-3.84120337347815	0.0001224326228582	0.0019156624328991	4
3R	9628691	9630851	FBgn0005585	Calr	3R	9629285	9629289	3R_9629285_9629289	47.8424291637008	-1.34940496399989	0.484116326260687	-2.78735686198128	0.0053139924313111	0.0318066002798723	4
3R	9628691	9630851	FBgn0005585	Calr	3R	9629983	9629987	3R_9629983_9629987	496.631227239413	-0.91378842078402	0.354794278973779	-2.57554440682386	0.0100082420905951	0.0493264908755621	4
3R	9628691	9630851	FBgn0005585	Calr	3R	9630530	9630534	3R_9630530_9630534	608.014551207303	-1.00451245927295	0.309572708081797	-3.24483532639941	0.00117518561882694	0.0108031608887073	4
3R	9633359	9637611	FBgn0003334	Scm	3R	9637247	9637251	3R_9637247_9637251	46.3941442687078	-2.39975202063975	0.695044916606213	-3.45265746616396	0.000555093385160767	0.00617310390987888	4
3R	9714623	9725615	FBgn0002431	hyd	3R	9725476	9725480	3R_9725476_9725480	102.56787583553	-1.05648970452262	0.386028891522877	-2.73681511338385	0.0062037148331376	0.035422516283306	4
3R	9726020	9730872	FBgn0262477	FoxP	3R	9729909	9729913	3R_9729909_9729913	169.017232115683	-1.5830769781001	0.536647942775969	-2.94993579945758	0.00317839967793627	0.0221447616621863	4
3R	9734012	9739979	FBgn0037736	CG12950	3R	9735357	9735361	3R_9735357_9735361	28.1442870023855	-2.27586167389506	0.775035089195351	-2.93646275584488	0.00331978681845287	0.0228346021915001	4
3R	9747875	9751094	FBgn0005777	PpD3	3R	9749316	9749320	3R_9749316_9749320	169.074261860902	-0.831816703324382	0.311171741582107	-2.67317558816598	0.0075136910702384	0.0404257466846364	4
3R	9761305	9763150	FBgn0266720	Snap24	3R	9762417	9762421	3R_9762417_9762421	33.1510373272476	-2.16922520113508	0.71936870134539	-3.01545674294435	0.00256592536582489	0.0190321079910614	4
3R	9761305	9763150	FBgn0266720	Snap24	3R	9762642	9762646	3R_9762642_9762646	66.2910799956813	-2.10389626041988	0.648345028676631	-3.24502566899332	0.00117440036850564	0.0107987853715531	4
3R	9766031	9768984	FBgn0024330	MED6	3R	9767231	9767235	3R_9767231_9767235	38.1773179323094	-1.89614735112984	0.701073784259044	-2.70463308385415	0.00683798727170897	0.0378903628162677	4
3R	9766031	9768984	FBgn0024330	MED6	3R	9767499	9767503	3R_9767499_9767503	64.8239759410352	-1.95390391813087	0.733761608009954	-2.66285929490108	0.00774798045511334	0.041300969503267	4
3R	9767834	9770027	FBgn0037747	CG8481	3R	9769764	9769768	3R_9769764_9769768	301.441173142944	-0.82038641437301	0.2972420889128	-2.75999410909025	0.00578024038062846	0.0336912772838954	4
3R	9770532	9771542	FBgn0037749	CG9471	3R	9770889	9770893	3R_9770889_9770893	244.608062251995	-1.12678466186582	0.398558503005547	-2.82714997514465	0.00469643269150962	0.0291364893945304	4
3R	9770532	9771542	FBgn0037749	CG9471	3R	9771310	9771314	3R_9771310_9771314	404.729360567413	-1.24997476635813	0.309986035348969	-4.0323583123703	5.52199079820148e-05	0.0010219997473062	4
3R	9771795	9774419	FBgn0037750	Whamy	3R	9772127	9772131	3R_9772127_9772131	191.900716970666	-1.15916127537055	0.372601647427028	-3.11099342521713	0.00186459090823701	0.0151301189260106	4
3R	9778042	9779528	FBgn0261599	RpS29	3R	9778645	9778649	3R_9778645_9778649	93.5816573900102	-1.56569547797515	0.550829914504762	-2.84243000742403	0.00447710605223441	0.0281571317332822	4
3R	9778042	9779528	FBgn0261599	RpS29	3R	9779016	9779020	3R_9779016_9779020	98.6168068866491	-1.97550282416532	0.632129487993216	-3.12515530708247	0.0017771120698334	0.0146113505045431	4
3R	9784653	9789323	FBgn0037754	CG8500	3R	9788465	9788469	3R_9788465_9788469	297.637877630764	-0.806956586128218	0.300191572201824	-2.6881387115881	0.00718515422579972	0.0392082521121534	4
3R	9784653	9789323	FBgn0037754	CG8500	3R	9788941	9788945	3R_9788941_9788945	101.117463429822	-1.2585859444816	0.393162624250594	-3.20118410767196	0.00136864052620956	0.0121011600879721	4
3R	9787816	9791221	FBgn0037755	CG12945	3R	9788465	9788469	3R_9788465_9788469	297.637877630764	-0.806956586128218	0.300191572201824	-2.6881387115881	0.00718515422579972	0.0392082521121534	4
3R	9787816	9791221	FBgn0037755	CG12945	3R	9788941	9788945	3R_9788941_9788945	101.117463429822	-1.2585859444816	0.393162624250594	-3.20118410767196	0.00136864052620956	0.0121011600879721	4
3R	9787816	9791221	FBgn0037755	CG12945	3R	9790996	9791000	3R_9790996_9791000	628.980434878093	-1.2386431025835	0.426570206881847	-2.90372623919931	0.00368750440750096	0.0245723226435991	4
3R	9791483	9793098	FBgn0037756	CG8507	3R	9791716	9791720	3R_9791716_9791720	81.0463785781375	-1.73825196175317	0.523521887930135	-3.32030427347699	0.000899193860471178	0.00886671137537138	4
3R	9791483	9793098	FBgn0037756	CG8507	3R	9792857	9792861	3R_9792857_9792861	228.596123120638	-0.887568403756199	0.327216959738848	-2.71247677523979	0.00667824609985104	0.0372816547811968	4
3R	9793295	9797754	FBgn0037757	CG8516	3R	9793585	9793589	3R_9793585_9793589	123.457245850972	-1.19855589628241	0.395504561227383	-3.03044772116632	0.00244191457331792	0.0183779022107161	4
3R	9793295	9797754	FBgn0037757	CG8516	3R	9794407	9794411	3R_9794407_9794411	125.767336665001	-1.16323440990463	0.400563933696621	-2.90399187757538	0.00368437718306618	0.0245618748216596	4
3R	9810020	9813929	FBgn0264827	CR44035	3R	9811767	9811771	3R_9811767_9811771	448.311326197205	-1.1581306501601	0.392872426619971	-2.94785424399452	0.00319987898101906	0.0222406849457015	4
3R	9810020	9813929	FBtr0334683	CR44035-RA	3R	9811767	9811771	3R_9811767_9811771	448.311326197205	-1.1581306501601	0.392872426619971	-2.94785424399452	0.00319987898101906	0.0222406849457015	4
3R	9874681	9995364	FBgn0267336	Glut4EF	3R	9923313	9923317	3R_9923313_9923317	288.189423661425	1.22637099036446	0.387731242102599	3.16294086520876	0.00156184053526809	0.0133261787043534	4
3R	9874681	9995364	FBgn0267336	Glut4EF	3R	9930917	9930921	3R_9930917_9930921	194.48554590245	-1.13602393929399	0.379729656433633	-2.99166504392457	0.00277460512376966	0.0201108046435194	4
3R	9874681	9995364	FBgn0267336	Glut4EF	3R	9934865	9934869	3R_9934865_9934869	276.95511497357	-1.18191468686451	0.379543310145905	-3.11404431396817	0.00184541770995748	0.0150155961866237	4
3R	9874681	9995364	FBgn0267336	Glut4EF	3R	9935339	9935343	3R_9935339_9935343	276.977083720034	-1.13165180416615	0.387342503798629	-2.9215792046268	0.00348261712379183	0.0236096190433572	4
3R	9874681	9995364	FBgn0267336	Glut4EF	3R	9935418	9935422	3R_9935418_9935422	92.9505874340108	-1.75452825383605	0.557544960009678	-3.14688209863039	0.00165021488843524	0.0138539298214549	4
3R	9874681	9995364	FBgn0267336	Glut4EF	3R	9935778	9935782	3R_9935778_9935782	86.714497323538	-1.81413554331746	0.579657591523559	-3.12966753104919	0.00175004249399959	0.0144619517095649	4
3R	9874681	9995364	FBgn0267336	Glut4EF	3R	9936622	9936626	3R_9936622_9936626	66.7394112395149	-1.62229145700559	0.577041098932151	-2.8113967272136	0.0049326922958197	0.0301816032997792	4
3R	9874681	9995364	FBgn0267336	Glut4EF	3R	9937148	9937152	3R_9937148_9937152	56.0312895405858	-2.08847488317455	0.488621437907151	-4.27421869191791	1.91808702391225e-05	0.000435483804981111	4
3R	9874681	9995364	FBgn0267336	Glut4EF	3R	9943629	9943633	3R_9943629_9943633	61.4253357403128	-1.6142081694851	0.597510796351561	-2.70155481598251	0.00690161027072828	0.0381270074781915	4
3R	9874681	9995364	FBgn0267336	Glut4EF	3R	9947595	9947599	3R_9947595_9947599	131.475946506251	-1.13190087892607	0.35293651811603	-3.20709481968072	0.00134082793432881	0.0119202298639622	4
3R	9874681	9995364	FBgn0267336	Glut4EF	3R	9947784	9947788	3R_9947784_9947788	98.0292621679139	-1.72983640876842	0.64492987096368	-2.68220854181188	0.00731378513904677	0.0396816886459808	4
3R	9874681	9995364	FBgn0267336	Glut4EF	3R	9948246	9948250	3R_9948246_9948250	425.447101474781	-1.06683628725071	0.370988074354066	-2.87566194441208	0.0040318126353917	0.0261410363410768	4
3R	9874681	9995364	FBgn0267336	Glut4EF	3R	9951364	9951368	3R_9951364_9951368	7.75574210584129	-3.65421311875121	1.20266175937299	-3.03843794007081	0.0023780808090523	0.0180324677833147	4
3R	9874681	9995364	FBgn0267336	Glut4EF	3R	9955258	9955262	3R_9955258_9955262	446.972568367298	-1.14085867734252	0.425816335209493	-2.67922712918291	0.00737923205597622	0.0399226027012111	4
3R	9874681	9995364	FBgn0267336	Glut4EF	3R	9955776	9955780	3R_9955776_9955780	330.334255972878	-1.14169151047628	0.386837878724618	-2.95134363325632	0.0031639470045775	0.0220695973645362	4
3R	9874681	9995364	FBgn0267336	Glut4EF	3R	9959203	9959207	3R_9959203_9959207	177.758596000694	-1.39753206732193	0.46921468335189	-2.97844913406907	0.00289711112004615	0.0207439558650818	4
3R	9874681	9995364	FBgn0267336	Glut4EF	3R	9959694	9959698	3R_9959694_9959698	175.676120173391	-1.29592026198903	0.438061290981804	-2.95830809219538	0.00309332784199483	0.0217220355126748	4
3R	9874681	9995364	FBgn0267336	Glut4EF	3R	9963418	9963422	3R_9963418_9963422	123.773899354478	-1.32413584864892	0.438944021069275	-3.01663944624032	0.00255593626989689	0.0189827462468994	4
3R	9874681	9995364	FBgn0267336	Glut4EF	3R	9965017	9965021	3R_9965017_9965021	43.6903141407103	-1.34133242249508	0.452131352917312	-2.96668747663777	0.00301026773124617	0.0213150634710579	4
3R	9874681	9995364	FBgn0267336	Glut4EF	3R	9965236	9965240	3R_9965236_9965240	101.112650465353	-1.26054353215767	0.323576004922219	-3.89566442808599	9.79298984018249e-05	0.00160796322956819	4
3R	9874681	9995364	FBgn0267336	Glut4EF	3R	9966825	9966829	3R_9966825_9966829	873.922634329455	-1.01450384411854	0.392373522478927	-2.58555632834025	0.00972219856195241	0.0483361023371011	4
3R	9874681	9995364	FBgn0267336	Glut4EF	3R	9982326	9982330	3R_9982326_9982330	395.495240910531	-1.26783865099292	0.449214272710813	-2.82234721381862	0.00476735317877492	0.0294391247198849	4
3R	9874681	9995364	FBgn0267336	Glut4EF	3R	9984533	9984537	3R_9984533_9984537	201.864742501462	-1.43556305443529	0.46430839880558	-3.0918308997387	0.00198926133396061	0.0158429102264574	4
3R	9874681	9995364	FBgn0267336	Glut4EF	3R	9986795	9986799	3R_9986795_9986799	652.023937488097	-0.960546505693306	0.340925431595051	-2.81746803457666	0.00484039325904038	0.0297734348713482	4
3R	9874681	9995364	FBgn0267336	Glut4EF	3R	9987130	9987134	3R_9987130_9987134	286.144181990333	-1.47423170924672	0.538380261167636	-2.73827221311831	0.00617629299183931	0.0353053381088412	4
3R	9874681	9995364	FBgn0267336	Glut4EF	3R	9990980	9990984	3R_9990980_9990984	385.743917743286	-1.32463153480094	0.43962490936563	-3.01309481465088	0.00258598109644664	0.0191406534305869	4
3R	9874681	9995364	FBgn0267336	Glut4EF	3R	9991477	9991481	3R_9991477_9991481	405.901070676489	-1.37372758414879	0.445406222223562	-3.08421282776619	0.00204091537168408	0.0161485827104358	4
3R	9874681	9995364	FBgn0267336	Glut4EF	3R	9991866	9991870	3R_9991866_9991870	235.210823263395	-0.894453426966871	0.329056704701542	-2.71823492482291	0.00656312205419438	0.0368327726804965	4
3R	9874681	9995364	FBgn0267336	Glut4EF	3R	9992544	9992548	3R_9992544_9992548	494.716950956058	-0.830284666432239	0.270625997898784	-3.06801516808733	0.0021548568008604	0.0167938732601524	4
3R	9982816	9986060	FBgn0037770	Art4	3R	9984533	9984537	3R_9984533_9984537	201.864742501462	-1.43556305443529	0.46430839880558	-3.0918308997387	0.00198926133396061	0.0158429102264574	4
3R	9995544	9996789	FBgn0045473	Gr85a	3R	9995699	9995703	3R_9995699_9995703	48.9701553392374	-1.77127741415772	0.609977171525614	-2.90384213843212	0.00368613968859897	0.0245680147120725	4
3R	9995544	9996789	FBgn0045473	Gr85a	3R	9995821	9995825	3R_9995821_9995825	140.457125760279	-1.28035748768525	0.437580628067943	-2.92599216134963	0.00343359588667078	0.0233864609673298	4
3R	9995544	9996789	FBgn0045473	Gr85a	3R	9996210	9996214	3R_9996210_9996214	143.699025378529	-1.20060587003632	0.448652827767686	-2.67602430148507	0.00745012429067671	0.0401960416914857	4
3R	10043270	10044606	FBgn0027524	CG3909	3R	10043483	10043487	3R_10043483_10043487	520.977557957508	-1.03555079824163	0.329511926848627	-3.14268077682465	0.00167408302831553	0.0139992091126767	4
3R	10093761	10101356	FBgn0263413	CR43459	3R	10097437	10097441	3R_10097437_10097441	136.295151664467	-1.28979690257078	0.46576073260179	-2.76922636944046	0.00561895803295421	0.0330388312001583	4
3R	10093761	10101356	FBgn0263413	CR43459	3R	10097721	10097725	3R_10097721_10097725	304.126647606824	-1.3061868490189	0.447958319288896	-2.91586692952234	0.0035470174928779	0.0239045444306748	4
3R	10093761	10101356	FBtr0346908	CR43459-RC	3R	10097437	10097441	3R_10097437_10097441	136.295151664467	-1.28979690257078	0.46576073260179	-2.76922636944046	0.00561895803295421	0.0330388312001583	4
3R	10093761	10101356	FBtr0346908	CR43459-RC	3R	10097721	10097725	3R_10097721_10097725	304.126647606824	-1.3061868490189	0.447958319288896	-2.91586692952234	0.0035470174928779	0.0239045444306748	4
3R	10093761	10100302	FBtr0309197	CR43459-RB	3R	10097437	10097441	3R_10097437_10097441	136.295151664467	-1.28979690257078	0.46576073260179	-2.76922636944046	0.00561895803295421	0.0330388312001583	4
3R	10093761	10100302	FBtr0309197	CR43459-RB	3R	10097721	10097725	3R_10097721_10097725	304.126647606824	-1.3061868490189	0.447958319288896	-2.91586692952234	0.0035470174928779	0.0239045444306748	4
3R	10101420	10110121	FBgn0028734	Fmr1	3R	10104513	10104517	3R_10104513_10104517	7.62065917537354	-4.70268015514238	1.54172394786847	-3.05027379359589	0.00228632835595271	0.017533026919022	4
3R	10126129	10139772	FBgn0004889	tws	3R	10129711	10129715	3R_10129711_10129715	262.33713995105	-1.06635964543811	0.37179871578114	-2.86811008262284	0.00412931831600163	0.026596384402712	4
3R	10161464	10170487	FBgn0040238	Best1	3R	10162052	10162056	3R_10162052_10162056	55.8493521989951	-1.69329462222909	0.454357292408897	-3.72679089896772	0.000193933217585337	0.00274742750093498	4
3R	10161464	10170487	FBgn0040238	Best1	3R	10162277	10162281	3R_10162277_10162281	185.257365762679	-1.11399779477695	0.332867259820873	-3.34667277093106	0.000817876948818372	0.00827527557345788	4
3R	10161464	10170487	FBgn0040238	Best1	3R	10164474	10164478	3R_10164474_10164478	42.2623094236587	-1.60771738831169	0.606357966061537	-2.65143278112475	0.00801510654323612	0.0422628968595914	4
3R	10161464	10170487	FBgn0040238	Best1	3R	10165125	10165129	3R_10165125_10165129	64.0289918190111	-1.67636487119105	0.611737550435294	-2.74033344854864	0.00613768803805224	0.0351513705928254	4
3R	10161464	10170487	FBgn0040238	Best1	3R	10166196	10166200	3R_10166196_10166200	111.260432773702	-0.915880095358787	0.355191703070385	-2.57855149048145	0.00992155120855127	0.0490394013923004	4
3R	10190689	10222442	FBgn0004575	Syn	3R	10195068	10195072	3R_10195068_10195072	130.10931976955	-2.31413220924606	0.750123413524082	-3.08500197104136	0.00203550804212355	0.016115953708756	4
3R	10190689	10222442	FBgn0004575	Syn	3R	10195342	10195346	3R_10195342_10195346	586.47110626305	-1.07929704477774	0.335964005005037	-3.21253773826621	0.00131567862185793	0.0117599580968442	4
3R	10190689	10222442	FBgn0004575	Syn	3R	10195755	10195759	3R_10195755_10195759	538.924193548334	-0.907075455732164	0.325092725889699	-2.79020532757145	0.00526746245856393	0.0316158914502057	4
3R	10190689	10222442	FBgn0004575	Syn	3R	10205375	10205379	3R_10205375_10205379	265.463403437526	-1.02367749553557	0.397853548403849	-2.57300079298642	0.0100820976713144	0.0495893477543254	4
3R	10190689	10222442	FBgn0004575	Syn	3R	10205759	10205763	3R_10205759_10205763	288.466842791812	-1.68869831207417	0.40276104318783	-4.19280449446704	2.75526885251915e-05	0.000581640095250145	4
3R	10190689	10222442	FBgn0004575	Syn	3R	10206206	10206210	3R_10206206_10206210	298.746359247999	-0.995717711328428	0.234958861151854	-4.2378385154195	2.25681993464936e-05	0.000495522736841391	4
3R	10203875	10213007	FBgn0025879	Timp	3R	10205375	10205379	3R_10205375_10205379	265.463403437526	-1.02367749553557	0.397853548403849	-2.57300079298642	0.0100820976713144	0.0495893477543254	4
3R	10203875	10213007	FBgn0025879	Timp	3R	10205759	10205763	3R_10205759_10205763	288.466842791812	-1.68869831207417	0.40276104318783	-4.19280449446704	2.75526885251915e-05	0.000581640095250145	4
3R	10203875	10213007	FBgn0025879	Timp	3R	10206206	10206210	3R_10206206_10206210	298.746359247999	-0.995717711328428	0.234958861151854	-4.2378385154195	2.25681993464936e-05	0.000495522736841391	4
3R	10225690	10251277	FBgn0261928	CG42795	3R	10239509	10239513	3R_10239509_10239513	75.0507113613501	-2.56019954841746	0.743643361693462	-3.44277873009886	0.000575770194006516	0.00635233357146154	4
3R	10225690	10251277	FBgn0261928	CG42795	3R	10239827	10239831	3R_10239827_10239831	308.654855745569	-1.10298412388835	0.368218862333868	-2.99545796458483	0.00274033068661663	0.0199499425476274	4
3R	10225690	10251277	FBgn0261928	CG42795	3R	10240512	10240516	3R_10240512_10240516	5.61307552572538	-5.26488875540028	1.59815025096735	-3.29436406383784	0.000986446442770293	0.00948411424514918	4
3R	10255349	10261849	FBgn0037802	Sirt6	3R	10261756	10261760	3R_10261756_10261760	204.00749796027	-1.10533892536468	0.351745715427831	-3.14243749641769	0.00167547480959373	0.014008559299779	4
3R	10262123	10263899	FBgn0040078	pont	3R	10262232	10262236	3R_10262232_10262236	190.949035373977	-0.961525061518831	0.324340796269731	-2.96455170788691	0.00303124296249738	0.0214160562724584	4
3R	10264306	10308467	FBgn0262617	CG43143	3R	10264707	10264711	3R_10264707_10264711	223.590872658754	-1.06655181130317	0.353159822818031	-3.02002589873514	0.00252753071694298	0.0188298555572648	4
3R	10264306	10308467	FBgn0262617	CG43143	3R	10265342	10265346	3R_10265342_10265346	398.394811338017	-0.99748570311576	0.337051160876102	-2.95944894692836	0.00308189761831244	0.021666289405246	4
3R	10361760	10378068	FBgn0020379	Rfx	3R	10371262	10371266	3R_10371262_10371266	234.874828500295	-1.58932691540262	0.487326613194112	-3.26131771254109	0.00110895709289627	0.0103567306179204	4
3R	10461028	10462078	FBgn0266244	CR44939	3R	10461720	10461724	3R_10461720_10461724	125.792971961092	-1.74834675449358	0.555258185709528	-3.14870955438412	0.00163993097795851	0.0137919084316826	4
3R	10461028	10462078	FBgn0266244	CR44939	3R	10461725	10461729	3R_10461725_10461729	21.0104357503016	-3.02216217285365	0.809338234262439	-3.73411516336898	0.000188376288602037	0.00268411633598649	4
3R	10461028	10462078	FBgn0266244	CR44939	3R	10461873	10461877	3R_10461873_10461877	119.486113762408	-1.71983407968556	0.422684009486326	-4.06884112265241	4.72475496681167e-05	0.000902077972069084	4
3R	10461028	10462078	FBtr0343909	CR44939-RA	3R	10461720	10461724	3R_10461720_10461724	125.792971961092	-1.74834675449358	0.555258185709528	-3.14870955438412	0.00163993097795851	0.0137919084316826	4
3R	10461028	10462078	FBtr0343909	CR44939-RA	3R	10461725	10461729	3R_10461725_10461729	21.0104357503016	-3.02216217285365	0.809338234262439	-3.73411516336898	0.000188376288602037	0.00268411633598649	4
3R	10461028	10462078	FBtr0343909	CR44939-RA	3R	10461873	10461877	3R_10461873_10461877	119.486113762408	-1.71983407968556	0.422684009486326	-4.06884112265241	4.72475496681167e-05	0.000902077972069084	4
3R	10507561	10639568	FBgn0001235	hth	3R	10599967	10599971	3R_10599967_10599971	310.112003641336	-1.29529725830177	0.499654850509904	-2.59238403666032	0.00953133081073695	0.0477179420418323	4
3R	10507561	10639568	FBgn0001235	hth	3R	10600439	10600443	3R_10600439_10600443	227.028683780726	-1.56565938268171	0.603024337000484	-2.59634526604595	0.00942213331513244	0.0473378619972053	4
3R	10507561	10639568	FBgn0001235	hth	3R	10603664	10603668	3R_10603664_10603668	490.809578453036	-0.693921908070564	0.247891684880815	-2.799294814605	0.00512143541038001	0.030983723405699	4
3R	10507561	10639568	FBgn0001235	hth	3R	10604141	10604145	3R_10604141_10604145	662.275410563341	-1.24457622870246	0.284756944235961	-4.37066155503885	1.23870665169412e-05	0.000305857329861452	4
3R	10507561	10639568	FBgn0001235	hth	3R	10604479	10604483	3R_10604479_10604483	368.362422926204	-1.28101892154212	0.395901772842731	-3.23569887637507	0.00121345321295095	0.0110601080525924	4
3R	10507561	10639568	FBgn0001235	hth	3R	10604544	10604548	3R_10604544_10604548	7.95931206133938	-3.72506089436647	1.11837007049987	-3.33079451303763	0.000865985026457221	0.00863278428010283	4
3R	10507561	10639568	FBgn0001235	hth	3R	10606980	10606984	3R_10606980_10606984	89.1660511541959	-0.951662655513546	0.345091940160143	-2.75770756938547	0.00582082446660793	0.0338603614777527	4
3R	10507561	10639568	FBgn0001235	hth	3R	10612128	10612132	3R_10612128_10612132	207.394978832364	-1.01515107256654	0.318710643458887	-3.18518095771561	0.00144663518040531	0.0125919061688091	4
3R	10507561	10639568	FBgn0001235	hth	3R	10612411	10612415	3R_10612411_10612415	262.54851835566	-1.31712685350199	0.476016205590613	-2.76697901885038	0.00565783963068268	0.0332018256862392	4
3R	10507561	10639568	FBgn0001235	hth	3R	10613413	10613417	3R_10613413_10613417	384.421146511444	-1.32149512548924	0.288388641680881	-4.58234109979808	4.5979907518285e-06	0.000136333821353956	4
3R	10507561	10639568	FBgn0001235	hth	3R	10613896	10613900	3R_10613896_10613900	268.443127991103	-1.68496005979684	0.474638690085167	-3.54998464093708	0.000385253627245047	0.00467039338959882	4
3R	10507561	10639568	FBgn0001235	hth	3R	10618050	10618054	3R_10618050_10618054	103.663997846393	3.37977880194589	0.392618744687692	8.6082971016433	7.41538658374663e-18	1.51843387998063e-14	4
3R	10507561	10639568	FBgn0001235	hth	3R	10618670	10618674	3R_10618670_10618674	137.263580090205	3.06636377175612	0.360226847169145	8.51231327107694	1.70497193055833e-17	3.20296965391346e-14	4
3R	10735277	10735957	FBgn0037828	tomboy20	3R	10735483	10735487	3R_10735483_10735487	64.7500208307737	-1.70607990911254	0.475939989029835	-3.58465341941585	0.000337526113307196	0.00422357291430505	4
3R	10735277	10735957	FBgn0037828	tomboy20	3R	10735612	10735616	3R_10735612_10735616	6.96114168033156	-3.74079241666629	1.27404950780606	-2.93614368495618	0.00332320354751327	0.022850427938791	4
3R	10735277	10735957	FBgn0037828	tomboy20	3R	10735752	10735756	3R_10735752_10735756	28.0470126035802	-2.11273293266966	0.596522093270772	-3.54175135590602	0.00039747995661203	0.00478293328762602	4
3R	10737592	10751228	FBgn0004841	TkR86C	3R	10738734	10738738	3R_10738734_10738738	145.060903340834	-2.53060841433943	0.449782971594278	-5.62628773021256	1.84129120151476e-08	1.36163783586773e-06	4
3R	10737592	10751228	FBgn0004841	TkR86C	3R	10739167	10739171	3R_10739167_10739171	142.338601963769	-2.52325205791195	0.46233956267969	-5.45757331102566	4.82685881631014e-08	3.04399823251677e-06	4
3R	10737592	10751228	FBgn0004841	TkR86C	3R	10739344	10739348	3R_10739344_10739348	84.3639741249769	-2.1763018616592	0.379634781259406	-5.73261979431786	9.88911422591896e-09	8.07405957660675e-07	4
3R	10737592	10751228	FBgn0004841	TkR86C	3R	10741837	10741841	3R_10741837_10741841	247.833978696971	-1.20650370631646	0.391030405346703	-3.08544729468473	0.00203246242208237	0.0160980646441404	4
3R	10737592	10751228	FBgn0004841	TkR86C	3R	10742544	10742548	3R_10742544_10742548	204.048870162724	-1.43949899769657	0.383740846195318	-3.75122693340777	0.000175971335169778	0.00254292860691921	4
3R	10737592	10751228	FBgn0004841	TkR86C	3R	10742581	10742585	3R_10742581_10742585	102.835192281514	-2.03829247322907	0.416594239961862	-4.89275241399322	9.94354639796248e-07	3.81724804802771e-05	4
3R	10737592	10751228	FBgn0004841	TkR86C	3R	10745707	10745711	3R_10745707_10745711	45.8958614540476	-1.7636557302598	0.595412299986932	-2.96207473426146	0.00305573604657402	0.0215424008604686	4
3R	10737592	10751228	FBgn0004841	TkR86C	3R	10746077	10746081	3R_10746077_10746081	50.6046508688024	-1.68676402716027	0.585987488735126	-2.87849836316677	0.00399573354388769	0.0259738209012679	4
3R	10737592	10751228	FBgn0004841	TkR86C	3R	10750002	10750006	3R_10750002_10750006	129.247118293615	-1.6733433245141	0.447515020043102	-3.73918918822643	0.000184614752354488	0.00264228654575548	4
3R	10766622	10767804	FBgn0010421	TfIIFbeta	3R	10767476	10767480	3R_10767476_10767480	58.3753539421549	-1.76499088715769	0.657982091453015	-2.6824299780866	0.0073089450883115	0.0396607501548487	4
3R	10784383	10786465	FBgn0260944	Rbp1	3R	10784771	10784775	3R_10784771_10784775	196.26201553152	-0.711817326894993	0.263396097809454	-2.70245965226841	0.0068828537522637	0.0380524919580845	4
3R	10827079	10849030	FBgn0261053	Cad86C	3R	10830576	10830580	3R_10830576_10830580	57.0066584090016	-1.954414966223	0.708904219272502	-2.756952086177	0.00583428998830975	0.0339097922944626	4
3R	10852724	10853644	FBgn0037841	CG4565	3R	10853293	10853297	3R_10853293_10853297	47.3261924657176	-2.25715870833917	0.552369883745456	-4.08631747450467	4.38273978012989e-05	0.000849290110057384	4
3R	10852724	10853644	FBgn0037841	CG4565	3R	10853417	10853421	3R_10853417_10853421	437.201229835829	-1.48069966087616	0.475652700841057	-3.11298486954445	0.0018520551238828	0.0150600279408797	4
3R	10853374	10854451	FBgn0037842	CG6567	3R	10853417	10853421	3R_10853417_10853421	437.201229835829	-1.48069966087616	0.475652700841057	-3.11298486954445	0.0018520551238828	0.0150600279408797	4
3R	10853374	10854451	FBgn0037842	CG6567	3R	10853715	10853719	3R_10853715_10853719	525.005328184268	-1.32522912324651	0.477665828675647	-2.7743854462455	0.00553061079002536	0.0326875284376815	4
3R	10860531	10862988	FBgn0037846	CG6574	3R	10862592	10862596	3R_10862592_10862596	178.038721881864	-1.31854584832834	0.418838917969362	-3.14809773342215	0.00164336738248085	0.0138128664385453	4
3R	10863355	10868642	FBgn0267376	SelR	3R	10863693	10863697	3R_10863693_10863697	363.07273514465	-1.31193031750346	0.364521222080897	-3.59905058480328	0.000319381066009399	0.00404747011539872	4
3R	10863355	10868642	FBgn0267376	SelR	3R	10863976	10863980	3R_10863976_10863980	538.88930447347	-1.22204400878123	0.272261990373468	-4.48848554697233	7.17312897733584e-06	0.000195713161150047	4
3R	10863355	10868642	FBgn0267376	SelR	3R	10864766	10864770	3R_10864766_10864770	155.539322925844	-1.53246201350999	0.346328202028338	-4.42488369279437	9.64942564480084e-06	0.000249198334018738	4
3R	10863355	10868642	FBgn0267376	SelR	3R	10865441	10865445	3R_10865441_10865445	146.669149222303	-1.72716127213972	0.367688721268458	-4.69734634824079	2.63563316326102e-06	8.58021888073794e-05	4
3R	10863355	10868642	FBgn0267376	SelR	3R	10865476	10865480	3R_10865476_10865480	445.994876103614	-1.41014063231837	0.455941794550649	-3.09280844435006	0.00198272071083373	0.0158085147770406	4
3R	10863355	10868642	FBgn0267376	SelR	3R	10865992	10865996	3R_10865992_10865996	592.796453860164	-1.32682500600485	0.385757082749721	-3.43953504767065	0.000582714329910469	0.00640410304353301	4
3R	10863355	10868642	FBgn0267376	SelR	3R	10866633	10866637	3R_10866633_10866637	214.61889325825	-0.834092611183419	0.30917441392801	-2.69780607193982	0.0069798088297525	0.0384101449731459	4
3R	10873038	10875582	FBgn0037849	CG4596	3R	10873317	10873321	3R_10873317_10873321	495.896638047455	-0.846121189658611	0.304904206672485	-2.77503940956603	0.00551950190208789	0.0326426664817526	4
3R	10876384	10878257	FBgn0022359	Sodh-2	3R	10876821	10876825	3R_10876821_10876825	74.6221952371682	-1.92437663500795	0.638712288661924	-3.01290059572744	0.002587636619608	0.0191482650125782	4
3R	10885540	10896418	FBgn0037856	Leash	3R	10892959	10892963	3R_10892959_10892963	484.371163251483	-1.13101001037886	0.419855004049639	-2.69381095728264	0.00706402177046725	0.0387195676935339	4
3R	10885540	10896418	FBgn0037856	Leash	3R	10893220	10893224	3R_10893220_10893224	137.89462130186	-0.924742103778813	0.347520189782896	-2.66097375337105	0.00779150304454585	0.0414596563438897	4
3R	10885540	10896418	FBgn0037856	Leash	3R	10893775	10893779	3R_10893775_10893779	192.437916377054	-0.821430555345446	0.31664663926503	-2.59415529326973	0.00948236461678653	0.0475530181683519	4
3R	10889768	10893531	FBgn0037855	CG6621	3R	10892959	10892963	3R_10892959_10892963	484.371163251483	-1.13101001037886	0.419855004049639	-2.69381095728264	0.00706402177046725	0.0387195676935339	4
3R	10889768	10893531	FBgn0037855	CG6621	3R	10893220	10893224	3R_10893220_10893224	137.89462130186	-0.924742103778813	0.347520189782896	-2.66097375337105	0.00779150304454585	0.0414596563438897	4
3R	10972381	11050175	FBgn0083950	CG34114	3R	10987056	10987060	3R_10987056_10987060	105.435545564154	0.994493148467795	0.372139851108141	2.67236401988779	0.00753188936918016	0.0404853634951643	4
3R	10972381	11050175	FBgn0083950	CG34114	3R	11006048	11006052	3R_11006048_11006052	181.635384673977	-1.29702690972795	0.342420942187812	-3.78781420739318	0.000151978425900546	0.00226531528432163	4
3R	10972381	11050175	FBgn0083950	CG34114	3R	11006597	11006601	3R_11006597_11006601	151.442527335108	-1.5419802248441	0.345129393822119	-4.46783221726644	7.90162407111981e-06	0.000211475592444787	4
3R	10972381	11050175	FBgn0083950	CG34114	3R	11041984	11041988	3R_11041984_11041988	91.6677958045571	1.28935929698162	0.338500191448293	3.80903565065952	0.000139509843735242	0.00212064287788138	4
3R	11210247	11211898	FBgn0037874	Tctp	3R	11210481	11210485	3R_11210481_11210485	914.249659029612	-1.20906693013119	0.466568379524432	-2.59140349666125	0.00955853458346608	0.0478151262770828	4
3R	11216535	11217898	FBgn0037876	CG4820	3R	11216668	11216672	3R_11216668_11216672	280.081300680165	-1.00811751286657	0.320847842954087	-3.14204235747607	0.00167773762610167	0.0140228980048813	4
3R	11216535	11217898	FBgn0037876	CG4820	3R	11216981	11216985	3R_11216981_11216985	123.124475289814	-1.65380728748664	0.575335564162246	-2.87450905263395	0.00404656169599136	0.0262035114864797	4
3R	11216535	11217898	FBgn0037876	CG4820	3R	11217265	11217269	3R_11217265_11217269	299.839130863411	-1.09150311475186	0.401189161958274	-2.72066949521777	0.00651498627955137	0.0366459924868469	4
3R	11216535	11217898	FBgn0037876	CG4820	3R	11217665	11217669	3R_11217665_11217669	199.715310137538	-1.17169145071415	0.391483709102802	-2.99295072430835	0.00276294354820696	0.020053252914587	4
3R	11216535	11217898	FBgn0037876	CG4820	3R	11217764	11217768	3R_11217764_11217768	148.615755337103	-1.22962573268441	0.402497049999557	-3.05499315506973	0.00225065658696646	0.0173354315591479	4
3R	11221894	11225173	FBgn0020910	RpL3	3R	11222561	11222565	3R_11222561_11222565	150.655402611059	-1.30476128278767	0.504904781294857	-2.58417295918953	0.00976128297340435	0.0484691004031808	4
3R	11222414	11223029	FBgn0051144	CR31144	3R	11222561	11222565	3R_11222561_11222565	150.655402611059	-1.30476128278767	0.504904781294857	-2.58417295918953	0.00976128297340435	0.0484691004031808	4
3R	11222414	11223029	FBtr0303864	CR31144-RA	3R	11222561	11222565	3R_11222561_11222565	150.655402611059	-1.30476128278767	0.504904781294857	-2.58417295918953	0.00976128297340435	0.0484691004031808	4
3R	11230617	11231879	FBgn0037882	CG17187	3R	11231525	11231529	3R_11231525_11231529	26.2532724569793	-2.43450685781918	0.890148677298795	-2.73494408283212	0.00623908736775905	0.0355649864183867	4
3R	11231912	11232539	FBgn0037883	CG14701	3R	11232262	11232266	3R_11232262_11232266	105.150734625089	-1.17387273579381	0.390941026389705	-3.00268494876168	0.00267609310996282	0.0196112745666332	4
3R	11236286	11237624	FBgn0051441	CG31441	3R	11237405	11237409	3R_11237405_11237409	284.774457386151	-0.867670808886512	0.312880102451254	-2.77317350029215	0.00555125150017608	0.0327721014811626	4
3R	11241183	11242120	FBgn0037889	scpr-A	3R	11242009	11242013	3R_11242009_11242013	305.754961598933	-1.36674732540241	0.38138391825157	-3.58365222023042	0.000338823156452407	0.00423592039199258	4
3R	11242208	11243999	FBgn0037890	CG17734	3R	11242424	11242428	3R_11242424_11242428	302.890256356577	-1.36011992281872	0.39324164646953	-3.4587382466473	0.000542712051317131	0.00606704489403867	4
3R	11244302	11246862	FBgn0037891	CG5214	3R	11244458	11244462	3R_11244458_11244462	117.002138627695	-1.53985745434789	0.569819546858896	-2.70235983099612	0.00688492071603616	0.0380618640707693	4
3R	11244302	11246862	FBgn0037891	CG5214	3R	11245847	11245851	3R_11245847_11245851	255.291200526856	-1.10359721627063	0.403716403561038	-2.73359518349067	0.00626470134430145	0.0356673070363654	4
3R	11431738	11433543	FBgn0037900	CG5276	3R	11431868	11431872	3R_11431868_11431872	175.754964398188	-0.887830922765106	0.296170328345522	-2.99770381362893	0.00272021900675608	0.0198453895454869	4
3R	11433488	11435703	FBgn0037901	CG6744	3R	11434262	11434266	3R_11434262_11434266	128.156763295195	-0.992535263136868	0.359024368982501	-2.76453452435493	0.00570040745513316	0.0333693834697743	4
3R	11433488	11435703	FBgn0037901	CG6744	3R	11435411	11435415	3R_11435411_11435415	399.550220116345	-1.35279769026658	0.387561114765757	-3.49054030119666	0.000482044902950158	0.00554441657294498	4
3R	11499984	11505951	FBgn0037908	dpr5	3R	11502634	11502638	3R_11502634_11502638	31.1403344712777	-2.5570574539482	0.806455833471665	-3.17073464884056	0.00152053970785996	0.0130585350109806	4
3R	11533483	11542949	FBgn0053512	dpr4	3R	11539821	11539825	3R_11539821_11539825	55.4463008995476	-1.1599864635425	0.382122785278511	-3.03563804157097	0.00240027320932344	0.0181545873943317	4
3R	11559896	11567054	FBgn0037912	sea	3R	11562381	11562385	3R_11562381_11562385	65.3573520158484	-1.8885077678269	0.634065634481941	-2.97841053847666	0.00289747600418141	0.0207451177071405	4
3R	11559896	11567054	FBgn0037912	sea	3R	11562663	11562667	3R_11562663_11562667	62.591081381942	-1.94143183015846	0.638202366513561	-3.04203170032778	0.00234987145686408	0.0178830222053423	4
3R	11559896	11567054	FBgn0037913	fabp	3R	11562381	11562385	3R_11562381_11562385	65.3573520158484	-1.8885077678269	0.634065634481941	-2.97841053847666	0.00289747600418141	0.0207451177071405	4
3R	11559896	11567054	FBgn0037913	fabp	3R	11562663	11562667	3R_11562663_11562667	62.591081381942	-1.94143183015846	0.638202366513561	-3.04203170032778	0.00234987145686408	0.0178830222053423	4
3R	11585354	11590146	FBgn0037918	CG6791	3R	11589566	11589570	3R_11589566_11589570	9.60584652218481	-4.306618620802	1.25095480772368	-3.44266522996031	0.00057601187065608	0.00635431519935913	4
3R	11590386	11619906	FBgn0051363	Jupiter	3R	11591215	11591219	3R_11591215_11591219	115.749188417478	1.22034385226865	0.377654197574979	3.23137902373339	0.00123194460813734	0.0111878141528769	4
3R	11590386	11619906	FBgn0051363	Jupiter	3R	11591504	11591508	3R_11591504_11591508	115.923280398304	1.20676974325609	0.377127553061368	3.19989810731151	0.00137476179735841	0.012129749384759	4
3R	11590386	11619906	FBgn0051363	Jupiter	3R	11619773	11619777	3R_11619773_11619777	224.40260275081	-2.20016083702921	0.524205271567838	-4.19713603880552	2.70311576118749e-05	0.00057281549020681	4
3R	11620090	11621728	FBgn0037920	CG14710	3R	11620241	11620245	3R_11620241_11620245	183.073818654031	-1.84820504740747	0.465795002131454	-3.96785074753955	7.25237282780947e-05	0.00127025393824727	4
3R	11625051	11626638	FBgn0037923	CG6813	3R	11626551	11626555	3R_11626551_11626555	223.93251549135	-0.88912328094696	0.220934856508458	-4.02436851748164	5.71284003927949e-05	0.00104934232971222	4
3R	11626889	11628452	FBgn0042205	CG18764	3R	11627174	11627178	3R_11627174_11627178	151.722050954239	-0.663137175594328	0.256637104056631	-2.58394895014088	0.0097676250712062	0.0484872012262001	4
3R	11628759	11633206	FBgn0037924	CG14712	3R	11632289	11632293	3R_11632289_11632293	18.6958479308912	-2.03134019470996	0.772381770178814	-2.62996910742687	0.00853926275441994	0.0442261111287417	4
3R	11633278	11650706	FBgn0262081	Csk	3R	11635355	11635359	3R_11635355_11635359	40.493438682803	-2.19700480992267	0.740815141506183	-2.9656586195793	0.00302035547834428	0.021358295078551	4
3R	11678386	11679690	FBgn0011290	Taf12	3R	11679203	11679207	3R_11679203_11679207	622.594648608346	-0.983200615099323	0.38036496309488	-2.58488743836816	0.0097410792997948	0.0483988383777056	4
3R	11678386	11679690	FBgn0011290	Taf12	3R	11679589	11679593	3R_11679589_11679593	707.032597689703	-1.03949163911113	0.35855655457923	-2.89910092518316	0.00374234410921445	0.0248318962590934	4
3R	11721734	11732479	FBgn0037941	CG12594	3R	11732444	11732448	3R_11732444_11732448	83.8352106870067	-1.19723023234722	0.383657688012279	-3.12056885540347	0.00180502093757999	0.0147720126032684	4
3R	11741890	11744027	FBgn0037943	CG14722	3R	11741887	11741891	3R_11741887_11741891	118.314438359024	-1.12182575714804	0.385533536089771	-2.90980071027291	0.00361659285580907	0.0242362379204841	1
3R	11741890	11744027	FBgn0037943	CG14722	3R	11742279	11742283	3R_11742279_11742283	78.2010151191908	-1.95709991698332	0.431986454093512	-4.53046594039652	5.88537427246241e-06	0.000166639424643748	4
3R	11741890	11744027	FBgn0037943	CG14722	3R	11742456	11742460	3R_11742456_11742460	45.5986275094564	-1.32976506399518	0.486995475583319	-2.73054911321793	0.00632289111849963	0.0359207016022897	4
3R	11750931	11764457	FBgn0017581	Lk6	3R	11756620	11756624	3R_11756620_11756624	398.638013678056	-1.19834748510116	0.360298984402129	-3.32598074648939	0.000881080144660948	0.00874367641087201	4
3R	11750931	11764457	FBgn0017581	Lk6	3R	11756931	11756935	3R_11756931_11756935	369.610215653398	-1.21923302170397	0.416815290579686	-2.9251158708893	0.00344327987031651	0.023431375909241	4
3R	11765038	11779128	FBgn0265276	l(3)neo38	3R	11771231	11771235	3R_11771231_11771235	715.105941739351	-1.47098378364823	0.545027579264936	-2.69891623765554	0.00695656831489548	0.0383332269823505	4
3R	11765038	11779128	FBgn0265276	l(3)neo38	3R	11771652	11771656	3R_11771652_11771656	687.581144922699	-1.49955735707073	0.497431580635341	-3.01460022935302	0.00257318174301458	0.019071906142184	4
3R	11781131	11787014	FBgn0037949	CG17360	3R	11786163	11786167	3R_11786163_11786167	194.602563028473	-1.64331418858029	0.38214623441864	-4.30022342384262	1.70625998475294e-05	0.000396265673764195	4
3R	11781131	11787014	FBgn0037949	CG17360	3R	11786656	11786660	3R_11786656_11786660	230.075838536561	-1.38406891914497	0.367525441517967	-3.76591322066966	0.000165941425461336	0.00242554742014896	4
3R	11787176	11789393	FBgn0037950	HisCl1	3R	11787661	11787665	3R_11787661_11787665	240.293911352079	-0.978530483532386	0.309410867980179	-3.16256015801963	0.00156388419839806	0.0133391693896603	4
3R	11787176	11789393	FBgn0037950	HisCl1	3R	11788060	11788064	3R_11788060_11788064	211.234645178785	-0.991014104500782	0.375176243362072	-2.64146283789185	0.00825488626531908	0.0431549580223354	4
3R	11815206	11819339	FBgn0259139	glo	3R	11818951	11818955	3R_11818951_11818955	129.40124743861	-1.28335781547165	0.328209097009594	-3.91018356031164	9.22260088035269e-05	0.00153511098769961	4
3R	11819359	11820299	FBgn0019624	COX5A	3R	11819481	11819485	3R_11819481_11819485	106.735040414955	-1.26980283808445	0.383722296271408	-3.30917137321183	0.00093572542967969	0.00912051294006767	4
3R	11819359	11820299	FBgn0019624	COX5A	3R	11820064	11820068	3R_11820064_11820068	226.044686429258	-1.12147242447304	0.364140446949607	-3.07977988676506	0.00207153628932726	0.0163160374987678	4
3R	11820381	11822493	FBgn0037955	CG6950	3R	11820607	11820611	3R_11820607_11820611	357.035796215043	-1.03474277571445	0.30748685539678	-3.36516100624601	0.0007649900528121	0.00788235191378592	4
3R	11820381	11822493	FBgn0037955	CG6950	3R	11821704	11821708	3R_11821704_11821708	168.858637207939	-1.15586095029402	0.444017328724334	-2.60318882962252	0.00923610676626826	0.0466977558102523	4
3R	11820381	11822493	FBgn0037955	CG6950	3R	11821937	11821941	3R_11821937_11821941	25.3325937286455	-2.06462872338464	0.737265612541754	-2.80038657474713	0.00510414414450435	0.0309106896618518	4
3R	11820381	11822493	FBgn0037955	CG6950	3R	11822177	11822181	3R_11822177_11822181	25.4601927498843	-2.05006687418975	0.728092107465197	-2.81566968405538	0.00486756845539812	0.0298924518403587	4
3R	11893512	11949129	FBgn0037963	Cad87A	3R	11944891	11944895	3R_11944891_11944895	45.7821483166621	3.59496833913854	0.584546056273582	6.15001726648551	7.74745122375881e-10	9.56256836761088e-08	4
3R	11960883	11962805	FBgn0260741	CG3281	3R	11962440	11962444	3R_11962440_11962444	187.377966182346	-1.11658661642479	0.400796051374913	-2.78592219807154	0.00533756809979934	0.0319038806894656	4
3R	11960883	11962805	FBgn0260741	CG3281	3R	11962694	11962698	3R_11962694_11962698	797.742549246772	-1.17827302298766	0.377921375400623	-3.1177729011454	0.00182223155955975	0.0148706644343987	4
3R	11963124	11964826	FBgn0000147	aurA	3R	11963192	11963196	3R_11963192_11963196	753.769228845423	-1.36975454721921	0.385177828064915	-3.55616145950219	0.000376312857389311	0.00459081508381856	4
3R	11963124	11964826	FBgn0000147	aurA	3R	11963512	11963516	3R_11963512_11963516	170.077954759463	-1.54684059300696	0.594097750351534	-2.60368027330802	0.00922287500190758	0.0466515900496668	4
3R	11967708	11971686	FBgn0260743	GC1	3R	11970751	11970755	3R_11970751_11970755	29.2083385527108	-2.08801220435568	0.706079082317255	-2.95719311993086	0.00310453608548621	0.0217798288732644	4
3R	11971007	11974910	FBgn0260744	Tango9	3R	11974214	11974218	3R_11974214_11974218	30.3903471493275	-1.72237182949607	0.631715115400074	-2.72650089812284	0.00640097784135398	0.0362176134462109	4
3R	11971007	11974910	FBgn0260744	Tango9	3R	11974606	11974610	3R_11974606_11974610	7.01304891286857	-4.22188055464663	1.30548137454599	-3.23396460260867	0.00122084585855185	0.0111078487296497	4
3R	12007476	12010434	FBgn0037978	KLHL18	3R	12010383	12010387	3R_12010383_12010387	577.930140904986	-1.13914915843192	0.361363239348198	-3.15236591438198	0.00161953183257609	0.0136787780190126	4
3R	12010772	12015059	FBgn0037979	GCC185	3R	12010864	12010868	3R_12010864_12010868	510.586148296105	-1.21954702546676	0.383927469757551	-3.17650369283787	0.00149061891752707	0.0128680883011882	4
3R	12068375	12090612	FBgn0037989	ATP8B	3R	12069934	12069938	3R_12069934_12069938	101.566881578886	-1.30182893263633	0.493712528013302	-2.63681567464955	0.00836882925866335	0.0435959201597125	4
3R	12068375	12090612	FBgn0037989	ATP8B	3R	12070074	12070078	3R_12070074_12070078	6.36411477534195	-6.52179236022116	1.89016743952549	-3.45037811140076	0.000559801893560537	0.00621601399818904	4
3R	12068375	12090612	FBgn0037989	ATP8B	3R	12073843	12073847	3R_12073843_12073847	804.954007497647	-1.12184343599381	0.413845066860371	-2.7107812218342	0.00671248998301501	0.0374055175758454	4
3R	12068375	12090612	FBgn0037989	ATP8B	3R	12082655	12082659	3R_12082655_12082659	299.88161091596	-1.38784726346404	0.434937359379517	-3.19091297524762	0.00141823991813859	0.0124096295853945	4
3R	12068375	12090612	FBgn0037989	ATP8B	3R	12083035	12083039	3R_12083035_12083039	373.418097046361	-1.47565996396857	0.38652095475315	-3.81780068020113	0.000134646636662568	0.00206202396949523	4
3R	12068375	12090612	FBgn0037989	ATP8B	3R	12083278	12083282	3R_12083278_12083282	124.573417914884	-2.13284983886476	0.795355373208424	-2.6816312691281	0.00732641641917546	0.0397260787342898	4
3R	12068375	12090612	FBgn0037989	ATP8B	3R	12083442	12083446	3R_12083442_12083446	170.750138133887	-2.35793255011198	0.61906590891609	-3.80885543227609	0.000139611551152437	0.00212187175138293	4
3R	12068375	12090612	FBgn0037989	ATP8B	3R	12083910	12083914	3R_12083910_12083914	189.494196184724	-2.11936360485799	0.626472982374413	-3.3830087880651	0.000716963380231947	0.00750414830522058	4
3R	12068375	12090612	FBgn0037989	ATP8B	3R	12083952	12083956	3R_12083952_12083956	309.086696667587	-1.55745209930495	0.451862412976887	-3.44673965919049	0.000567395063235497	0.00627921700851788	4
3R	12068375	12090612	FBgn0037989	ATP8B	3R	12084470	12084474	3R_12084470_12084474	342.142154347796	-1.26319771179279	0.394004006184612	-3.20605296383945	0.00134569217133528	0.0119512585239357	4
3R	12068375	12090612	FBgn0037989	ATP8B	3R	12089764	12089768	3R_12089764_12089768	140.217053768456	-1.45667914012192	0.454938599227684	-3.20192470499276	0.00136512675246345	0.012078045059127	4
3R	12138833	12158595	FBgn0037993	dpr15	3R	12144899	12144903	3R_12144899_12144903	550.387330382029	-1.36633532469069	0.465303755010108	-2.93643734867561	0.00332005877052921	0.022835705697616	4
3R	12138833	12158595	FBgn0037993	dpr15	3R	12145327	12145331	3R_12145327_12145331	489.468880886487	-1.35899219660702	0.474044304143651	-2.86680418840177	0.00414639471373403	0.0266744879906343	4
3R	12138833	12158595	FBgn0037993	dpr15	3R	12145380	12145384	3R_12145380_12145384	32.3133628441968	-2.56811127076804	0.720954707945994	-3.56209792718409	0.000367903094650332	0.00451566150484681	4
3R	12366163	12367564	FBgn0038020	GstD9	3R	12366498	12366502	3R_12366498_12366502	189.924308065726	-1.3972282204085	0.457592862340151	-3.05343097631158	0.00226240761335248	0.017399109222976	4
3R	12370507	12371099	FBgn0267679	CR46015	3R	12370712	12370716	3R_12370712_12370716	287.051533933287	-1.32940987497146	0.39569747974138	-3.35966222438498	0.000780378200195197	0.00800022445667218	4
3R	12370507	12371099	FBtr0347169	CR46015-RA	3R	12370712	12370716	3R_12370712_12370716	287.051533933287	-1.32940987497146	0.39569747974138	-3.35966222438498	0.000780378200195197	0.00800022445667218	4
3R	12383336	12385624	FBgn0038029	GstD11	3R	12383997	12384001	3R_12383997_12384001	211.354759745876	-1.01424125768677	0.368019346864446	-2.75594548582347	0.00585227498542133	0.0339839167628185	4
3R	12408316	12411768	FBgn0038039	CG5196	3R	12410962	12410966	3R_12410962_12410966	13.4610961524328	-3.08870274535989	1.0771568060758	-2.86745878403011	0.00413782696522529	0.0266335948202072	4
3R	12411809	12413759	FBgn0000455	Dip-C	3R	12412615	12412619	3R_12412615_12412619	10.6154222017081	-2.93608159665099	1.00403678554891	-2.92427691784803	0.00345257452160362	0.0234697714376942	4
3R	12421236	12422429	FBgn0038042	Scgbeta	3R	12421365	12421369	3R_12421365_12421369	24.5900286312911	-2.13206817074437	0.753144864208764	-2.83088721979705	0.00464190855335577	0.0288927694891347	4
3R	12421236	12422429	FBgn0038042	Scgbeta	3R	12421582	12421586	3R_12421582_12421586	37.9207748953871	-2.19727110430892	0.715834885784312	-3.06952224310981	0.00214401439689155	0.0167305186548793	4
3R	12423621	12425917	FBgn0004103	Pp1-87B	3R	12424449	12424453	3R_12424449_12424453	278.105542671679	-0.785610325947337	0.301832131817813	-2.60280547738878	0.00924644000570512	0.0467292321212357	4
3R	12423621	12425917	FBgn0004103	Pp1-87B	3R	12425754	12425758	3R_12425754_12425758	52.9736656407265	-1.59321843484068	0.557878376188499	-2.8558526425164	0.00429214289041993	0.0273147468592269	4
3R	12426578	12427877	FBgn0038045	NANS	3R	12427452	12427456	3R_12427452_12427456	269.666696235231	-1.24751953907667	0.436023386128508	-2.86112988148069	0.00422134075670529	0.0270001279052339	4
3R	12427795	12429282	FBgn0038046	CG5641	3R	12428189	12428193	3R_12428189_12428193	125.934604159118	-1.30003717217607	0.473668352045903	-2.74461480603645	0.00605819599996549	0.0348256556110422	4
3R	12429560	12431235	FBgn0038047	CG5245	3R	12430809	12430813	3R_12430809_12430813	342.440557846877	-0.943992869076983	0.349411367834052	-2.70166616194731	0.00689929968469195	0.0381176860436284	4
3R	12431321	12432556	FBgn0086134	Prosalpha2	3R	12431827	12431831	3R_12431827_12431831	130.502816159828	-1.19892914227199	0.389737147585542	-3.07625062096204	0.0020962156978852	0.016449070955548	4
3R	12439600	12447616	FBgn0086687	Desat1	3R	12445720	12445724	3R_12445720_12445724	175.596052490641	-1.04921535440697	0.392331191251146	-2.67431032200376	0.00748831233366701	0.0403399063504564	4
3R	12449296	12456355	FBgn0038053	CG18549	3R	12452177	12452181	3R_12452177_12452181	93.0538320639208	-1.97013996400309	0.726805914696719	-2.71068234884301	0.00671449171210713	0.0374131094438184	4
3R	12449296	12456355	FBgn0038053	CG18549	3R	12452465	12452469	3R_12452465_12452469	68.0364896449644	-2.62256775039567	0.852900958933674	-3.07487958938925	0.00210587554344133	0.0165071363656316	4
3R	12449296	12456355	FBgn0038053	CG18549	3R	12452730	12452734	3R_12452730_12452734	110.974071325796	-1.52244057797854	0.401534837997438	-3.79155289630996	0.000149708253014938	0.00223909572371359	4
3R	12449296	12456355	FBgn0038053	CG18549	3R	12453032	12453036	3R_12453032_12453036	154.935220454206	-1.75371460998101	0.620160624505121	-2.82783933820444	0.00468633189948941	0.0290896935368815	4
3R	12449296	12456355	FBgn0038053	CG18549	3R	12454102	12454106	3R_12454102_12454106	158.832919364774	-1.37218670861073	0.315931060211004	-4.34331055545561	1.40351510316938e-05	0.00033791296960116	4
3R	12449296	12456355	FBgn0038053	CG18549	3R	12454265	12454269	3R_12454265_12454269	147.497206021551	-0.820063465137202	0.280402348791368	-2.92459556302564	0.00344904160697199	0.0234544409096646	4
3R	12449296	12456355	FBgn0038053	CG18549	3R	12454893	12454897	3R_12454893_12454897	138.950992958878	-0.873537638605854	0.267505043583781	-3.26549969639083	0.00109271122633127	0.0102416615640923	4
3R	12449296	12456355	FBgn0038053	CG18549	3R	12454962	12454966	3R_12454962_12454966	347.347128448951	-1.15130375426948	0.422381506620963	-2.72574375587576	0.00641567844378786	0.0362687218700666	4
3R	12449296	12456355	FBgn0038053	CG18549	3R	12456025	12456029	3R_12456025_12456029	340.187740224515	-1.31048155153825	0.478292331644393	-2.73991754589239	0.00614545994887668	0.0351810419778806	4
3R	12452464	12453196	FBgn0038054	CG5509	3R	12452465	12452469	3R_12452465_12452469	68.0364896449644	-2.62256775039567	0.852900958933674	-3.07487958938925	0.00210587554344133	0.0165071363656316	4
3R	12452464	12453196	FBgn0038054	CG5509	3R	12452730	12452734	3R_12452730_12452734	110.974071325796	-1.52244057797854	0.401534837997438	-3.79155289630996	0.000149708253014938	0.00223909572371359	4
3R	12452464	12453196	FBgn0038054	CG5509	3R	12453032	12453036	3R_12453032_12453036	154.935220454206	-1.75371460998101	0.620160624505121	-2.82783933820444	0.00468633189948941	0.0290896935368815	4
3R	12456573	12458444	FBgn0038055	trus	3R	12456860	12456864	3R_12456860_12456864	342.506495127974	-1.3790877784424	0.417731789673972	-3.30137138837038	0.000962134338945202	0.00930981591140398	4
3R	12458421	12460294	FBgn0038056	CG5961	3R	12459924	12459928	3R_12459924_12459928	253.196728670392	-1.20504414425732	0.397279131862018	-3.03324299620111	0.00241940695242752	0.0182601866070059	4
3R	12623762	12627829	FBgn0005671	Vha55	3R	12626472	12626476	3R_12626472_12626476	234.697813578471	-0.78810693786775	0.289003551524823	-2.72698011394527	0.00639168910166901	0.0361844210387919	4
3R	12623762	12627829	FBgn0005671	Vha55	3R	12627017	12627021	3R_12627017_12627021	138.662439926983	-0.915278115353135	0.295686739490816	-3.0954317293	0.00196526609451869	0.0157147613106218	4
3R	12628031	12630495	FBgn0038065	Snx3	3R	12628526	12628530	3R_12628526_12628530	230.168125008291	-1.0455785070111	0.36750452302027	-2.84507656781527	0.00444007486538103	0.0279904331640398	4
3R	12628031	12630495	FBgn0038065	Snx3	3R	12628998	12629002	3R_12628998_12629002	289.277216054558	-0.929608213964122	0.299950284798942	-3.09920763898338	0.00194038978942235	0.0155719696791159	4
3R	12694229	12694842	FBgn0038078	CG14391	3R	12694686	12694690	3R_12694686_12694690	216.528692970167	-0.876223777496583	0.306452018758747	-2.85925275038369	0.00424640299838046	0.0271159587480079	4
3R	12695129	12697379	FBgn0038079	NijC	3R	12695291	12695295	3R_12695291_12695295	235.485729591457	-0.727475665503062	0.265005398894866	-2.74513526342031	0.00604859615208772	0.034786722632289	4
3R	12695129	12697379	FBgn0038079	NijC	3R	12695479	12695483	3R_12695479_12695483	162.354109636623	-1.43863212300332	0.485314081819928	-2.96433212407201	0.00303340701956219	0.0214255871249474	4
3R	12695129	12697379	FBgn0038079	NijC	3R	12695936	12695940	3R_12695936_12695940	177.501640989162	-1.74118884993619	0.503694524109687	-3.45683497952228	0.0005465594351683	0.0060993995542287	4
3R	12695129	12697379	FBgn0038079	NijC	3R	12696581	12696585	3R_12696581_12696585	33.5094117132223	-2.63627890755573	0.829000582305007	-3.18006882483201	0.00147240077293555	0.0127581483358356	4
3R	12695129	12697379	FBgn0038079	NijC	3R	12696780	12696784	3R_12696780_12696784	37.5878852758902	-2.25625409520882	0.764336741106645	-2.9519110803729	0.00315813860959143	0.0220418462390953	4
3R	12697322	12704875	FBgn0016693	Past1	3R	12698280	12698284	3R_12698280_12698284	358.449159782042	-1.4030075743804	0.46779205434827	-2.99921206728291	0.00270678832014512	0.0197748692818381	4
3R	12697322	12704875	FBgn0016693	Past1	3R	12698709	12698713	3R_12698709_12698713	373.270058576666	-1.3026184911518	0.45736941525637	-2.84806645941036	0.00439857380360413	0.0278092861743982	4
3R	12697322	12704875	FBgn0016693	Past1	3R	12701486	12701490	3R_12701486_12701490	396.177076274757	-1.26485847796721	0.409367685572973	-3.0897858393411	0.00200300866297214	0.0159239072057879	4
3R	12697322	12704875	FBgn0016693	Past1	3R	12703732	12703736	3R_12703732_12703736	24.4840716988052	-2.79641543779095	0.904815931895028	-3.09059040542555	0.00199758982894242	0.0158937859066242	4
3R	12705094	12705818	FBgn0038080	CG12279	3R	12705431	12705435	3R_12705431_12705435	400.8767588228	-1.15277948266564	0.432026641962997	-2.66830646699879	0.00762346846471253	0.0408350525944924	4
3R	12705523	12712299	FBgn0002905	mus308	3R	12711831	12711835	3R_12711831_12711835	15.4602996315664	-2.20236140940715	0.848697925595289	-2.5949885618754	0.00945940669356159	0.0474808835581468	4
3R	12811145	12817029	FBgn0051345	CG31345	3R	12811373	12811377	3R_12811373_12811377	61.1972061253178	-1.93451619760951	0.584176000751951	-3.31152973610591	0.000927873781050838	0.00906829221068241	4
3R	12811145	12817029	FBgn0051345	CG31345	3R	12811541	12811545	3R_12811541_12811545	228.096700051627	-1.80647473177437	0.435231579445924	-4.1506058316681	3.31596398175931e-05	0.000675625186683472	4
3R	12811145	12817029	FBgn0051345	CG31345	3R	12812066	12812070	3R_12812066_12812070	172.569230442393	-2.07192215823078	0.501695296385682	-4.12984170502962	3.63013090700888e-05	0.000727546878307129	4
3R	12950042	12967712	FBgn0040493	grsm	3R	12964658	12964662	3R_12964658_12964662	97.5247275991307	-2.04307738705881	0.532081618660439	-3.83978193458821	0.000123143641118007	0.0019250230631691	4
3R	12950042	12967712	FBgn0040493	grsm	3R	12965079	12965083	3R_12965079_12965083	107.199104284048	-1.99180633717804	0.567462408397037	-3.51002340895932	0.000448067245653939	0.00523955420924367	4
3R	12950042	12967712	FBgn0040493	grsm	3R	12965760	12965764	3R_12965760_12965764	575.386557470152	-1.42853373422948	0.492103851752093	-2.90291110127123	0.00369711567913631	0.024619517287193	4
3R	12950042	12967712	FBgn0040493	grsm	3R	12966174	12966178	3R_12966174_12966178	537.788113829204	-1.3847674173379	0.499413952796705	-2.77278480023083	0.0055578861772811	0.0327976148919163	4
3R	12950042	12967712	FBgn0040493	grsm	3R	12967457	12967461	3R_12967457_12967461	220.785162025659	-1.34646995111898	0.311976711846218	-4.31593096533016	1.5893164733382e-05	0.000374543855003471	4
3R	12963791	12965923	FBgn0038095	Cyp304a1	3R	12964658	12964662	3R_12964658_12964662	97.5247275991307	-2.04307738705881	0.532081618660439	-3.83978193458821	0.000123143641118007	0.0019250230631691	4
3R	12963791	12965923	FBgn0038095	Cyp304a1	3R	12965079	12965083	3R_12965079_12965083	107.199104284048	-1.99180633717804	0.567462408397037	-3.51002340895932	0.000448067245653939	0.00523955420924367	4
3R	12963791	12965923	FBgn0038095	Cyp304a1	3R	12965760	12965764	3R_12965760_12965764	575.386557470152	-1.42853373422948	0.492103851752093	-2.90291110127123	0.00369711567913631	0.024619517287193	4
3R	12965938	12967712	FBgn0038097	CG14384	3R	12966174	12966178	3R_12966174_12966178	537.788113829204	-1.3847674173379	0.499413952796705	-2.77278480023083	0.0055578861772811	0.0327976148919163	4
3R	12965938	12967712	FBgn0038097	CG14384	3R	12967457	12967461	3R_12967457_12967461	220.785162025659	-1.34646995111898	0.311976711846218	-4.31593096533016	1.5893164733382e-05	0.000374543855003471	4
3R	12967775	12977471	FBgn0038098	CG7381	3R	12968073	12968077	3R_12968073_12968077	48.3342449744106	-1.47599709592838	0.464704457834612	-3.1762060187804	0.00149214941482963	0.0128775021902495	4
3R	12967775	12977471	FBgn0038098	CG7381	3R	12968446	12968450	3R_12968446_12968450	370.637109288245	-1.3187872143148	0.414028304408134	-3.18525859288787	0.00144624711573748	0.0125891391635249	4
3R	12967775	12977471	FBgn0038098	CG7381	3R	12968825	12968829	3R_12968825_12968829	341.120129924349	-1.43465446749784	0.428661029400679	-3.34682737430939	0.000817420964280759	0.00827147934442788	4
3R	12967775	12977471	FBgn0038098	CG7381	3R	12969299	12969303	3R_12969299_12969303	270.676226991022	-0.897355114642423	0.281230877201728	-3.19081291347232	0.00141873116585447	0.0124128671752559	4
3R	12967775	12977471	FBgn0038098	CG7381	3R	12969899	12969903	3R_12969899_12969903	189.089999106439	-1.0193716108098	0.296569603279205	-3.43720866716781	0.000587742617463105	0.006445527007963	4
3R	12967775	12977471	FBgn0038098	CG7381	3R	12977030	12977034	3R_12977030_12977034	83.1972221135925	-1.48468763572848	0.485418066725674	-3.05857514892936	0.00222392293084388	0.0171812205509542	4
3R	12978000	12980535	FBgn0038099	CG7091	3R	12978083	12978087	3R_12978083_12978087	137.839263956084	-1.24090164168041	0.459633148640133	-2.6997653353587	0.00693884000563194	0.0382649033252516	4
3R	12978000	12980535	FBgn0038099	CG7091	3R	12978380	12978384	3R_12978380_12978384	134.528820531204	-1.22630329323857	0.458176221160318	-2.67648829555798	0.00743981643189125	0.0401517139614545	4
3R	12978000	12980535	FBgn0038099	CG7091	3R	12980357	12980361	3R_12980357_12980361	215.716599217847	-1.10285469114494	0.372063710520871	-2.96415549261979	0.00303514879219781	0.0214313302619825	4
3R	12986041	12991543	FBgn0051342	CG31342	3R	12987765	12987769	3R_12987765_12987769	158.68662531842	-1.09578892383519	0.418731157695102	-2.61692712304224	0.00887252820824297	0.0454179755048622	4
3R	12987376	12988511	FBgn0038102	CG14383	3R	12987765	12987769	3R_12987765_12987769	158.68662531842	-1.09578892383519	0.418731157695102	-2.61692712304224	0.00887252820824297	0.0454179755048622	4
3R	12996876	12997726	FBgn0038107	CG17327	3R	12996956	12996960	3R_12996956_12996960	154.323645927252	-1.08758278473789	0.411730298556742	-2.64149320210401	0.00825414635754795	0.0431523000260733	4
3R	12996876	12997726	FBgn0265083	CG44194	3R	12996956	12996960	3R_12996956_12996960	154.323645927252	-1.08758278473789	0.411730298556742	-2.64149320210401	0.00825414635754795	0.0431523000260733	4
3R	13008384	13011310	FBgn0038110	CG8031	3R	13010938	13010942	3R_13010938_13010942	38.2063840869334	-1.9522315150216	0.639083394499046	-3.05473672422968	0.00225258166743609	0.0173489541083068	4
3R	13008384	13011310	FBgn0038110	CG8031	3R	13011189	13011193	3R_13011189_13011193	39.9629949623074	-1.991093632193	0.636573826698183	-3.12782830315301	0.00176103022473579	0.0145234458519754	4
3R	13009895	13011086	FBgn0038109	CG11656	3R	13010938	13010942	3R_13010938_13010942	38.2063840869334	-1.9522315150216	0.639083394499046	-3.05473672422968	0.00225258166743609	0.0173489541083068	4
3R	13011649	13026275	FBgn0020496	CtBP	3R	13020961	13020965	3R_13020961_13020965	437.085505124726	-0.878174610142489	0.329286177899189	-2.66690395492805	0.00765535457853983	0.0409608478269779	4
3R	13026283	13030659	FBgn0283438	CG46280	3R	13026364	13026368	3R_13026364_13026368	308.782275348571	-0.841609259758967	0.312285398032518	-2.69500035884269	0.00703885552426777	0.0386203181481611	4
3R	13088651	13163876	FBgn0038118	timeout	3R	13129679	13129683	3R_13129679_13129683	226.566575174885	3.16363275048651	0.384942754335461	8.21844992497129	2.0615028317973e-16	2.75901837817954e-13	4
3R	13121951	13155687	FBgn0260793	2mit	3R	13129679	13129683	3R_13129679_13129683	226.566575174885	3.16363275048651	0.384942754335461	8.21844992497129	2.0615028317973e-16	2.75901837817954e-13	4
3R	13222951	13259517	FBgn0000024	Ace	3R	13230974	13230978	3R_13230974_13230978	92.1936006179014	-1.40092147381728	0.472047868342271	-2.96775299237556	0.00299985295825361	0.021267662311937	4
3R	13222951	13259517	FBgn0000024	Ace	3R	13243287	13243291	3R_13243287_13243291	217.252398903156	-1.3147899105978	0.48356227986259	-2.71896706039895	0.00654861291381881	0.0367785619620639	4
3R	13222951	13259517	FBgn0000024	Ace	3R	13243618	13243622	3R_13243618_13243622	222.118073558105	-1.34798356163484	0.477463846739638	-2.82321597926114	0.00475445309161553	0.029385163462133	4
3R	13222951	13259517	FBgn0000024	Ace	3R	13244362	13244366	3R_13244362_13244366	230.138331982271	-1.0731993922906	0.379847721811465	-2.82534113189514	0.00472303027769793	0.0292430292665593	4
3R	13222951	13259517	FBgn0000024	Ace	3R	13254123	13254127	3R_13254123_13254127	438.5659479307	-1.22178808188897	0.460717138393377	-2.65192670311684	0.00800339138504407	0.0422283090812106	4
3R	13373104	13379775	FBgn0038143	CG9813	3R	13373722	13373726	3R_13373722_13373726	62.7453178161449	-1.82773040974573	0.590865108108042	-3.0933124746495	0.00197935602828608	0.0157898155440447	4
3R	13373104	13379775	FBgn0038143	CG9813	3R	13377049	13377053	3R_13377049_13377053	510.718053344518	-1.18512556322271	0.416258072959883	-2.84709328228915	0.00441204319044793	0.0278634733537393	4
3R	13376903	13377395	FBgn0264987	CR44138	3R	13377049	13377053	3R_13377049_13377053	510.718053344518	-1.18512556322271	0.416258072959883	-2.84709328228915	0.00441204319044793	0.0278634733537393	4
3R	13376903	13377395	FBtr0335457	CR44138-RA	3R	13377049	13377053	3R_13377049_13377053	510.718053344518	-1.18512556322271	0.416258072959883	-2.84709328228915	0.00441204319044793	0.0278634733537393	4
```
