## Supplementary Data 3 for "Targeted molecular profiling of rare cell populations identifies olfactory sensory neuron fate and wiring determinants": TopHits.IR40a.IR84a.annotated.bed (part 2 of 2)

```
3R	13634862	13646304	FBgn0263396	sqd	3R	13642635	13642639	3R_13642635_13642639	26.5042910166285	-2.41601050739045	0.810864035310038	-2.97955070416544	0.00288671450176646	0.0206904951205053	4
3R	13634862	13646304	FBgn0263396	sqd	3R	13644760	13644764	3R_13644760_13644764	178.410726031256	-1.29482841775885	0.385754786684365	-3.35661011205628	0.000789042945860896	0.00806241247195828	4
3R	13647004	13654527	FBgn0015778	rin	3R	13648224	13648228	3R_13648224_13648228	239.170224216996	-1.21579087089577	0.448125208841787	-2.7130606511472	0.00666649037709629	0.037233284279444	4
3R	13647004	13654527	FBgn0015778	rin	3R	13650591	13650595	3R_13650591_13650595	131.662728918365	-1.81437849411502	0.437936981003299	-4.14301274571136	3.42772887212834e-05	0.000694046460682266	4
3R	13647004	13654527	FBgn0015778	rin	3R	13650900	13650904	3R_13650900_13650904	144.182988172296	-1.6142471064581	0.451928156383527	-3.57191089702358	0.000354385992775756	0.00438603269680907	4
3R	13654556	13656394	FBgn0010258	Rbp4	3R	13655037	13655041	3R_13655037_13655041	367.101915319731	-1.46209086042082	0.353136316863247	-4.14030160762824	3.46849475300487e-05	0.000700361634536339	4
3R	13654556	13656394	FBgn0010258	Rbp4	3R	13655435	13655439	3R_13655435_13655439	335.754975416505	-1.48318188459603	0.366937046058602	-4.04206089444334	5.29834680439164e-05	0.000988728586933078	4
3R	13654556	13656394	FBgn0010258	Rbp4	3R	13655620	13655624	3R_13655620_13655624	21.9681575369299	-2.39557939323233	0.874290446931929	-2.74002695744753	0.00614341453288465	0.0351720023968292	4
3R	13654556	13656394	FBgn0010258	Rbp4	3R	13656141	13656145	3R_13656141_13656145	147.480075738445	-1.19436725706212	0.39261224917794	-3.04210390675001	0.00234930782311475	0.0178800618592664	4
3R	13656846	13660531	FBgn0004237	Hrb87F	3R	13657227	13657231	3R_13657227_13657231	137.283023286956	-1.19049788121162	0.345197348270936	-3.44874573102812	0.000563196764390652	0.00624355341079232	4
3R	13656846	13660531	FBgn0004237	Hrb87F	3R	13657238	13657242	3R_13657238_13657242	244.299559459019	-1.34662949418206	0.358961675655604	-3.75145756638949	0.00017580951150706	0.00254094876145382	4
3R	13656846	13660531	FBgn0004237	Hrb87F	3R	13657585	13657589	3R_13657585_13657589	224.941095403267	-1.42346552923196	0.38615888180079	-3.68621724455452	0.000227612072026387	0.00311257304425666	4
3R	13656846	13660531	FBgn0004237	Hrb87F	3R	13659645	13659649	3R_13659645_13659649	49.9358529799644	-2.39901718112877	0.786547704341067	-3.05005935163025	0.00228796147179243	0.0175416090555636	4
3R	13661311	13666891	FBgn0004587	B52	3R	13662354	13662358	3R_13662354_13662358	190.242946153256	-0.84175754462406	0.309748457524837	-2.7175520141422	0.00657668173024027	0.0368876400936189	4
3R	13661311	13666891	FBgn0004587	B52	3R	13662553	13662557	3R_13662553_13662557	319.683914222879	-1.38468024448796	0.493328507080533	-2.80681173825197	0.00500344737789448	0.0304770179574827	4
3R	13661311	13666891	FBgn0004587	B52	3R	13662968	13662972	3R_13662968_13662972	315.018865708061	-1.2918216882963	0.47937577199522	-2.69479970362203	0.00704309548362564	0.0386348569742306	4
3R	13675092	13676681	FBgn0038166	CG9588	3R	13676454	13676458	3R_13676454_13676458	153.192360253505	-1.88286907730854	0.52963291839588	-3.5550454133615	0.000377913810009651	0.00460513300690646	4
3R	13676549	13679430	FBgn0038167	lkb1	3R	13676796	13676800	3R_13676796_13676800	295.031101677506	-1.6996066889977	0.460714248158955	-3.68906908303671	0.000225076102521184	0.00308765290073938	4
3R	13676549	13679430	FBgn0038167	lkb1	3R	13677084	13677088	3R_13677084_13677088	171.773645932689	-1.58577638257704	0.458604480394407	-3.4578301136815	0.000544544650164439	0.00608321434396464	4
3R	13679440	13687210	FBgn0038168	omd	3R	13684080	13684084	3R_13684080_13684084	155.21901536555	-1.08496831585591	0.38115182244408	-2.84655156283579	0.00441955711596929	0.0278958172884877	4
3R	13683921	13693905	FBgn0024555	flfl	3R	13684080	13684084	3R_13684080_13684084	155.21901536555	-1.08496831585591	0.38115182244408	-2.84655156283579	0.00441955711596929	0.0278958172884877	4
3R	13694053	13695513	FBgn0038170	CG14367	3R	13694214	13694218	3R_13694214_13694218	345.938484302272	-0.944587438880925	0.270191854742481	-3.49598784086666	0.000472310221525187	0.00545636216875992	4
3R	13694053	13695513	FBgn0038170	CG14367	3R	13694434	13694438	3R_13694434_13694438	56.5179323811743	-1.43932082529725	0.475819929557142	-3.02492757425454	0.00248692672649348	0.0186133634975919	4
3R	13694053	13695513	FBgn0038170	CG14367	3R	13694933	13694937	3R_13694933_13694937	375.017872983591	-1.21033264877243	0.448933281256836	-2.69601898389885	0.00701736672711239	0.0385401821150453	4
3R	13695263	13700838	FBgn0028487	f-cup	3R	13695842	13695846	3R_13695842_13695846	189.186657898207	-1.81819671746546	0.673498712097753	-2.69962909327963	0.00694168186749892	0.0382754210798939	4
3R	13695263	13700838	FBgn0028487	f-cup	3R	13696267	13696271	3R_13696267_13696271	175.151255688818	-1.92920244119701	0.678634845569508	-2.842769500847	0.00447234019904547	0.0281340713919125	4
3R	13695263	13700838	FBgn0028487	f-cup	3R	13696475	13696479	3R_13696475_13696479	42.2315249545609	-2.12063906121206	0.691289085238929	-3.06765882247238	0.0021574278084119	0.0168076463807977	4
3R	13715207	13764667	FBgn0085412	CG34383	3R	13737631	13737635	3R_13737631_13737635	213.581895314983	-0.973153953029748	0.308869749090103	-3.15069363670788	0.00162883245735052	0.013724128147241	4
3R	13715207	13764667	FBgn0085412	CG34383	3R	13738195	13738199	3R_13738195_13738199	187.469711622661	-0.94899358254775	0.345764534414569	-2.7446238352772	0.00605802933850009	0.0348256556110422	4
3R	13967061	14032057	FBgn0264493	rdx	3R	13967709	13967713	3R_13967709_13967713	681.289882543645	-0.992978660861219	0.335274408858447	-2.96168939419547	0.00305956259134311	0.0215633135783075	4
3R	13967061	14032057	FBgn0264493	rdx	3R	13998929	13998933	3R_13998929_13998933	120.709558336102	-1.90594142597359	0.396202819676955	-4.81051959076819	1.50538446959443e-06	5.38341891494783e-05	4
3R	13967061	14032057	FBgn0264493	rdx	3R	13999371	13999375	3R_13999371_13999375	163.493040696975	-1.45972401072127	0.363471124476469	-4.01606596073843	5.91776991361133e-05	0.0010797201369245	4
3R	13967061	14032057	FBgn0264493	rdx	3R	14013680	14013684	3R_14013680_14013684	182.125440119791	-0.90462767704895	0.308920977510695	-2.92834654460341	0.00340769999666656	0.0232681287444536	4
3R	13967061	14032057	FBgn0264493	rdx	3R	14031329	14031333	3R_14031329_14031333	376.425016165004	-1.13358327462266	0.41296124615075	-2.74501126967455	0.00605088197514378	0.0347949221783407	4
3R	13967061	14032057	FBgn0264493	rdx	3R	14031684	14031688	3R_14031684_14031688	597.00367402905	-1.01617513819953	0.3310402795334	-3.06964197719935	0.00214315513811543	0.0167259376389412	4
3R	14029228	14031483	FBgn0038194	Cyp6d5	3R	14031329	14031333	3R_14031329_14031333	376.425016165004	-1.13358327462266	0.41296124615075	-2.74501126967455	0.00605088197514378	0.0347949221783407	4
3R	14112451	14118450	FBgn0038205	Kif19A	3R	14115734	14115738	3R_14115734_14115738	125.420778594672	-0.850383644350719	0.287305320824878	-2.95986040881246	0.00307778464095105	0.0216514980540836	4
3R	14122654	14124474	FBgn0038206	twf	3R	14122862	14122866	3R_14122862_14122866	174.163082188932	-1.00153571749002	0.384084992464225	-2.60758878149427	0.00911824213376003	0.0462823906907385	4
3R	14124163	14125548	FBgn0010340	140up	3R	14124620	14124624	3R_14124620_14124624	179.642896708479	-1.01688290096158	0.382904032896332	-2.65571217223741	0.00791411307661527	0.0419030125270817	4
3R	14124163	14125548	FBgn0010340	140up	3R	14124997	14125001	3R_14124997_14125001	247.547776019393	-0.970775143944959	0.362180321957449	-2.68036413104468	0.00735421127291616	0.039824063413881	4
3R	14165379	14214810	FBgn0011582	Dop1R1	3R	14186017	14186021	3R_14186017_14186021	24.8276124678802	-1.91114488994989	0.614097075352524	-3.11212179092825	0.00185747851118406	0.0150925310079928	4
3R	14165379	14214810	FBgn0011582	Dop1R1	3R	14186283	14186287	3R_14186283_14186287	84.9061088525356	-1.68801105865184	0.439450634776013	-3.84118470897695	0.000122441933904631	0.0019156624328991	4
3R	14165379	14214810	FBgn0011582	Dop1R1	3R	14204338	14204342	3R_14204338_14204342	197.999684990329	-1.61531540041241	0.620214230667486	-2.60444749659158	0.00920225189168278	0.0465771879413709	4
3R	14165379	14214810	FBgn0011582	Dop1R1	3R	14204874	14204878	3R_14204874_14204878	223.989934640325	-1.6139309241854	0.581026673585063	-2.77772260303832	0.00547413295564804	0.0324642972967487	4
3R	14263358	14286903	FBgn0003862	trx	3R	14269718	14269722	3R_14269718_14269722	169.715326736561	-1.2127578656617	0.338202261393541	-3.58589519970864	0.000335923853807243	0.00420844474423378	4
3R	14263358	14286903	FBgn0003862	trx	3R	14270217	14270221	3R_14270217_14270221	181.155742215659	-1.35044351782284	0.398211580214279	-3.39127133644923	0.000695691886013245	0.00733776842047801	4
3R	14263358	14286903	FBgn0003862	trx	3R	14272581	14272585	3R_14272581_14272585	105.987368370185	-1.32768287884645	0.467768006310851	-2.83833622850245	0.00453493845490798	0.0284204651262348	4
3R	14263358	14286903	FBgn0003862	trx	3R	14276988	14276992	3R_14276988_14276992	332.167648997544	-1.03451448477557	0.385785652445473	-2.68157843148869	0.00732757353455442	0.0397291968523748	4
3R	14263358	14286903	FBgn0003862	trx	3R	14278422	14278426	3R_14278422_14278426	33.8345972218553	-1.54331154775336	0.508712421026212	-3.03376030142939	0.00241526247919298	0.018236972872871	4
3R	14289071	14302276	FBgn0038220	CG12207	3R	14300033	14300037	3R_14300033_14300037	388.949817845814	-1.01258804125436	0.371885347094386	-2.72285006431662	0.0064721423938651	0.036495226461061	4
3R	14289071	14302276	FBgn0038220	CG12207	3R	14300322	14300326	3R_14300322_14300326	473.431417904345	-1.1943969063159	0.398681408183045	-2.99586808363916	0.00273664794411298	0.0199327314556131	4
3R	14289071	14302276	FBgn0038220	CG12207	3R	14300744	14300748	3R_14300744_14300748	461.904190373009	-1.24761619448813	0.43394629678648	-2.8750474510951	0.00403966782567703	0.0261768117148911	4
3R	14302428	14304458	FBgn0038221	CG3259	3R	14302467	14302471	3R_14302467_14302471	260.751983569691	-0.927484722975009	0.35936836910825	-2.58087467541037	0.00985503507943927	0.0487933609736114	4
3R	14302428	14304458	FBgn0038221	CG3259	3R	14302965	14302969	3R_14302965_14302969	445.920599536603	-1.19897373255826	0.391823496729089	-3.05998425966589	0.00221348624289891	0.0171212613223255	4
3R	14302428	14304458	FBgn0038221	CG3259	3R	14303338	14303342	3R_14303338_14303342	690.528548908026	-1.1567360456502	0.336520777685286	-3.43733915512338	0.00058745951216914	0.00644345757072422	4
3R	14302428	14304458	FBgn0038221	CG3259	3R	14304007	14304011	3R_14304007_14304011	45.0571164154585	-2.09746545891424	0.770856027795043	-2.72095616209142	0.0065093393143541	0.0366253419956001	4
3R	14304455	14308589	FBgn0003567	su(Hw)	3R	14308320	14308324	3R_14308320_14308324	313.98918546578	-1.09166725821691	0.355639795949189	-3.06958689846083	0.00214355036551719	0.0167275351084689	4
3R	14309089	14310178	FBgn0004855	RpII15	3R	14309296	14309300	3R_14309296_14309300	28.7491177491416	-2.47286255620728	0.739297117357023	-3.34488326567231	0.000823172087673719	0.00831160266512682	4
3R	14316038	14320494	FBgn0011474	pr-set7	3R	14316148	14316152	3R_14316148_14316152	381.724135257649	-1.12128165441663	0.394499684491796	-2.84228783569521	0.00447910324428358	0.0281619077967778	4
3R	14316038	14320494	FBgn0011474	pr-set7	3R	14316585	14316589	3R_14316585_14316589	90.1441844507773	-3.43167970258186	0.721038421154074	-4.75935761798825	1.94210068696097e-06	6.64905657026625e-05	4
3R	14326947	14327735	FBgn0038224	ATPsynE	3R	14327657	14327661	3R_14327657_14327661	353.72785164045	-1.29943156574594	0.35192012484042	-3.6924048215065	0.000222143488338648	0.00305472284065061	4
3R	14328051	14329608	FBgn0003480	spn-B	3R	14328099	14328103	3R_14328099_14328103	367.504073980932	-1.07754640980003	0.374244374182785	-2.87925880556789	0.00398611071541151	0.0259358748998565	4
3R	14329413	14372951	FBgn0024321	NK7.1	3R	14330874	14330878	3R_14330874_14330878	12.2092961500785	-3.13863714045065	1.00516752878788	-3.12250152393551	0.00179321177140945	0.014706519865747	4
3R	14329413	14372951	FBgn0024321	NK7.1	3R	14345079	14345083	3R_14345079_14345083	166.417721845339	-0.831258028703285	0.265486138786744	-3.13107882958441	0.00174165403560746	0.0144135720633419	4
3R	14329413	14372951	FBgn0024321	NK7.1	3R	14345677	14345681	3R_14345677_14345681	148.587840489977	-0.861901076546364	0.31660200202925	-2.72234878813791	0.00648196898508409	0.0365295121821301	4
3R	14391683	14481713	FBgn0086901	cv-c	3R	14401106	14401110	3R_14401106_14401110	283.855734055459	-0.949256256381278	0.278659451899055	-3.40651016827934	0.000657990994180479	0.00704239571615107	4
3R	14509049	14511712	FBgn0038233	HtrA2	3R	14510099	14510103	3R_14510099_14510103	87.0792174388555	1.43075157174386	0.316416263496798	4.52173840855164	6.13338281926499e-06	0.000172222056553565	4
3R	14513901	14558304	FBgn0038237	Pde6	3R	14521652	14521656	3R_14521652_14521656	88.8795394550088	-1.22760508133942	0.36018578732048	-3.4082551964971	0.000653797192576617	0.0070085142754853	4
3R	14513901	14558304	FBgn0038237	Pde6	3R	14522214	14522218	3R_14522214_14522218	101.086472324353	-0.899349970528058	0.327312536047758	-2.74767957679701	0.00600186319415591	0.0345926158622088	4
3R	14513901	14558304	FBgn0038237	Pde6	3R	14522234	14522238	3R_14522234_14522238	73.4949733137566	-1.35500343462819	0.487919082382502	-2.77710686782679	0.00548451429048863	0.0325005919822035	4
3R	14513901	14558304	FBgn0038237	Pde6	3R	14522753	14522757	3R_14522753_14522757	69.9623084164209	-1.44612511639734	0.422543146243085	-3.42243183744696	0.000620636567959771	0.00672166439667776	4
3R	14513901	14558304	FBgn0038237	Pde6	3R	14525289	14525293	3R_14525289_14525293	668.74842385546	-1.07784920281916	0.399620972301637	-2.69717877070172	0.00699297173858676	0.038453165793017	4
3R	14513901	14558304	FBgn0038237	Pde6	3R	14530859	14530863	3R_14530859_14530863	352.096027285057	-1.01607623399093	0.387330416021657	-2.623280258822	0.0087087602350046	0.0448318228071856	4
3R	14521049	14523064	FBgn0038236	Cyp313a1	3R	14521652	14521656	3R_14521652_14521656	88.8795394550088	-1.22760508133942	0.36018578732048	-3.4082551964971	0.000653797192576617	0.0070085142754853	4
3R	14521049	14523064	FBgn0038236	Cyp313a1	3R	14522214	14522218	3R_14522214_14522218	101.086472324353	-0.899349970528058	0.327312536047758	-2.74767957679701	0.00600186319415591	0.0345926158622088	4
3R	14521049	14523064	FBgn0038236	Cyp313a1	3R	14522234	14522238	3R_14522234_14522238	73.4949733137566	-1.35500343462819	0.487919082382502	-2.77710686782679	0.00548451429048863	0.0325005919822035	4
3R	14521049	14523064	FBgn0038236	Cyp313a1	3R	14522753	14522757	3R_14522753_14522757	69.9623084164209	-1.44612511639734	0.422543146243085	-3.42243183744696	0.000620636567959771	0.00672166439667776	4
3R	14567611	14568847	FBgn0038243	CG8066	3R	14568755	14568759	3R_14568755_14568759	960.141467460245	-1.26137379800367	0.413216110175693	-3.0525765257975	0.00226885871901878	0.0174334144561168	4
3R	14568962	14569871	FBgn0264904	CR44095	3R	14569211	14569215	3R_14569211_14569215	620.306964706483	-1.40367674634078	0.423926901321298	-3.31112921111113	0.000929202922817949	0.00907608395819432	4
3R	14568962	14569871	FBtr0334954	CR44095-RA	3R	14569211	14569215	3R_14569211_14569215	620.306964706483	-1.40367674634078	0.423926901321298	-3.31112921111113	0.000929202922817949	0.00907608395819432	4
3R	14569103	14569644	FBgn0004629	Cys	3R	14569211	14569215	3R_14569211_14569215	620.306964706483	-1.40367674634078	0.423926901321298	-3.31112921111113	0.000929202922817949	0.00907608395819432	4
3R	14570472	14575887	FBgn0038244	CG7987	3R	14572464	14572468	3R_14572464_14572468	122.061691008768	-1.33435549012325	0.478125173018964	-2.79080785832274	0.00525766734220322	0.0315719069304478	4
3R	14577217	14608079	FBgn0020299	stumps	3R	14584993	14584997	3R_14584993_14584997	261.444142653543	-1.77783326922544	0.413732396831211	-4.2970608123558	1.73077724753827e-05	0.000400497449081759	4
3R	14577217	14608079	FBgn0020299	stumps	3R	14585413	14585417	3R_14585413_14585417	345.145538186022	-1.61915384960744	0.380106554655979	-4.25973672322718	2.04667835908725e-05	0.000458678159388835	4
3R	14577217	14608079	FBgn0020299	stumps	3R	14602797	14602801	3R_14602797_14602801	51.4083206754062	-1.66124595175732	0.625909198515926	-2.65413250946982	0.00795125957918548	0.0420366498376188	4
3R	14609642	14618987	FBgn0038246	CG14853	3R	14616804	14616808	3R_14616804_14616808	376.507513393256	-1.05017220876712	0.37619577607283	-2.79155768235902	0.00524550071487739	0.0315265832223074	4
3R	14609642	14618987	FBgn0038246	CG14853	3R	14617365	14617369	3R_14617365_14617369	313.888483224352	-0.992827949030169	0.380652679932126	-2.60822529663314	0.00910130298588606	0.0462158861702149	4
3R	14609642	14618987	FBgn0038246	CG14853	3R	14617602	14617606	3R_14617602_14617606	52.3099839258615	-1.8764227333871	0.614829616259282	-3.05193940526734	0.00227367994523268	0.0174628444178915	4
3R	14609642	14618987	FBgn0038246	CG14853	3R	14618218	14618222	3R_14618218_14618222	309.514732338566	-0.891261501403975	0.337228385949928	-2.64290177973426	0.00821988764022643	0.0430247169631115	4
3R	14619030	14625703	FBgn0003169	put	3R	14624354	14624358	3R_14624354_14624358	166.321244034501	-2.05565143875179	0.660433305112145	-3.11257991206657	0.00185459796922924	0.0150745369544344	4
3R	14619030	14625703	FBgn0003169	put	3R	14624706	14624710	3R_14624706_14624710	539.120658234909	-1.22546981733352	0.36562454882728	-3.3517164568521	0.00080312227910564	0.00816512302506845	4
3R	14625755	14626614	FBgn0013981	His4r	3R	14625772	14625776	3R_14625772_14625776	439.993720741288	-1.25733374406446	0.342037211523931	-3.6760144852733	0.000236906076925743	0.00321561603870678	4
3R	14625755	14626614	FBgn0013981	His4r	3R	14626490	14626494	3R_14626490_14626494	269.244533104171	-1.27830399113784	0.387884667157086	-3.29557752438858	0.000982195994294636	0.00945479077471437	4
3R	14626676	14642563	FBgn0038248	CG7886	3R	14626849	14626853	3R_14626849_14626853	229.144647259253	-1.11598087119231	0.420102497050412	-2.65644903095731	0.00789683872422215	0.0418433186784804	4
3R	14642672	14655716	FBgn0086686	l(3)L1231	3R	14655413	14655417	3R_14655413_14655417	145.021754454917	-1.16994523436299	0.444382165942862	-2.63274569509484	0.00846977381055022	0.0439741035405362	4
3R	14664907	14697292	FBgn0265140	Meltrin	3R	14670277	14670281	3R_14670277_14670281	166.645254712823	-0.77964722776241	0.290275622287716	-2.68588599214038	0.00723377669152585	0.0393843654764788	4
3R	14664907	14697292	FBgn0265140	Meltrin	3R	14671295	14671299	3R_14671295_14671299	56.6432251706979	-1.39462633217021	0.439098845407428	-3.17611022382938	0.00149264225439915	0.0128805610422673	4
3R	14664907	14697292	FBgn0265140	Meltrin	3R	14671721	14671725	3R_14671721_14671725	216.537663273524	-0.925949312085046	0.316369062227393	-2.92680107708987	0.00342467848130728	0.0233465385893229	4
3R	14664907	14697292	FBgn0265140	Meltrin	3R	14692040	14692044	3R_14692040_14692044	81.9304063606398	-1.28350507732823	0.494486581107635	-2.59563176507887	0.00944171930239476	0.047413050938342	4
3R	14697689	14724261	FBgn0262127	kibra	3R	14701658	14701662	3R_14701658_14701662	57.1370562612187	1.48386597022917	0.483596109023555	3.06839931616757	0.00215208834707911	0.0167781772950579	4
3R	14697689	14724261	FBgn0262127	kibra	3R	14702549	14702553	3R_14702549_14702553	32.1999764117513	1.93913708489972	0.589653152339534	3.28860632255744	0.00100684747257968	0.00963051865028012	4
3R	14697689	14724261	FBgn0262127	kibra	3R	14702733	14702737	3R_14702733_14702737	89.1541498152273	1.917111080484	0.448523089052767	4.27427512044637	1.91760136057526e-05	0.000435421817922238	4
3R	14697689	14724261	FBgn0262127	kibra	3R	14702992	14702996	3R_14702992_14702996	54.2232507163841	1.93825799003128	0.489481915893858	3.95981532124995	7.50077462413744e-05	0.00130381784262539	4
3R	14732414	14741319	FBgn0011217	eff	3R	14733179	14733183	3R_14733179_14733183	291.952017625517	-0.823355294318706	0.249999147568428	-3.29343240697788	0.000989721354060832	0.00950286942524513	4
3R	14741582	14795868	FBgn0263929	jvl	3R	14771813	14771817	3R_14771813_14771817	211.275511119097	1.04150620538141	0.373686484516149	2.78711232152256	0.00531800427576863	0.0318259615250348	4
3R	14879457	14882631	FBgn0038268	CG3631	3R	14879871	14879875	3R_14879871_14879875	94.4528067629321	-1.40919366078057	0.420104714325149	-3.35438668676756	0.000795411230940254	0.00810887020497729	4
3R	14882498	14886246	FBgn0038269	Rrp6	3R	14886102	14886106	3R_14886102_14886106	287.239134818942	-0.834070095530326	0.316543395511681	-2.63493128385156	0.00841543179146461	0.0437752098837705	4
3R	14889004	14890205	FBgn0004597	CycC	3R	14889996	14890000	3R_14889996_14890000	412.958521948866	-1.10669220917454	0.333473870063788	-3.31867743929337	0.000904448393646474	0.0089060874570907	4
3R	14890231	14892387	FBgn0038271	UQCR-C1	3R	14890419	14890423	3R_14890419_14890423	1121.94081452583	-1.19745204268631	0.390068923479238	-3.06984732853256	0.00214168219152464	0.0167167789507554	4
3R	14890231	14892387	FBgn0038271	UQCR-C1	3R	14890826	14890830	3R_14890826_14890830	799.115736184651	-1.23046838394136	0.385549108146288	-3.19146992676867	0.00141550846015138	0.0123927894498451	4
3R	14890231	14892387	FBgn0038271	UQCR-C1	3R	14891659	14891663	3R_14891659_14891663	281.700689958185	-1.17221298646834	0.413413424956334	-2.83544973555747	0.00457612154464124	0.0286068374118748	4
3R	14892392	14893954	FBgn0038272	CG7265	3R	14892579	14892583	3R_14892579_14892583	159.582444958349	-1.26135219064842	0.334782948350069	-3.76767155216483	0.000164777301861101	0.0024133551639721	4
3R	14892392	14893954	FBgn0038272	CG7265	3R	14892838	14892842	3R_14892838_14892842	363.860521510185	-1.30154462477368	0.321358567402609	-4.05013202322085	5.11887450021914e-05	0.000961105532423319	4
3R	14892392	14893954	FBgn0038272	CG7265	3R	14893097	14893101	3R_14893097_14893101	140.475510455702	-1.41287580254599	0.411066676180489	-3.43709642356325	0.00058798624161388	0.00644785340988545	4
3R	15078530	15079285	FBgn0038285	CG6974	3R	15078648	15078652	3R_15078648_15078652	50.0839612169834	-1.52185109661921	0.48058234898527	-3.16668121463999	0.0015418924380617	0.0131999762012216	4
3R	15078530	15079285	FBgn0038285	CG6974	3R	15078795	15078799	3R_15078795_15078799	19.9440714273061	-2.8270067668342	1.03253148300271	-2.7379375964527	0.00618258062703643	0.0353323845228153	4
3R	15079320	15095631	FBgn0038286	CG6966	3R	15086071	15086075	3R_15086071_15086075	77.650499401794	-0.923999381923555	0.353181260479971	-2.61621859740759	0.00889096168210182	0.0454801309607103	4
3R	15079320	15095631	FBgn0038286	CG6966	3R	15090380	15090384	3R_15090380_15090384	297.885341402265	-0.914055996473382	0.322151004616178	-2.83735261841701	0.00454893426505617	0.0284811549178114	4
3R	15196598	15203074	FBgn0260659	CG42542	3R	15200420	15200424	3R_15200420_15200424	596.332729877895	-0.897825700159054	0.327803949170168	-2.7389105666112	0.00616431393871654	0.0352555438539538	4
3R	15209204	15211347	FBgn0038300	CG4203	3R	15209859	15209863	3R_15209859_15209863	40.8997057615225	-1.29722011210187	0.446600810546969	-2.90465239082999	0.00367661174831029	0.0245204844633424	4
3R	15209204	15211347	FBgn0038300	CG4203	3R	15211118	15211122	3R_15211118_15211122	166.957891325701	-1.65573901837219	0.529109285903494	-3.1292949537729	0.00175226320351056	0.0144716188517346	4
3R	15211277	15213658	FBgn0038301	CG6654	3R	15211471	15211475	3R_15211471_15211475	180.284242902775	-1.84516573190607	0.534975928575485	-3.44906309489347	0.00056253524314328	0.00623925992134998	4
3R	15211277	15213658	FBgn0038301	CG6654	3R	15211675	15211679	3R_15211675_15211679	27.4104010838993	-2.3563090734448	0.723374705494259	-3.25738383654818	0.00112444270890095	0.0104644768720733	4
3R	15211277	15213658	FBgn0038301	CG6654	3R	15213567	15213571	3R_15213567_15213571	367.092928299845	-1.22790449318945	0.454845516189455	-2.69960777777129	0.00694212658043052	0.0382758118318101	4
3R	15222251	15223180	FBgn0051155	Rpb7	3R	15222868	15222872	3R_15222868_15222872	137.470176854136	-1.19365618177529	0.384132295611203	-3.10740907602166	0.00188735033174325	0.0152639896018959	4
3R	15222251	15223180	FBgn0051155	Rpb7	3R	15222878	15222882	3R_15222878_15222882	184.657579432418	-1.14011389834461	0.377768544581741	-3.01802231736081	0.00254430166768868	0.0189186580405967	4
3R	15223378	15225329	FBgn0051344	CG31344	3R	15223692	15223696	3R_15223692_15223696	289.680269002973	-1.80934343605988	0.413348000230919	-4.37728847133429	1.20164887732868e-05	0.000298362116300279	4
3R	15223378	15225329	FBgn0051344	CG31344	3R	15223716	15223720	3R_15223716_15223720	150.877946655279	-1.10683078015881	0.42271135784179	-2.61840795054545	0.00883411221553094	0.0452847216279437	4
3R	15223378	15225329	FBgn0051344	CG31344	3R	15224013	15224017	3R_15224013_15224017	157.342937808053	-1.04484709930094	0.392464945337456	-2.66226859675975	0.00776159162105238	0.0413466941498941	4
3R	15232212	15242236	FBgn0045035	tefu	3R	15241794	15241798	3R_15241794_15241798	218.380871185749	-1.31650642943915	0.41755474597224	-3.15289537991905	0.00161659733331206	0.0136624459427811	4
3R	15232212	15242236	FBgn0045035	tefu	3R	15242022	15242026	3R_15242022_15242026	73.1871440509921	-2.54745390611723	0.617700064175255	-4.1240952589483	3.72194844598037e-05	0.000742099259383164	4
3R	15232212	15242236	FBgn0045035	tefu	3R	15242203	15242207	3R_15242203_15242207	20.4425964035289	-2.58182862717732	0.843025066095908	-3.06257634679108	0.00219440489871305	0.0170081689110029	4
3R	15242687	15246614	FBgn0266599	Hsc70-4	3R	15243882	15243886	3R_15243882_15243886	225.034627856851	-1.15372435112839	0.410722068454758	-2.80901475654569	0.00496933687676714	0.0303352289643794	4
3R	15242687	15246614	FBgn0266599	Hsc70-4	3R	15244439	15244443	3R_15244439_15244443	224.716420678525	-1.20034289191805	0.396901566143525	-3.02428358643461	0.0024922270568106	0.0186414505394869	4
3R	15257844	15263458	FBgn0263740	eIF-2gamma	3R	15263323	15263327	3R_15263323_15263327	65.7042313261644	-1.58923600013167	0.551379771671403	-2.88228927099412	0.00394797110432192	0.0257786259549274	4
3R	15259864	15263458	FBgn0263755	Su(var)3-9	3R	15263323	15263327	3R_15263323_15263327	65.7042313261644	-1.58923600013167	0.551379771671403	-2.88228927099412	0.00394797110432192	0.0257786259549274	4
3R	15266684	15268538	FBgn0038311	CG14864	3R	15268051	15268055	3R_15268051_15268055	177.755771843898	-2.09019174816877	0.777818601804641	-2.68724834211891	0.00720433670107766	0.0392815235682671	4
3R	15268662	15270532	FBgn0038312	Zip88E	3R	15268794	15268798	3R_15268794_15268798	45.9706342814949	-2.31448063637233	0.679191375383354	-3.40770027455954	0.000655128125458648	0.00701984699078579	4
3R	15276440	15278109	FBgn0027378	MRG15	3R	15277754	15277758	3R_15277754_15277758	143.791092170571	-0.934980513185852	0.353683766970395	-2.64354940910849	0.00820417906808136	0.0429699544560283	4
3R	15281371	15308779	FBgn0003721	Tm1	3R	15293874	15293878	3R_15293874_15293878	157.198395169703	-1.03269943495014	0.3265783163828	-3.16218004424904	0.00156592713233181	0.0133527012173449	4
3R	15320756	15325279	FBgn0026441	ear	3R	15322256	15322260	3R_15322256_15322260	6.77360616983959	-3.40997875121518	1.24193874105156	-2.74568997527843	0.00603837956780196	0.0347517399477142	4
3R	15325325	15328269	FBgn0038318	CG6236	3R	15327945	15327949	3R_15327945_15327949	61.4204035746528	-1.67551613268519	0.641629171723728	-2.61134656359832	0.00901864479003973	0.0459545577157929	4
3R	15325325	15328269	FBgn0038318	CG6236	3R	15328163	15328167	3R_15328163_15328167	109.595718682631	-1.11216576723848	0.378568317985061	-2.93782050531331	0.00330528328132467	0.0227608369299936	4
3R	15330738	15331588	FBgn0038319	mRpL9	3R	15330852	15330856	3R_15330852_15330856	156.391991475799	-1.02783807050291	0.36169437644289	-2.84173085744728	0.00448693531052355	0.0281955677182007	4
3R	15331584	15333133	FBgn0013269	FK506-bp1	3R	15332441	15332445	3R_15332441_15332445	103.482703007323	-1.13130891425408	0.387305772222157	-2.92097096246003	0.00348942348611087	0.023641672514441	4
3R	15337908	15343256	FBgn0038321	CG6218	3R	15342192	15342196	3R_15342192_15342196	364.46877169059	-1.01751109512728	0.350703987381164	-2.90133882630023	0.0037157186935862	0.0247024539933203	4
3R	15340667	15343218	FBgn0021750	Aats-ser	3R	15342192	15342196	3R_15342192_15342196	364.46877169059	-1.01751109512728	0.350703987381164	-2.90133882630023	0.0037157186935862	0.0247024539933203	4
3R	15343653	15346176	FBgn0019925	Surf4	3R	15344493	15344497	3R_15344493_15344497	5.66222196080456	-4.81642391987316	1.83462212650291	-2.62529479520344	0.00865739757266578	0.0446403602477747	4
3R	15357229	15359263	FBgn0038326	CG5044	3R	15358373	15358377	3R_15358373_15358377	56.9388373446068	-1.95454717715353	0.660454691886831	-2.95939630857895	0.0030824241532633	0.0216671313833096	4
3R	15357229	15359263	FBgn0038326	CG5044	3R	15358596	15358600	3R_15358596_15358600	44.7902893209586	-2.03118182481446	0.71184995364959	-2.85338478200465	0.00432562105189438	0.0274642265838054	4
3R	15358481	15361657	FBgn0026634	ldlCp	3R	15358596	15358600	3R_15358596_15358600	44.7902893209586	-2.03118182481446	0.71184995364959	-2.85338478200465	0.00432562105189438	0.0274642265838054	4
3R	15361692	15362850	FBgn0038327	Trax	3R	15362102	15362106	3R_15362102_15362106	99.564874626435	-1.6769623969675	0.534663830082992	-3.13647997603878	0.00170989112701658	0.0142150536436576	4
3R	15362796	15363857	FBgn0026737	CG6171	3R	15363534	15363538	3R_15363534_15363538	75.7055867708972	-1.02604480472698	0.32861430213413	-3.12233764039941	0.00179421038503476	0.0147119204242477	4
3R	15367816	15369945	FBgn0038330	CG14868	3R	15368054	15368058	3R_15368054_15368058	28.1130551279898	-2.2667674628582	0.729780479046759	-3.10609495312762	0.00189575830078198	0.0153072017245475	4
3R	15367816	15369945	FBgn0038330	CG14868	3R	15368285	15368289	3R_15368285_15368289	339.714844786744	-1.16513740281452	0.451519655700184	-2.58047991511622	0.00986630953687684	0.0488314715212143	4
3R	15370036	15372212	FBgn0038332	CG6136	3R	15370430	15370434	3R_15370430_15370434	150.379142935024	-1.20188390073198	0.460825695588549	-2.6081095569052	0.0091043809978831	0.0462280769731831	4
3R	15370036	15372212	FBgn0038332	CG6136	3R	15370798	15370802	3R_15370798_15370802	353.184953622196	-1.18721029666885	0.455927078917725	-2.60394776174963	0.00921568018205538	0.0466278668557514	4
3R	15370036	15372212	FBgn0038332	CG6136	3R	15371473	15371477	3R_15371473_15371477	45.3051961313288	-1.79040136421541	0.68272088582561	-2.6224499665779	0.00873000851300198	0.0449039533582112	4
3R	15370036	15372212	FBgn0038332	CG6136	3R	15371505	15371509	3R_15371505_15371509	100.021417115865	-1.6959302584947	0.499162077804054	-3.39755428929125	0.000679910957912715	0.00721592241266046	4
3R	15370036	15372212	FBgn0038332	CG6136	3R	15371751	15371755	3R_15371751_15371755	132.757951871329	-1.6015116906111	0.53726384614324	-2.98086629522456	0.0028743425843079	0.0206271906198888	4
3R	15371957	15374237	FBgn0038331	Ccm3	3R	15372703	15372707	3R_15372703_15372707	57.2156631488147	-2.07304348930079	0.662804042673753	-3.12768685136278	0.00176187789282637	0.0145275111684896	4
3R	15374635	15402543	FBgn0262483	Rbp	3R	15376158	15376162	3R_15376158_15376162	185.220806115167	-1.45474357128376	0.509497423105308	-2.85525206863133	0.00430026837039534	0.0273482003127248	4
3R	15374635	15402543	FBgn0262483	Rbp	3R	15396883	15396887	3R_15396883_15396887	205.247875655567	-0.957727246853049	0.348743335037174	-2.74622380023681	0.0060285623564836	0.0347040189090111	4
3R	15374635	15402543	FBgn0262483	Rbp	3R	15398752	15398756	3R_15398752_15398756	121.762274507541	-0.968560149710481	0.301437906481151	-3.21313321545061	0.00131295376483218	0.0117443175134176	4
3R	15374635	15402543	FBgn0262483	Rbp	3R	15401304	15401308	3R_15401304_15401308	39.1227057700572	-1.31476745564468	0.431685200203591	-3.04566256852126	0.00232168229511685	0.0177284546616381	4
3R	15408423	15417277	FBgn0041188	Atx2	3R	15414885	15414889	3R_15414885_15414889	81.9132780029103	-2.46960451752288	0.764794552864631	-3.22910840339105	0.00124176815064315	0.0112577639974654	4
3R	15408423	15417277	FBgn0041188	Atx2	3R	15416747	15416751	3R_15416747_15416751	369.686572514352	-1.56968471514309	0.31297051498689	-5.01543960206233	5.29123448160287e-07	2.26195518628479e-05	4
3R	15408423	15417277	FBgn0041188	Atx2	3R	15417160	15417164	3R_15417160_15417164	370.592982103917	-1.63000229233443	0.333212145777431	-4.89178534753408	9.99253902079855e-07	3.8324634392412e-05	4
3R	15417320	15420710	FBgn0267571	CR45911	3R	15417379	15417383	3R_15417379_15417383	45.1188237151697	-2.39111294639008	0.879243675508811	-2.71951111278266	0.00653784981339187	0.0367372583241027	4
3R	15417320	15420710	FBgn0267571	CR45911	3R	15419107	15419111	3R_15419107_15419111	151.829629652799	-1.36027151399598	0.52776379814749	-2.57742482294292	0.00995395310493839	0.0491440884723815	4
3R	15417320	15420710	FBgn0267571	CR45911	3R	15419126	15419130	3R_15419126_15419130	217.425895824163	-1.03612279658687	0.280919496407992	-3.68832640608918	0.000225733954431803	0.00309370794331647	4
3R	15417320	15420710	FBgn0267571	CR45911	3R	15420013	15420017	3R_15420013_15420017	1268.92008854419	-1.11342234518768	0.397370684888985	-2.80197404471028	0.00507909597848129	0.030804938253707	4
3R	15417320	15420710	FBtr0346983	CR45911-RB	3R	15417379	15417383	3R_15417379_15417383	45.1188237151697	-2.39111294639008	0.879243675508811	-2.71951111278266	0.00653784981339187	0.0367372583241027	4
3R	15417320	15420710	FBtr0346983	CR45911-RB	3R	15419107	15419111	3R_15419107_15419111	151.829629652799	-1.36027151399598	0.52776379814749	-2.57742482294292	0.00995395310493839	0.0491440884723815	4
3R	15417320	15420710	FBtr0346983	CR45911-RB	3R	15419126	15419130	3R_15419126_15419130	217.425895824163	-1.03612279658687	0.280919496407992	-3.68832640608918	0.000225733954431803	0.00309370794331647	4
3R	15417320	15420710	FBtr0346983	CR45911-RB	3R	15420013	15420017	3R_15420013_15420017	1268.92008854419	-1.11342234518768	0.397370684888985	-2.80197404471028	0.00507909597848129	0.030804938253707	4
3R	15417320	15420374	FBtr0346982	CR45911-RA	3R	15417379	15417383	3R_15417379_15417383	45.1188237151697	-2.39111294639008	0.879243675508811	-2.71951111278266	0.00653784981339187	0.0367372583241027	4
3R	15417320	15420374	FBtr0346982	CR45911-RA	3R	15419107	15419111	3R_15419107_15419111	151.829629652799	-1.36027151399598	0.52776379814749	-2.57742482294292	0.00995395310493839	0.0491440884723815	4
3R	15417320	15420374	FBtr0346982	CR45911-RA	3R	15419126	15419130	3R_15419126_15419130	217.425895824163	-1.03612279658687	0.280919496407992	-3.68832640608918	0.000225733954431803	0.00309370794331647	4
3R	15417320	15420374	FBtr0346982	CR45911-RA	3R	15420013	15420017	3R_15420013_15420017	1268.92008854419	-1.11342234518768	0.397370684888985	-2.80197404471028	0.00507909597848129	0.030804938253707	4
3R	15421108	15434738	FBgn0038339	CG6118	3R	15433377	15433381	3R_15433377_15433381	102.68767640022	1.46829769055219	0.487632749975722	3.01107276044379	0.00260326464086074	0.0192324311426119	4
3R	15802275	15803653	FBgn0038365	CG9593	3R	15802588	15802592	3R_15802588_15802592	396.877704790036	-0.808753892063945	0.282448502519271	-2.86336760453799	0.00419163947053805	0.0268777363030981	4
3R	15802275	15803653	FBgn0038365	CG9593	3R	15803371	15803375	3R_15803371_15803375	15.8900844760278	-1.646178501603	0.615576574882486	-2.67420588887297	0.00749064480278242	0.0403443103360109	4
3R	15802854	15803495	FBgn0267551	CR45891	3R	15803371	15803375	3R_15803371_15803375	15.8900844760278	-1.646178501603	0.615576574882486	-2.67420588887297	0.00749064480278242	0.0403443103360109	4
3R	15802854	15803495	FBtr0346928	CR45891-RA	3R	15803371	15803375	3R_15803371_15803375	15.8900844760278	-1.646178501603	0.615576574882486	-2.67420588887297	0.00749064480278242	0.0403443103360109	4
3R	15833462	15834425	FBgn0263022	CG43317	3R	15834307	15834311	3R_15834307_15834311	359.44250528788	-0.712956706696031	0.277253267750998	-2.57149974274186	0.0101259090582593	0.0497385850788419	4
3R	15834648	15836021	FBgn0038369	Arpc3A	3R	15834926	15834930	3R_15834926_15834930	560.917240693852	-1.05105877324042	0.292379886761504	-3.59483952498337	0.000324591589025917	0.0040970209271811	4
3R	15834648	15836021	FBgn0038369	Arpc3A	3R	15835205	15835209	3R_15835205_15835209	294.811695052225	-1.41427722335816	0.469291026997545	-3.01364641980585	0.0025812844909981	0.0191169468209591	4
3R	15834648	15836021	FBgn0038369	Arpc3A	3R	15835391	15835395	3R_15835391_15835395	227.983068674666	-0.892507215434501	0.268302092463658	-3.32650113623468	0.000879436612961146	0.00873159796173526	4
3R	15836048	15837117	FBgn0017567	ND-23	3R	15836070	15836074	3R_15836070_15836074	492.553129650614	-1.15056540047106	0.284518264651281	-4.04390699444639	5.25677791603624e-05	0.000982224564568764	4
3R	15836048	15837117	FBgn0017567	ND-23	3R	15836447	15836451	3R_15836447_15836451	410.328156524452	-1.14670319697302	0.292267830779155	-3.9234670265148	8.728371629951e-05	0.00146970690670878	4
3R	15837419	15844415	FBgn0003483	spn-E	3R	15837622	15837626	3R_15837622_15837626	8.88162279437984	-2.78746489459193	0.908521160627598	-3.06813425530604	0.00215399822171361	0.0167885927171076	4
3R	15853868	15857470	FBgn0038376	Hmt-1	3R	15856768	15856772	3R_15856768_15856772	369.078438288035	-1.33737651837706	0.420135019295133	-3.18320648590731	0.00145653702938792	0.0126581858260634	4
3R	15853868	15857470	FBgn0038376	Hmt-1	3R	15857205	15857209	3R_15857205_15857209	354.156853585327	-1.16982225103467	0.421994534407292	-2.77212654585144	0.0055691381671474	0.0328422453189655	4
3R	15853868	15857470	FBgn0038376	Hmt-1	3R	15857346	15857350	3R_15857346_15857350	9.27603896776997	-3.35071208864849	1.28805422926294	-2.60137501397426	0.00928508920480283	0.0468597906612379	4
3R	15935100	15962124	FBgn0013334	Sap47	3R	15958363	15958367	3R_15958363_15958367	347.594947294756	-1.52656468965883	0.51671756863632	-2.95435027240823	0.00313328153768366	0.0219300249406654	4
3R	15973298	15983451	FBgn0022787	Hel89B	3R	15978191	15978195	3R_15978191_15978195	50.4002046197489	-2.83522594316233	0.918248643975263	-3.0876451185249	0.00201749240099599	0.0160110799150123	4
3R	15973298	15983451	FBgn0022787	Hel89B	3R	15978366	15978370	3R_15978366_15978370	39.4009336121419	-3.0497466541265	0.877842097919796	-3.47414035092806	0.000512492888715157	0.00580692239402477	4
3R	15973298	15983451	FBgn0022787	Hel89B	3R	15978546	15978550	3R_15978546_15978550	23.3675796785635	-2.45733677085112	0.887450048448955	-2.76898601239128	0.00562310492702684	0.0330586261756369	4
3R	15973298	15983451	FBgn0022787	Hel89B	3R	15982685	15982689	3R_15982685_15982689	140.634127495909	-1.12001230301429	0.430546020836067	-2.60137650520928	0.00928504883868946	0.0468597906612379	4
3R	16147029	16149636	FBgn0038401	CG5916	3R	16148304	16148308	3R_16148304_16148308	9.69708892957362	-4.21340323492103	1.32698215744524	-3.17517700692589	0.00149745126056541	0.012908023562343	4
3R	16147029	16149636	FBgn0038401	CG5916	3R	16148450	16148454	3R_16148450_16148454	9.19671916855543	-3.63308107247482	1.34989306472575	-2.69138435288793	0.00711561638540663	0.0389261914864831	4
3R	16147029	16149636	FBgn0038401	CG5916	3R	16148799	16148803	3R_16148799_16148803	104.487483310271	-2.23266670773805	0.62038018851996	-3.59886848267111	0.000319604759501412	0.00404955308418942	4
3R	16147029	16149636	FBgn0038401	CG5916	3R	16149261	16149265	3R_16149261_16149265	116.151016557802	-2.00244017569421	0.638096305501549	-3.13814726465197	0.00170019433320064	0.0141564368086826	4
3R	16203371	16204961	FBgn0051287	CG31287	3R	16204944	16204948	3R_16204944_16204948	28.2737658946548	-1.93709825839187	0.637942094051282	-3.03647976274811	0.00239358175741596	0.0181233896355033	4
3R	16204194	16205250	FBgn0010438	mtSSB	3R	16204944	16204948	3R_16204944_16204948	28.2737658946548	-1.93709825839187	0.637942094051282	-3.03647976274811	0.00239358175741596	0.0181233896355033	4
3R	16225651	16260329	FBgn0040071	tara	3R	16230227	16230231	3R_16230227_16230231	223.934139946277	-1.56737943598949	0.410275679449464	-3.82030794048702	0.000133285159567779	0.00204668433103675	4
3R	16225651	16260329	FBgn0040071	tara	3R	16230565	16230569	3R_16230565_16230569	187.988196087542	-1.61995788641331	0.4450730935624	-3.63975695193579	0.00027289550118697	0.00357885653817429	4
3R	16261355	16264115	FBgn0040237	bor	3R	16263906	16263910	3R_16263906_16263910	207.311576141562	-1.55633373902919	0.447894961753553	-3.47477393569239	0.00051128403035984	0.00579704365053842	4
3R	16264271	16266891	FBgn0020407	asun	3R	16264509	16264513	3R_16264509_16264513	175.627207291698	-1.59379067265474	0.427213435316582	-3.73066608140186	0.000190974201928006	0.00271320373138097	4
3R	16268329	16272415	FBgn0261286	Mat89Ba	3R	16272278	16272282	3R_16272278_16272282	335.658011612067	-1.18840783590152	0.444338362013119	-2.67455600843762	0.0074828276010255	0.0403190180303342	4
3R	16272452	16304768	FBgn0250823	gish	3R	16296780	16296784	3R_16296780_16296784	15.1964645501202	-2.06952689286252	0.792885279776034	-2.61012147109995	0.00905100775089504	0.0460564288942937	4
3R	16272452	16304768	FBgn0250823	gish	3R	16301368	16301372	3R_16301368_16301372	57.9205402652648	-2.75848309251614	1.00327928673555	-2.74946680250086	0.0059692309122574	0.0344642044617697	4
3R	16272452	16304768	FBgn0250823	gish	3R	16301617	16301621	3R_16301617_16301621	64.9519953849783	-2.5397013388443	0.816263207936187	-3.11137549034655	0.0018621798507925	0.0151174928997646	4
3R	16310542	16339575	FBgn0040271	Sulf1	3R	16339348	16339352	3R_16339348_16339352	122.157090243844	-0.96618362417392	0.333532987163158	-2.8968157914206	0.0037697103119389	0.0249560648267144	4
3R	16338943	16341988	FBgn0040284	SF2	3R	16339348	16339352	3R_16339348_16339352	122.157090243844	-0.96618362417392	0.333532987163158	-2.8968157914206	0.0037697103119389	0.0249560648267144	4
3R	16338943	16341988	FBgn0040284	SF2	3R	16341235	16341239	3R_16341235_16341239	221.170245977017	-1.18911166606985	0.364843688613673	-3.25923595002621	0.00111712716761773	0.0104124855869064	4
3R	16342318	16345829	FBgn0038418	pad	3R	16342465	16342469	3R_16342465_16342469	614.817956049235	-1.35080993757646	0.487233730652252	-2.77240645012027	0.00556435106356282	0.0328225222844855	4
3R	16342318	16345829	FBgn0038418	pad	3R	16343209	16343213	3R_16343209_16343213	372.512010929248	-1.33138221411158	0.446636932706572	-2.98090488407116	0.0028739804237064	0.0206271906198888	4
3R	16342318	16345829	FBgn0038418	pad	3R	16343611	16343615	3R_16343611_16343615	325.489449738951	-1.21645386327667	0.441689687733432	-2.75409161015057	0.0058855291389094	0.0341115671433029	4
3R	16342318	16345829	FBgn0038418	pad	3R	16344483	16344487	3R_16344483_16344487	53.4165767284101	-2.01196820688157	0.616091374371929	-3.26569773669152	0.00109194737971712	0.0102372616737296	4
3R	16342318	16345829	FBgn0038418	pad	3R	16344555	16344559	3R_16344555_16344559	46.008820043899	-2.14725705008111	0.716308370144929	-2.99767130969956	0.00272050911657979	0.0198453895454869	4
3R	16345825	16349226	FBgn0038419	CG14879	3R	16347069	16347073	3R_16347069_16347073	10.2492487403212	-2.40753970866489	0.87481874756417	-2.7520440266837	0.00592245581320265	0.0342722711608423	4
3R	16345825	16349226	FBgn0038419	CG14879	3R	16347663	16347667	3R_16347663_16347667	424.742091451688	-1.16867077023106	0.408437422289467	-2.86132148146504	0.00421879019849295	0.0269943513331981	4
3R	16349404	16350801	FBgn0027095	Manf	3R	16349536	16349540	3R_16349536_16349540	103.023688573429	-2.05354537240432	0.732505226016876	-2.80345490989986	0.00505583012344652	0.0307093089320686	4
3R	16357535	16359466	FBgn0038421	CG17931	3R	16358516	16358520	3R_16358516_16358520	431.441017281917	-0.834433230755172	0.210257886223185	-3.96861799452048	7.22906600966684e-05	0.00126671349363979	4
3R	16357535	16359466	FBgn0038421	CG17931	3R	16358854	16358858	3R_16358854_16358858	312.085963573424	-1.1961102480559	0.303899596433704	-3.93587310444761	8.28947679683646e-05	0.0014095827808791	4
3R	16358144	16360108	FBgn0259917	CG42446	3R	16358516	16358520	3R_16358516_16358520	431.441017281917	-0.834433230755172	0.210257886223185	-3.96861799452048	7.22906600966684e-05	0.00126671349363979	4
3R	16358144	16360108	FBgn0259917	CG42446	3R	16358854	16358858	3R_16358854_16358858	312.085963573424	-1.1961102480559	0.303899596433704	-3.93587310444761	8.28947679683646e-05	0.0014095827808791	4
3R	16358144	16360108	FBgn0259917	CG42446	3R	16359533	16359537	3R_16359533_16359537	21.7965166773508	-1.88132370091114	0.637254469476414	-2.95223304193832	0.00315484733096379	0.0220271337379567	4
3R	16374434	16403690	FBgn0003513	ss	3R	16376083	16376087	3R_16376083_16376087	51.4014469760767	-2.38528541118445	0.505836610623246	-4.71552545049183	2.41087753954906e-06	7.98690457884454e-05	4
3R	16374434	16403690	FBgn0003513	ss	3R	16376509	16376513	3R_16376509_16376513	62.0663310487237	-2.44077683756088	0.497060280663454	-4.91042421314179	9.08795750866638e-07	3.52915396005044e-05	4
3R	16374434	16403690	FBgn0003513	ss	3R	16380031	16380035	3R_16380031_16380035	196.075995851101	-2.48377678357994	0.59623205463237	-4.16578874665068	3.10277926365688e-05	0.000641702761600335	4
3R	16374434	16403690	FBgn0003513	ss	3R	16380408	16380412	3R_16380408_16380412	225.972888053743	-2.06573754402725	0.503601709991285	-4.10192718381159	4.09723224591287e-05	0.000804249521863705	4
3R	16374434	16403690	FBgn0003513	ss	3R	16392857	16392861	3R_16392857_16392861	174.285028205795	-1.20902670007104	0.468818062845471	-2.57888250451126	0.00991204943227894	0.0490029698233878	4
3R	16374434	16403690	FBgn0003513	ss	3R	16393190	16393194	3R_16393190_16393194	603.241076438282	-0.987913016760763	0.327706472190033	-3.01462772510603	0.00257294850795896	0.0190715926664565	4
3R	16374434	16403690	FBgn0003513	ss	3R	16393671	16393675	3R_16393671_16393675	498.222752316714	-1.07699964496704	0.406620052442249	-2.64866338612259	0.00808107767928704	0.0424936728443607	4
3R	16374434	16403690	FBgn0003513	ss	3R	16402145	16402149	3R_16402145_16402149	101.661049797737	-1.22676665858206	0.466160123734247	-2.63164221073836	0.00849732965063893	0.0440697290321042	4
3R	16430681	16432897	FBgn0051279	CG31279	3R	16431984	16431988	3R_16431984_16431988	729.682304252723	-1.13564231175449	0.378200898608052	-3.00274884574353	0.00267553134605258	0.0196092402843587	4
3R	16430681	16432897	FBgn0051279	CG31279	3R	16432432	16432436	3R_16432432_16432436	487.822806275156	-1.18769130165921	0.443630623236439	-2.67720765756564	0.00742386073473073	0.0401004804908951	4
3R	16431940	16432013	FBgn0051282	tRNA:CR31282	3R	16431984	16431988	3R_16431984_16431988	729.682304252723	-1.13564231175449	0.378200898608052	-3.00274884574353	0.00267553134605258	0.0196092402843587	4
3R	16502770	16571363	FBgn0259244	CG42342	3R	16506654	16506658	3R_16506654_16506658	175.509235736858	0.994493663507533	0.375869657152679	2.64584715627516	0.00814866258928398	0.0427579269445085	4
3R	16502770	16571363	FBgn0259244	CG42342	3R	16507285	16507289	3R_16507285_16507289	213.542050307247	1.01688993540966	0.280002226459663	3.6317208911771	0.000281537527291963	0.0036668284180461	4
3R	16502770	16571363	FBgn0259244	CG42342	3R	16532766	16532770	3R_16532766_16532770	288.730070727314	2.39507095895083	0.42912842285487	5.5812452202935	2.38802673244021e-08	1.70499113650041e-06	4
3R	16502770	16571363	FBgn0259244	CG42342	3R	16533153	16533157	3R_16533153_16533157	305.730053378734	2.245491137481	0.483849222323057	4.64089024820572	3.4691135263853e-06	0.000107925165386032	4
3R	16613398	16614391	FBgn0022344	CG10340	3R	16614062	16614066	3R_16614062_16614066	40.5577741638875	-1.55505870772444	0.563392898307514	-2.76016739365367	0.00577717515587112	0.0336814227837326	4
3R	16625238	16639771	FBgn0262742	Fas1	3R	16628541	16628545	3R_16628541_16628545	1014.85910124674	-1.12430523449195	0.423443656724015	-2.6551471881529	0.00792738104709749	0.0419499900001844	4
3R	16625238	16639771	FBgn0262742	Fas1	3R	16633199	16633203	3R_16633199_16633203	194.470151124415	-0.990741804110781	0.335291004015133	-2.95487141690823	0.00312799389003699	0.0219023749444363	4
3R	16625238	16639771	FBgn0262742	Fas1	3R	16636773	16636777	3R_16636773_16636777	158.510867459401	-1.29575923656885	0.493150405566348	-2.62751327372582	0.00860114860601015	0.0444346679830635	4
3R	16640205	16643112	FBgn0015520	nonA-l	3R	16640973	16640977	3R_16640973_16640977	33.0302175491218	-2.44999291214943	0.838059990676988	-2.92340994607118	0.00346220357669902	0.0235109273062779	4
3R	16640205	16643112	FBgn0015520	nonA-l	3R	16642331	16642335	3R_16642331_16642335	147.201124570546	-0.851284795150755	0.323066403690119	-2.63501492395135	0.00841335839081015	0.0437677600469847	4
3R	16643605	16645171	FBgn0038453	CG10326	3R	16643739	16643743	3R_16643739_16643743	262.587019982834	-1.08082208271329	0.407076043242953	-2.6550864406143	0.0079288088153516	0.041953369266768	4
3R	16643605	16645171	FBgn0038453	CG10326	3R	16644250	16644254	3R_16644250_16644254	189.977988419277	-1.285620521317	0.37797043023066	-3.40137856956809	0.000670469082345292	0.00714096978345788	4
3R	16647605	16649978	FBgn0015019	Cctgamma	3R	16647676	16647680	3R_16647676_16647680	144.688983138533	-1.23015231270423	0.353771943669299	-3.47724666898447	0.000506591522926134	0.00575786706075369	4
3R	16649981	16651157	FBgn0015351	CG14906	3R	16650368	16650372	3R_16650368_16650372	69.2187040280852	-1.89291677775753	0.68143495783176	-2.77783925817447	0.00547216814234451	0.0324555095104779	4
3R	16649981	16651157	FBgn0015351	CG14906	3R	16650641	16650645	3R_16650641_16650645	67.2280641663124	-1.8977622594303	0.69102109943475	-2.74631593880803	0.00602686935461939	0.0346971992804404	4
3R	16649981	16651157	FBgn0015351	CG14906	3R	16650754	16650758	3R_16650754_16650758	174.540333038054	-0.982969975760097	0.372125074230247	-2.64150427861762	0.00825387646251831	0.0431523000260733	4
3R	16649981	16651157	FBgn0015351	CG14906	3R	16651070	16651074	3R_16651070_16651074	584.760029335482	-1.01890463853798	0.324443363707908	-3.14046996336559	0.00168677003480264	0.0140771326412808	4
3R	16651217	16652319	FBgn0038455	CG14907	3R	16651817	16651821	3R_16651817_16651821	8.11744932380633	-4.61598958966107	1.75832665556092	-2.62521731958192	0.00865936787557361	0.0446471469506599	4
3R	16651217	16652319	FBgn0038455	CG14907	3R	16651997	16652001	3R_16651997_16652001	10.0671524705861	-4.13199725530738	1.5324281996115	-2.69637249977187	0.00700992277930302	0.038516285705409	4
3R	16996446	16999449	FBgn0038463	CG3534	3R	16997158	16997162	3R_16997158_16997162	96.9912524905825	-2.50447176626874	0.762979389966262	-3.28248940823878	0.00102894851071392	0.00979069371012397	4
3R	16996446	16999449	FBgn0038463	CG3534	3R	16997537	16997541	3R_16997537_16997541	115.551147781625	-2.07338706918524	0.736884280302673	-2.81372140050756	0.00489716501948294	0.0300216360310605	4
3R	17054007	17070408	FBgn0020493	Dad	3R	17059873	17059877	3R_17059873_17059877	423.109319890985	-0.815767171936433	0.308524006113979	-2.64409626405234	0.00819093575557251	0.0429159595925764	4
3R	17054007	17070408	FBgn0020493	Dad	3R	17060237	17060241	3R_17060237_17060241	559.990058279696	-0.737034443387897	0.283644968673197	-2.59844003874109	0.00936483989814229	0.0471402821176234	4
3R	17085513	17087988	FBgn0266465	GckIII	3R	17087692	17087696	3R_17087692_17087696	76.9492187137728	-1.42512617129562	0.424299393985541	-3.35877493933962	0.000782887993833523	0.00801712386083731	4
3R	17144475	17149412	FBgn0038488	m-cup	3R	17147628	17147632	3R_17147628_17147632	33.223215043249	-2.62251176069892	0.890279198591508	-2.9457183374024	0.00322205656072075	0.0223561289585818	4
3R	17144475	17149412	FBgn0038488	m-cup	3R	17147848	17147852	3R_17147848_17147852	25.7849560216689	-2.62850707917862	0.970908188435746	-2.70726636203725	0.00678398029001373	0.0376767582323171	4
3R	17374833	17391337	FBgn0038499	Brf	3R	17385594	17385598	3R_17385594_17385598	257.522639948298	-1.20088559512694	0.383171918754971	-3.13406472746996	0.00172402821816757	0.0142977526296115	4
3R	17374833	17391337	FBgn0038499	Brf	3R	17386043	17386047	3R_17386043_17386047	210.017247857565	-1.22852941006659	0.371611991465182	-3.30594662788674	0.00094656115895757	0.00919780930087903	4
3R	17374833	17391337	FBgn0038499	Brf	3R	17387913	17387917	3R_17387913_17387917	262.270349059017	-1.27054933476851	0.489926684679539	-2.59334585051144	0.00950471366751838	0.0476312671806956	4
3R	17374833	17391337	FBgn0038499	Brf	3R	17388927	17388931	3R_17388927_17388931	516.89196458309	-0.978758708010752	0.32343147902275	-3.02617021375927	0.00247672834382219	0.0185587407877843	4
3R	17379944	17390265	FBgn0262871	lute	3R	17385594	17385598	3R_17385594_17385598	257.522639948298	-1.20088559512694	0.383171918754971	-3.13406472746996	0.00172402821816757	0.0142977526296115	4
3R	17379944	17390265	FBgn0262871	lute	3R	17386043	17386047	3R_17386043_17386047	210.017247857565	-1.22852941006659	0.371611991465182	-3.30594662788674	0.00094656115895757	0.00919780930087903	4
3R	17379944	17390265	FBgn0262871	lute	3R	17387913	17387917	3R_17387913_17387917	262.270349059017	-1.27054933476851	0.489926684679539	-2.59334585051144	0.00950471366751838	0.0476312671806956	4
3R	17379944	17390265	FBgn0262871	lute	3R	17388927	17388931	3R_17388927_17388931	516.89196458309	-0.978758708010752	0.32343147902275	-3.02617021375927	0.00247672834382219	0.0185587407877843	4
3R	17393272	17394640	FBgn0025456	CREG	3R	17394294	17394298	3R_17394294_17394298	49.9924757548353	-2.38122217338922	0.545089440108524	-4.36849808155361	1.25103916054546e-05	0.000308011045841738	4
3R	17393272	17394640	FBgn0025456	CREG	3R	17394541	17394545	3R_17394541_17394545	386.473852446216	-1.26789524173981	0.397882704293184	-3.18660557008165	0.00143952941482203	0.0125455209062937	4
3R	17395199	17402515	FBgn0038504	Sur-8	3R	17397204	17397208	3R_17397204_17397208	50.9244723450549	-2.41453193586393	0.903091360321798	-2.67362975879158	0.00750352413585241	0.040391210048639	4
3R	17395199	17402515	FBgn0038504	Sur-8	3R	17401037	17401041	3R_17401037_17401041	144.447046996626	-1.68577603212431	0.45492244294211	-3.70563391250151	0.000210862684159839	0.00293214998984193	4
3R	17395199	17402515	FBgn0038504	Sur-8	3R	17401286	17401290	3R_17401286_17401290	123.294079744818	-1.64575180098745	0.439558525117618	-3.74410165414735	0.000181040350642391	0.00260131012001552	4
3R	17535533	17539963	FBgn0010926	l(3)07882	3R	17539556	17539560	3R_17539556_17539560	6.4603597706562	-6.25767828561048	2.01453365162671	-3.10626644561508	0.00189465911594243	0.0152995330015498	4
3R	17535533	17539963	FBgn0010926	l(3)07882	3R	17539701	17539705	3R_17539701_17539705	68.3513669720571	-2.64260129205477	0.779715592861325	-3.38918615486091	0.000701004034143087	0.00737745767915977	4
3R	17540421	17545148	FBgn0025571	SF1	3R	17540753	17540757	3R_17540753_17540757	220.127508672293	-1.38310763602927	0.460733644231668	-3.0019679555544	0.00268240410352865	0.0196441659265175	4
3R	17545222	17546531	FBgn0038519	Prx3	3R	17545863	17545867	3R_17545863_17545867	33.3930053594639	-1.65444120231489	0.633700316152247	-2.61076278509764	0.00903405341022292	0.0460078852144978	4
3R	17545222	17546531	FBgn0038519	Prx3	3R	17546119	17546123	3R_17546119_17546123	33.6606330753586	-1.62427145365018	0.626146951339324	-2.59407388341646	0.00948461025488866	0.0475619501560719	4
3R	17685689	17687071	FBgn0051249	CG31249	3R	17685868	17685872	3R_17685868_17685872	78.0249150773312	-1.45327306253637	0.553780150804171	-2.62427799267634	0.00868328805178074	0.0447337908769382	4
3R	17685689	17687071	FBgn0051249	CG31249	3R	17686787	17686791	3R_17686787_17686791	55.4647392775909	-1.20802293963782	0.445887016679045	-2.70925793855839	0.00674338915949362	0.0375276616771623	4
3R	17736611	17747470	FBgn0038541	TyrRII	3R	17741042	17741046	3R_17741042_17741046	620.598692572997	-1.04334606175032	0.393835587775797	-2.64919193220364	0.0080684495117301	0.042454524350343	4
3R	17736611	17747470	FBgn0038541	TyrRII	3R	17741473	17741477	3R_17741473_17741477	738.797804386964	-0.98562306716536	0.376991834751526	-2.61444141837974	0.0089373485528469	0.0456493636435359	4
3R	17736611	17747470	FBgn0038541	TyrRII	3R	17741754	17741758	3R_17741754_17741758	255.784955028669	-1.10738967248404	0.378901836926784	-2.92262946378384	0.0034708929323382	0.0235488487448736	4
3R	17768272	17794490	FBgn0262562	CG43102	3R	17776629	17776633	3R_17776629_17776633	352.010371532618	-1.268586273724	0.433738408593378	-2.92477273995183	0.00344707861705141	0.023446317696608	4
3R	17768272	17794490	FBgn0262562	CG43102	3R	17777153	17777157	3R_17777153_17777157	33.4389737606561	-3.11693734303639	1.01889277950502	-3.05914165428732	0.00221972165632145	0.017156530559832	4
3R	17768272	17794490	FBgn0262562	CG43102	3R	17777470	17777474	3R_17777470_17777474	26.6211609179882	-2.67432388207196	0.860429381311745	-3.10812710509129	0.00188277075016186	0.015240797002259	4
3R	17795075	17796317	FBgn0038545	CG7713	3R	17795468	17795472	3R_17795468_17795472	8.70612049908125	-4.22612405255109	1.3824591379948	-3.05696127748189	0.00223593158450031	0.0172557659780258	4
3R	17809401	17811134	FBgn0038552	CG18012	3R	17811071	17811075	3R_17811071_17811075	515.118363313413	-1.06034048082078	0.365614888317868	-2.90015673513522	0.00372976108282915	0.0247644525748625	4
3R	17811541	17872507	FBgn0261649	tinc	3R	17817878	17817882	3R_17817878_17817882	287.313344485476	-1.31967270632356	0.484231279066141	-2.72529422070503	0.00642442094141627	0.036307236788224	4
3R	17811541	17872507	FBgn0261649	tinc	3R	17852612	17852616	3R_17852612_17852616	316.805272802561	-0.907854622867695	0.34664575182554	-2.61896941787592	0.00881958538818501	0.0452351683390409	4
3R	17811541	17872507	FBgn0261649	tinc	3R	17853172	17853176	3R_17853172_17853176	250.707254793625	-1.05211822017056	0.368691655337691	-2.85365346608375	0.00432196472436836	0.0274504405086454	4
3R	17811541	17872507	FBgn0261649	tinc	3R	17858448	17858452	3R_17858448_17858452	8.57596945568367	-3.43626144099247	1.25758681573161	-2.73242482984635	0.00628700160592779	0.035772389264272	4
3R	17811541	17872507	FBgn0261649	tinc	3R	17865369	17865373	3R_17865369_17865373	128.432068948466	-1.38403438527256	0.420167948093672	-3.29400277092054	0.000987715247807385	0.00949096554964911	4
3R	17811541	17872507	FBgn0261649	tinc	3R	17865879	17865883	3R_17865879_17865883	134.739951972816	-1.2998126174005	0.345803151463007	-3.75882235862026	0.000170714987163778	0.00247974508700806	4
3R	17811541	17872507	FBgn0261649	tinc	3R	17870222	17870226	3R_17870222_17870226	49.1025032096783	-1.59886006392795	0.602034577756263	-2.65576118549001	0.00791296299752162	0.0418990899637078	4
3R	17811541	17872507	FBgn0261649	tinc	3R	17871877	17871881	3R_17871877_17871881	401.165470902978	-1.4502701041382	0.476808127258226	-3.04162203039121	0.00235307163081627	0.0179013884566424	4
3R	17872748	17916578	FBgn0053547	Rim	3R	17877431	17877435	3R_17877431_17877435	92.0953214832547	-1.32347141236447	0.338132211540894	-3.91406487519576	9.07552345847481e-05	0.00151531049212734	4
3R	17872748	17916578	FBgn0053547	Rim	3R	17877900	17877904	3R_17877900_17877904	107.134445400177	-1.56754494258914	0.384849042050103	-4.07314237873318	4.63830495993105e-05	0.000888721278221354	4
3R	17872748	17916578	FBgn0053547	Rim	3R	17877928	17877932	3R_17877928_17877932	44.6408492864163	-2.19713229621768	0.744246698502458	-2.95215591905031	0.00315563544114248	0.022029631733665	4
3R	17872748	17916578	FBgn0053547	Rim	3R	17889728	17889732	3R_17889728_17889732	116.885637441773	-1.2693039872987	0.407958179360356	-3.1113581036391	0.00186228950898954	0.0151174928997646	4
3R	17872748	17916578	FBgn0053547	Rim	3R	17893891	17893895	3R_17893891_17893895	127.465227268773	-1.10523802745053	0.3498841960709	-3.1588681051103	0.00158383151781091	0.0134661190931367	4
3R	17872748	17916578	FBgn0053547	Rim	3R	17895484	17895488	3R_17895484_17895488	196.003649452617	-1.0023644532005	0.372326413909337	-2.69216584092415	0.00709896352394634	0.038857005155612	4
3R	17872748	17916578	FBgn0053547	Rim	3R	17896148	17896152	3R_17896148_17896152	107.18334380311	-1.69936457887592	0.508273974487157	-3.34340270046398	0.000827577098086453	0.00834364931230789	4
3R	17872748	17916578	FBgn0053547	Rim	3R	17896477	17896481	3R_17896477_17896481	156.817917153482	-1.61467237332591	0.401842715096422	-4.01817007666411	5.86518581807807e-05	0.00107271744202545	4
3R	17919832	18018892	FBgn0263995	cpo	3R	17954942	17954946	3R_17954942_17954946	265.556124321133	-1.66483796403849	0.502365863553582	-3.31399500806431	0.000919731492293776	0.0090158456186933	4
3R	17919832	18018892	FBgn0263995	cpo	3R	17965015	17965019	3R_17965015_17965019	297.644829486598	-1.65614807125514	0.423592297373675	-3.9097690905228	9.23843903039156e-05	0.00153729592040983	4
3R	17919832	18018892	FBgn0263995	cpo	3R	17965403	17965407	3R_17965403_17965407	303.932390808694	-1.49419346118504	0.41042076937609	-3.64063802973829	0.00027196326018219	0.0035691452195723	4
3R	17919832	18018892	FBgn0263995	cpo	3R	17968441	17968445	3R_17968441_17968445	181.264173021871	-1.32394446504243	0.498193332425329	-2.6574913369417	0.00787246137299814	0.0417537342112019	4
3R	17919832	18018892	FBgn0263995	cpo	3R	18007315	18007319	3R_18007315_18007319	252.288709234438	-1.32408170393078	0.331144039089874	-3.9985068357864	6.37433404234239e-05	0.00114526597629408	4
3R	17919832	18018892	FBgn0263995	cpo	3R	18007702	18007706	3R_18007702_18007706	245.083504858526	-1.27192009796532	0.358714823271213	-3.5457695513287	0.000391468389124493	0.00472614816957987	4
3R	17919832	18018892	FBgn0263995	cpo	3R	18008525	18008529	3R_18008525_18008529	303.133328653512	-0.958463937169107	0.340686225609245	-2.81333339924471	0.00490307858569977	0.0300496304576051	4
3R	17919832	18018892	FBgn0263995	cpo	3R	18008847	18008851	3R_18008847_18008851	218.568861654561	-1.21864255355078	0.287255601092321	-4.24236306939448	2.21178492259316e-05	0.000488041783437021	4
3R	17919832	18018892	FBgn0263995	cpo	3R	18008852	18008856	3R_18008852_18008856	41.0813874291753	-1.36242654807654	0.42850638821562	-3.1794777990357	0.00147540670979823	0.012775004488645	4
3R	17919832	18018892	FBgn0263995	cpo	3R	18008879	18008883	3R_18008879_18008883	237.293941535269	-1.18423984152433	0.336589271763624	-3.51835290328561	0.000434234477426756	0.00511872232305117	4
3R	17919832	18018892	FBgn0263995	cpo	3R	18009154	18009158	3R_18009154_18009158	228.56990054642	-1.2409922075983	0.358066048563617	-3.46581926037541	0.000528618506518458	0.00594682751031598	4
3R	17919832	18018892	FBgn0263995	cpo	3R	18009297	18009301	3R_18009297_18009301	36.0692648612399	-2.90009408649546	0.967465762381179	-2.99761934660881	0.00272097296547573	0.0198464127731899	4
3R	17919832	18018892	FBgn0263995	cpo	3R	18009548	18009552	3R_18009548_18009552	23.1094700147747	-3.15564542936987	1.17726058107981	-2.68049867640641	0.00735125551885106	0.0398154280975506	4
3R	17919832	18018892	FBgn0263995	cpo	3R	18010831	18010835	3R_18010831_18010835	383.884807651263	-1.5709766375365	0.512254015008633	-3.06679223882712	0.00216369188583945	0.0168382909647896	4
3R	17919832	18018892	FBgn0263995	cpo	3R	18011275	18011279	3R_18011275_18011279	413.757440059445	-1.46869429998531	0.437766865036566	-3.35496908808444	0.00079373853495681	0.00809665499282834	4
3R	18090803	18135583	FBgn0003499	sr	3R	18127023	18127027	3R_18127023_18127027	398.385179833517	-2.03785437182024	0.512140297181968	-3.97909397685255	6.91783940109571e-05	0.00122200840103827	4
3R	18090803	18135583	FBgn0003499	sr	3R	18132233	18132237	3R_18132233_18132237	65.7097621820236	-1.98972940489479	0.724573656179694	-2.74606920624967	0.00603140390906859	0.0347154968420328	4
3R	18161392	18164397	FBgn0038569	CG7218	3R	18161466	18161470	3R_18161466_18161470	107.412056939217	-1.3545033512262	0.439821911620792	-3.07966318966399	0.0020723480481282	0.0163192925862061	4
3R	18164661	18165439	FBgn0022943	Cbp20	3R	18165024	18165028	3R_18165024_18165028	172.898327400751	-0.942178452876969	0.311959675380405	-3.02019308017318	0.00252613590768872	0.0188222035348811	4
3R	18165442	18167273	FBgn0038570	Prx5	3R	18165699	18165703	3R_18165699_18165703	269.516382006534	-0.817875407357086	0.316654736018393	-2.58286175549125	0.00979845769242285	0.0486049075765999	4
3R	18165442	18167273	FBgn0038570	Prx5	3R	18166385	18166389	3R_18166385_18166389	134.899323871882	-1.46913730105061	0.500008079424459	-2.93822712373305	0.00330095101010932	0.022738650892756	4
3R	18165442	18167273	FBgn0038570	Prx5	3R	18167029	18167033	3R_18167029_18167033	177.07501265299	-1.46449838160186	0.32668582781995	-4.48289535966344	7.36370429332473e-06	0.000199688915472854	4
3R	18165442	18167273	FBgn0038571	CG7215	3R	18165699	18165703	3R_18165699_18165703	269.516382006534	-0.817875407357086	0.316654736018393	-2.58286175549125	0.00979845769242285	0.0486049075765999	4
3R	18165442	18167273	FBgn0038571	CG7215	3R	18166385	18166389	3R_18166385_18166389	134.899323871882	-1.46913730105061	0.500008079424459	-2.93822712373305	0.00330095101010932	0.022738650892756	4
3R	18165442	18167273	FBgn0038571	CG7215	3R	18167029	18167033	3R_18167029_18167033	177.07501265299	-1.46449838160186	0.32668582781995	-4.48289535966344	7.36370429332473e-06	0.000199688915472854	4
3R	18179275	18183479	FBgn0261532	cdm	3R	18181110	18181114	3R_18181110_18181114	14.6990355187576	-3.06143170083464	0.986931447997705	-3.10196995652099	0.00192237467251801	0.0154745191030021	4
3R	18185498	18187875	FBgn0038576	Arp5	3R	18185853	18185857	3R_18185853_18185857	8.50500072502485	-3.08161333076658	1.078409764592	-2.85755325289776	0.0042692099079245	0.0272208492737314	4
3R	18189072	18191265	FBgn0038578	MED17	3R	18190931	18190935	3R_18190931_18190935	417.836943596157	-1.19048304414611	0.40261041544938	-2.95691069695087	0.00310738101005806	0.021794560529802	4
3R	18191244	18191967	FBgn0038579	CG14313	3R	18191868	18191872	3R_18191868_18191872	232.925049220573	-1.37286757870582	0.45817021103077	-2.99641387775343	0.00273175389410688	0.0199087369252403	4
3R	18192494	18199595	FBgn0011481	Ssdp	3R	18194583	18194587	3R_18194583_18194587	21.2651995193695	-3.87344335587411	1.0559153356258	-3.6683275876266	0.000244142245606788	0.00328681915505659	4
3R	18216142	18218014	FBgn0038581	CG14314	3R	18216246	18216250	3R_18216246_18216250	329.932589386036	-1.17763515105366	0.399248105561151	-2.94963240814498	0.00318152213115342	0.0221619922354069	4
3R	18216142	18218014	FBgn0038581	CG14314	3R	18216424	18216428	3R_18216424_18216428	65.7052638833053	-2.50219142322989	0.882074436866962	-2.83671232114765	0.00455806608217769	0.0285191455225154	4
3R	18223722	18224942	FBgn0038585	Non3	3R	18224263	18224267	3R_18224263_18224267	12.0854292674902	-3.10174178188762	1.06553892787278	-2.91096054846148	0.00360319510096542	0.0241693928140495	4
3R	18226396	18228718	FBgn0262559	Mdh2	3R	18226861	18226865	3R_18226861_18226865	202.582831249219	-0.840227628614985	0.315123138478793	-2.66634698001248	0.00766805053099678	0.0410084194189231	4
3R	18226396	18228718	FBgn0262559	Mdh2	3R	18227631	18227635	3R_18227631_18227635	250.842960127465	-0.92769178568696	0.31995679069019	-2.89942833745082	0.00373843792453064	0.0248099969836426	4
3R	18226396	18228718	FBgn0262559	Mdh2	3R	18228066	18228070	3R_18228066_18228070	9.29888747260657	-2.81815193497596	0.965527694084425	-2.91876861973215	0.00351416957170906	0.0237488275531261	4
3R	18226396	18228718	FBgn0262559	Mdh2	3R	18228075	18228079	3R_18228075_18228079	105.695021673867	-1.90621213381336	0.666495783454278	-2.86005130285139	0.00423572479437916	0.0270756350969418	4
3R	18226396	18228718	FBgn0262559	Mdh2	3R	18228501	18228505	3R_18228501_18228505	125.501403135042	-1.5969055402929	0.612689811559432	-2.6063850094527	0.00915035426678058	0.0464058329700444	4
3R	18242531	18250550	FBgn0020238	14-3-3epsilon	3R	18247851	18247855	3R_18247851_18247855	304.841752677784	-0.940226641126616	0.35164514988087	-2.67379385566713	0.00749985374484405	0.0403799445631107	4
3R	18242531	18250550	FBgn0020238	14-3-3epsilon	3R	18250549	18250553	3R_18250549_18250553	8.23928936308227	-2.98491853811703	1.05594418750475	-2.82677680642434	0.00470190871026334	0.0291572164011752	1
3R	18251069	18252734	FBgn0038590	CG12320	3R	18252182	18252186	3R_18252182_18252186	24.6226810119147	-1.86280946689175	0.664960207032237	-2.80138487565383	0.00508837928707646	0.0308411452124104	4
3R	18288866	18298879	FBgn0010877	l(3)05822	3R	18288867	18288871	3R_18288867_18288871	300.854913977308	-1.1334990612026	0.438212957604839	-2.58663976391301	0.00969168565629206	0.0482376969074065	4
3R	18288866	18298879	FBgn0010877	l(3)05822	3R	18293201	18293205	3R_18293201_18293205	102.724911430242	-1.16485389544565	0.415627788448658	-2.80263718601083	0.00506866543388075	0.0307608098030554	4
3R	18288866	18298879	FBgn0010877	l(3)05822	3R	18294308	18294312	3R_18294308_18294312	218.477270089206	-1.15632204300343	0.360411310345272	-3.20834005429986	0.00133503544051127	0.0118862792766039	4
3R	18288866	18298879	FBgn0010877	l(3)05822	3R	18294773	18294777	3R_18294773_18294777	226.389860912264	-0.966593979407436	0.30791024230786	-3.13920697201426	0.00169405749222531	0.0141201109035695	4
3R	18288866	18298879	FBgn0010877	l(3)05822	3R	18294973	18294977	3R_18294973_18294977	69.8680035091863	-2.43090704430149	0.803083628910231	-3.02696625456079	0.00247021533413108	0.0185246188697958	4
3R	18302170	18302849	FBgn0038602	CG7126	3R	18302386	18302390	3R_18302386_18302390	16.8123526640105	-3.86032520374051	0.814709728811349	-4.73828293344757	2.15536739248015e-06	7.27940749304569e-05	4
3R	18302170	18302849	FBgn0038602	CG7126	3R	18302486	18302490	3R_18302486_18302490	190.721728902769	-1.06086648207837	0.380275443998371	-2.78973175581359	0.00527517270328513	0.0316482542001784	4
3R	18303279	18314407	FBgn0038603	PKD	3R	18307598	18307602	3R_18307598_18307602	10.3144192702849	-2.9115122150645	0.937008291058527	-3.10724274571296	0.00188841264316638	0.0152694425863874	4
3R	18386841	18389805	FBgn0038613	Vha100-4	3R	18388629	18388633	3R_18388629_18388633	13.001979754313	-2.93388412398371	0.851851197787219	-3.44412748565103	0.000572905497393437	0.00632822919895671	4
3R	18386841	18389805	FBgn0038613	Vha100-4	3R	18389368	18389372	3R_18389368_18389372	192.903101309279	-1.99392436699356	0.519186605882432	-3.84047728582018	0.000122795334360234	0.00192031121324853	4
3R	18386841	18389805	FBgn0038613	Vha100-4	3R	18389725	18389729	3R_18389725_18389729	186.559643710436	-1.87126557801711	0.469722695860838	-3.98376658080728	6.7831501072317e-05	0.00120267735834931	4
3R	18390323	18399169	FBgn0028670	Vha100-2	3R	18392005	18392009	3R_18392005_18392009	81.6312475467755	-2.48583504899381	0.671087681920381	-3.7041881649211	0.000212068804257455	0.00294545919488506	4
3R	18390323	18399169	FBgn0028670	Vha100-2	3R	18392257	18392261	3R_18392257_18392261	74.8159294829006	-2.42460649816366	0.669384671593245	-3.6221422465392	0.000292173375408363	0.00377652807319907	4
3R	18390323	18399169	FBgn0028670	Vha100-2	3R	18392697	18392701	3R_18392697_18392701	6.186210241367	-2.82340467149564	1.01683850736137	-2.7766500295334	0.00549222809278952	0.0325283826979142	4
3R	18390323	18399169	FBgn0028670	Vha100-2	3R	18392718	18392722	3R_18392718_18392722	34.334212904753	-1.96940314649582	0.682707599571722	-2.88469492317248	0.00391793129750665	0.0256512007906331	4
3R	18390323	18399169	FBgn0028670	Vha100-2	3R	18392992	18392996	3R_18392992_18392996	36.0227946918185	-1.9356574943532	0.69883362080441	-2.76984025485939	0.0056083791518492	0.0329978782547665	4
3R	18390323	18399169	FBgn0028670	Vha100-2	3R	18393127	18393131	3R_18393127_18393131	133.947708249527	-1.9403592561294	0.428479389702103	-4.5284774548396	5.9410218648456e-06	0.000167890031082073	4
3R	18390323	18399169	FBgn0028670	Vha100-2	3R	18393641	18393645	3R_18393641_18393645	253.941773961924	-1.94371643730944	0.33275638815762	-5.84125957151795	5.18076077589012e-09	4.71700321279443e-07	4
3R	18390323	18399169	FBgn0028670	Vha100-2	3R	18393990	18393994	3R_18393990_18393994	234.660041950273	-2.10067762358043	0.433529159916705	-4.84552786249496	1.26275487968338e-06	4.63556456082838e-05	4
3R	18390323	18399169	FBgn0028670	Vha100-2	3R	18394288	18394292	3R_18394288_18394292	17.558348138557	-2.01690935618725	0.774812783569402	-2.60309251338855	0.00923870199551228	0.0467051112261958	4
3R	18390323	18399169	FBgn0028670	Vha100-2	3R	18394334	18394338	3R_18394334_18394338	132.564918567521	-2.45407664739223	0.446989002567489	-5.4902394316104	4.01389244195327e-08	2.6187014358076e-06	4
3R	18390323	18399169	FBgn0028670	Vha100-2	3R	18394798	18394802	3R_18394798_18394802	184.082946179158	-2.44493789735056	0.424640178961273	-5.75766971305259	8.52830119075665e-09	7.13076022143266e-07	4
3R	18396995	18400339	FBgn0264751	Vti1b	3R	18399906	18399910	3R_18399906_18399910	659.232223718863	-1.22787921833223	0.473665771767255	-2.59229036911617	0.00953392650575774	0.0477286033477007	4
3R	18400373	18402716	FBgn0038617	CG12333	3R	18402606	18402610	3R_18402606_18402610	222.340903986849	-1.57621912262386	0.587194726754193	-2.6843209770235	0.00726772943574396	0.0394997360810919	4
3R	18403026	18404726	FBgn0264816	koko	3R	18403097	18403101	3R_18403097_18403101	205.510411697484	-1.57406411466555	0.583771873776567	-2.69636853944767	0.00701000613215534	0.038516285705409	4
3R	18403026	18404726	FBgn0264816	koko	3R	18403633	18403637	3R_18403633_18403637	451.761463784934	-1.14474630561507	0.363762299910798	-3.14696246943619	0.00164976136134841	0.013851014142445	4
3R	18403026	18404726	FBgn0264816	koko	3R	18404001	18404005	3R_18404001_18404005	323.31718918486	-1.147301038915	0.386327102701373	-2.96976585616841	0.00298026808556966	0.0211679500244986	4
3R	18403026	18404726	FBgn0264816	koko	3R	18404666	18404670	3R_18404666_18404670	262.395613487496	-0.988491925220771	0.292009829238449	-3.38513236968332	0.000711439375155135	0.00746005827385122	4
3R	18404940	18406002	FBgn0038619	CG7685	3R	18405122	18405126	3R_18405122_18405126	241.579910985361	-0.844520822328465	0.317899676159429	-2.65656395920621	0.00789414748091566	0.0418351611421656	4
3R	18414273	18545586	FBgn0004652	fru	3R	18466008	18466012	3R_18466008_18466012	192.99089155708	-1.56507467533011	0.414888986428634	-3.77227337076909	0.000161766877722376	0.00237793826399537	4
3R	18414273	18545586	FBgn0004652	fru	3R	18535578	18535582	3R_18535578_18535582	193.140623299045	-1.39684305993947	0.460543844305388	-3.03302948722776	0.00242111941047677	0.0182670515639097	4
3R	18414273	18545586	FBgn0004652	fru	3R	18536040	18536044	3R_18536040_18536044	191.279922755114	-1.2855163671075	0.453131423119796	-2.83696142336975	0.00455451145463271	0.0285038724148731	4
3R	18674626	18677539	FBgn0038639	CG7705	3R	18676918	18676922	3R_18676918_18676922	51.8392808229221	-1.55353052910248	0.589967712202432	-2.63324669633688	0.00845728937382877	0.0439226496525355	4
3R	18680604	18686739	FBgn0038641	CG7708	3R	18682025	18682029	3R_18682025_18682029	90.8335415153533	-1.16007225139398	0.43397348542252	-2.67314084929527	0.00751446923303233	0.0404278089359072	4
3R	18680604	18686739	FBgn0038641	CG7708	3R	18682441	18682445	3R_18682441_18682445	96.6167193110234	-1.53468385657581	0.422842613019229	-3.62944464281328	0.000284031631363982	0.00369343932756333	4
3R	18680604	18686739	FBgn0038641	CG7708	3R	18682486	18682490	3R_18682486_18682490	132.631436215616	-2.11954018074529	0.69915558258114	-3.03157156082538	0.00243284245558517	0.0183294180788754	4
3R	18680604	18686739	FBgn0038641	CG7708	3R	18684064	18684068	3R_18684064_18684068	604.046891729573	-1.53587826846432	0.476662321451564	-3.22215161413884	0.00127231789959532	0.0114626943579487	4
3R	18680604	18686739	FBgn0038641	CG7708	3R	18684359	18684363	3R_18684359_18684363	611.132212527953	-1.5648311940192	0.477017874849579	-3.28044561121037	0.00103643245889163	0.00983995742499637	4
3R	18680604	18686739	FBgn0038641	CG7708	3R	18684411	18684415	3R_18684411_18684415	10.3065578146048	-3.40862314388638	0.963844526455278	-3.53648648752744	0.000405487243694996	0.00485815996237417	4
3R	18687556	18692719	FBgn0038642	Muc91C	3R	18687556	18687560	3R_18687556_18687560	296.985753424265	-1.39313018704797	0.437293151219261	-3.18580380955806	0.00144352451515697	0.0125707080003259	4
3R	18705501	18732344	FBgn0000303	ChAT	3R	18712877	18712881	3R_18712877_18712881	18.2399731442252	-2.46218275611982	0.854258999882687	-2.88224385866341	0.0039485401822161	0.0257797551370756	4
3R	18705501	18732344	FBgn0000303	ChAT	3R	18713054	18713058	3R_18713054_18713058	15.783141240899	-2.51167106131836	0.916355907746398	-2.7409339974632	0.00612648128847117	0.0351048612177542	4
3R	18705501	18732344	FBgn0000303	ChAT	3R	18718465	18718469	3R_18718465_18718469	339.745523353203	-1.19137630017801	0.380541056987809	-3.13074313086847	0.00174364599940406	0.0144241097196309	4
3R	18705501	18732344	FBgn0000303	ChAT	3R	18718956	18718960	3R_18718956_18718960	194.669558491827	-1.44517650298223	0.389181998554931	-3.7133693448009	0.000204518072183536	0.00286389636906779	4
3R	18705501	18718916	FBgn0270928	VAChT	3R	18712877	18712881	3R_18712877_18712881	18.2399731442252	-2.46218275611982	0.854258999882687	-2.88224385866341	0.0039485401822161	0.0257797551370756	4
3R	18705501	18718916	FBgn0270928	VAChT	3R	18713054	18713058	3R_18713054_18713058	15.783141240899	-2.51167106131836	0.916355907746398	-2.7409339974632	0.00612648128847117	0.0351048612177542	4
3R	18705501	18718916	FBgn0270928	VAChT	3R	18718465	18718469	3R_18718465_18718469	339.745523353203	-1.19137630017801	0.380541056987809	-3.13074313086847	0.00174364599940406	0.0144241097196309	4
3R	18759236	18795169	FBgn0038652	CG7720	3R	18759477	18759481	3R_18759477_18759481	166.801760144133	-0.861242783117284	0.333298724800888	-2.58399663434593	0.00976627473829323	0.0484831200503635	4
3R	18906609	18910755	FBgn0038659	EndoA	3R	18910129	18910133	3R_18910129_18910133	445.609208768066	-0.979285181897828	0.371955026854666	-2.63280534256757	0.00846828659299536	0.0439686117215496	4
3R	18914968	18926989	FBgn0261113	Xrp1	3R	18921106	18921110	3R_18921106_18921110	113.745730901311	-1.82377307374009	0.591535165539656	-3.08311860390627	0.00204843496860475	0.0161899741280149	4
3R	18926996	18928659	FBgn0038662	Mpc1	3R	18927666	18927670	3R_18927666_18927670	153.479211436677	-1.0033382955021	0.309913476546582	-3.23747875272308	0.00120590919070362	0.0110124253294385	4
3R	18926996	18928659	FBgn0038662	Mpc1	3R	18928247	18928251	3R_18928247_18928251	195.45210487647	-0.959132181374874	0.319142143116946	-3.00534480343892	0.00265279935977086	0.0194914930317399	4
3R	18978980	18981324	FBgn0038666	Smu1	3R	18980774	18980778	3R_18980774_18980778	260.212203592455	-1.22171984255336	0.349864332372518	-3.49198168978406	0.000479451112833956	0.00552141305172845	4
3R	18978980	18981324	FBgn0038666	Smu1	3R	18981299	18981303	3R_18981299_18981303	167.662606038985	-1.17916752146504	0.368132375000602	-3.20310736447213	0.0013595328582271	0.0120405183302386	4
3R	18980995	18982749	FBgn0022338	dnk	3R	18981299	18981303	3R_18981299_18981303	167.662606038985	-1.17916752146504	0.368132375000602	-3.20310736447213	0.0013595328582271	0.0120405183302386	4
3R	19026174	19028857	FBgn0260779	gatA	3R	19027657	19027661	3R_19027657_19027661	124.074279444878	-1.99259364278608	0.592586424511122	-3.36253677162778	0.000772298395225388	0.00794084849578269	4
3R	19026174	19028857	FBgn0260779	gatA	3R	19027870	19027874	3R_19027870_19027874	28.9304900241806	-2.5374955039061	0.866637029896421	-2.92797955357317	0.00341172480252521	0.0232872695393831	4
3R	19026174	19028857	FBgn0260779	gatA	3R	19028487	19028491	3R_19028487_19028491	272.414564525773	-1.04548266459973	0.318706019691729	-3.28039823537371	0.00103660653493827	0.00984115382939585	4
3R	19027368	19028015	FBgn0027785	NP15.6	3R	19027657	19027661	3R_19027657_19027661	124.074279444878	-1.99259364278608	0.592586424511122	-3.36253677162778	0.000772298395225388	0.00794084849578269	4
3R	19027368	19028015	FBgn0027785	NP15.6	3R	19027870	19027874	3R_19027870_19027874	28.9304900241806	-2.5374955039061	0.866637029896421	-2.92797955357317	0.00341172480252521	0.0232872695393831	4
3R	19028931	19030159	FBgn0015781	P5cr	3R	19029188	19029192	3R_19029188_19029192	182.225591302735	-0.991835510933823	0.302477823476499	-3.27903546625091	0.00104162544163219	0.00987369495565877	4
3R	19028931	19030159	FBgn0015781	P5cr	3R	19029315	19029319	3R_19029315_19029319	151.173101421727	-1.38308910815038	0.456133429746267	-3.03220289931337	0.002427759561276	0.0183009670830277	4
3R	19028931	19030159	FBgn0015781	P5cr	3R	19029692	19029696	3R_19029692_19029696	228.487404166074	-1.4551095041294	0.474910472212351	-3.06396592467384	0.002184237874174	0.0169558731146737	4
3R	19029968	19031271	FBgn0027784	Prp18	3R	19030178	19030182	3R_19030178_19030182	73.1109175469664	-1.88701846674464	0.616173985773175	-3.06247668728956	0.00219513573464193	0.0170120942438558	4
3R	19044882	19094270	FBgn0004876	cdi	3R	19069237	19069241	3R_19069237_19069241	605.728704218122	-1.35581975931718	0.523713393170258	-2.58885828966456	0.00962947131869745	0.0480509705132591	4
3R	19212154	19215442	FBgn0025680	cry	3R	19212283	19212287	3R_19212283_19212287	96.1861673575646	-1.81935364703954	0.460764253696741	-3.94855640914578	7.86238903711021e-05	0.00135279865418955	4
3R	19215434	19226651	FBgn0267975	vib	3R	19219302	19219306	3R_19219302_19219306	93.4238470709649	-0.947980725290447	0.349720912812081	-2.71067783069591	0.00671458319688783	0.0374131094438184	4
3R	19368995	19403153	FBgn0086613	Ino80	3R	19403092	19403096	3R_19403092_19403096	183.889499168921	-1.30303290340716	0.340005787469935	-3.83238448116822	0.000126907195474516	0.0019673353473333	4
3R	19403455	19406294	FBgn0038704	CG5316	3R	19403719	19403723	3R_19403719_19403723	246.102515341261	-1.22076040754503	0.316158800710935	-3.86122544999523	0.000112819739463916	0.00179823090297712	4
3R	19412689	19460311	FBgn0051221	CG31221	3R	19421226	19421230	3R_19421226_19421230	521.363435332731	-1.27057486407601	0.480644297373684	-2.64348265654795	0.00820579694184778	0.0429740314114651	4
3R	19461085	19597288	FBgn0260003	Dys	3R	19464966	19464970	3R_19464966_19464970	8.58688731741017	-3.11689238014797	1.10828208237234	-2.81236377428036	0.00491788498828215	0.030118000756088	4
3R	19461085	19597288	FBgn0260003	Dys	3R	19504574	19504578	3R_19504574_19504578	388.721712022366	-1.2362017398013	0.352065144054318	-3.51128693276882	0.000445942782138761	0.00522326963511008	4
3R	19461085	19597288	FBgn0260003	Dys	3R	19504948	19504952	3R_19504948_19504952	397.123628079156	-1.3798632100933	0.359565051693973	-3.8375898981075	0.000124247754789357	0.00193642410946847	4
3R	19461085	19597288	FBgn0260003	Dys	3R	19505127	19505131	3R_19505127_19505131	11.5350012552996	-2.48852015872805	0.947763673244355	-2.62567581875071	0.00864771349255519	0.0445982872797769	4
3R	19643018	19644386	FBgn0026753	Vha13	3R	19643564	19643568	3R_19643564_19643568	70.92903938936	-1.14138834608186	0.367530981173178	-3.10555682255272	0.00189921126399211	0.0153296421658377	4
3R	19646930	19648410	FBgn0038723	CG6195	3R	19648250	19648254	3R_19648250_19648254	90.258239281164	-1.37809154596167	0.473475955055649	-2.91058401434493	0.00360753964021928	0.0241897257781071	4
3R	19646930	19648410	FBgn0038723	CG6195	3R	19648262	19648266	3R_19648262_19648266	77.7074292916111	-1.40160620497663	0.503443920350939	-2.78403641064849	0.00536870070065906	0.0320338628437716	4
3R	19671450	19698742	FBgn0051216	Naam	3R	19673528	19673532	3R_19673528_19673532	273.309664332193	-1.06930189911905	0.413616233897697	-2.58525128243281	0.00973080503441755	0.0483645989468939	4
3R	19671450	19698742	FBgn0051216	Naam	3R	19676873	19676877	3R_19676873_19676877	774.852906644029	-0.807098534134039	0.253638738927011	-3.1820791159441	0.00146221869405182	0.0126946323049098	4
3R	19671450	19698742	FBgn0051216	Naam	3R	19685116	19685120	3R_19685116_19685120	120.877151282421	2.05321392348855	0.400143913485338	5.13118869060041	2.87918101991677e-07	1.35407473377657e-05	4
3R	19671450	19698742	FBgn0051216	Naam	3R	19685828	19685832	3R_19685828_19685832	119.815190888392	1.91242396907398	0.360946522253772	5.2983582086695	1.16848562829427e-07	6.41298486021335e-06	4
3R	19730715	19775231	FBgn0024963	GluClalpha	3R	19741665	19741669	3R_19741665_19741669	93.0074380378065	1.45405787906184	0.422620719597523	3.44057404579358	0.00058048158065326	0.00638985336561696	4
3R	19730715	19775231	FBgn0024963	GluClalpha	3R	19742188	19742192	3R_19742188_19742192	193.756399762073	1.42134296475344	0.347630809221418	4.08865649145652	4.33878798315815e-05	0.000842127903066662	4
3R	19730715	19775231	FBgn0024963	GluClalpha	3R	19743739	19743743	3R_19743739_19743743	224.425054759143	3.04896074856907	0.444832628687351	6.85417514800161	7.17251608826773e-12	1.84045297553417e-09	4
3R	19794073	19836817	FBgn0014135	bnl	3R	19821692	19821696	3R_19821692_19821696	393.34177979388	-1.09198461489669	0.421933292651436	-2.58805037174156	0.00965208649874293	0.0481130257763333	4
3R	19877737	19879309	FBgn0038742	Arc42	3R	19878152	19878156	3R_19878152_19878156	66.9448188379894	-1.71058421766326	0.580375801093711	-2.94737343362642	0.00320485917079175	0.0222669857045564	4
3R	19877737	19879309	FBgn0038742	Arc42	3R	19878489	19878493	3R_19878489_19878493	66.0737527390386	-1.6865065787485	0.571735408501916	-2.9498025724304	0.00317977048435056	0.022150544056455	4
3R	19914320	19915412	FBgn0260234	CG42508	3R	19914862	19914866	3R_19914862_19914866	64.0863412258343	-1.2839030940016	0.492441398008805	-2.60722006556126	0.00912806739045968	0.0463173362262334	4
3R	19914396	19915412	FBgn0038749	Xport	3R	19914862	19914866	3R_19914862_19914866	64.0863412258343	-1.2839030940016	0.492441398008805	-2.60722006556126	0.00912806739045968	0.0463173362262334	4
3R	19929277	20008512	FBgn0038755	Hs6st	3R	20007720	20007724	3R_20007720_20007724	50.1815051114251	-1.056366655981	0.361048689449008	-2.92582880606245	0.00343539926198068	0.0233940750275111	4
3R	19929277	20008512	FBgn0038755	Hs6st	3R	20008355	20008359	3R_20008355_20008359	134.004368116792	-1.05393835188376	0.296963736622421	-3.54904731423084	0.000386627603797515	0.00467932692688794	4
3R	20056418	20059750	FBgn0038771	CG4390	3R	20057453	20057457	3R_20057453_20057457	113.843344479527	-1.13561991705612	0.440089636518432	-2.58042867366762	0.00986777384844515	0.0488375384395615	4
3R	20252770	20303942	FBgn0262582	cic	3R	20261017	20261021	3R_20261017_20261021	156.179442922593	-0.9999924573196	0.359905835533449	-2.77848358817917	0.00546132720631934	0.0324108813292256	4
3R	20309344	20324196	FBgn0261550	CG42668	3R	20315732	20315736	3R_20315732_20315736	268.45839939759	-0.941344441786183	0.334538233949958	-2.81386205299032	0.00489502291467866	0.0300132894798791	4
3R	20324274	20328003	FBgn0038787	CG4360	3R	20327832	20327836	3R_20327832_20327836	76.3844599814339	-1.2941453438948	0.451131500393294	-2.8686654396037	0.00412207560429124	0.0265647755189623	4
3R	20378458	20484588	FBgn0262869	Gfrl	3R	20399418	20399422	3R_20399418_20399422	50.1803652801883	-2.56186296251935	0.780849372231275	-3.2808670322662	0.00103488519485215	0.00983164941910942	4
3R	20378458	20484588	FBgn0262869	Gfrl	3R	20399745	20399749	3R_20399745_20399749	13.3274898644349	-3.25599758855844	1.25156902330066	-2.60153257866007	0.00928082496551403	0.0468486618153181	4
3R	20378458	20484588	FBgn0262869	Gfrl	3R	20440272	20440276	3R_20440272_20440276	501.792914881738	-1.14640313889294	0.440234566243489	-2.60407343447648	0.00921230160654001	0.0466170716703544	4
3R	20378458	20484588	FBgn0262869	Gfrl	3R	20440772	20440776	3R_20440772_20440776	562.056298860445	-1.13934907844373	0.373389081631479	-3.05137224009196	0.00227797969877202	0.0174873414920203	4
3R	20378458	20484588	FBgn0262869	Gfrl	3R	20441843	20441847	3R_20441843_20441847	163.062655113079	-1.20047793797586	0.411657992430245	-2.91620218737592	0.00354320806178929	0.0238875194546627	4
3R	20378458	20484588	FBgn0262869	Gfrl	3R	20442334	20442338	3R_20442334_20442338	205.44416890758	-1.12428429876313	0.397430221207108	-2.82888476711298	0.00467105142960855	0.0290212348788787	4
3R	20378458	20484588	FBgn0262869	Gfrl	3R	20480794	20480798	3R_20480794_20480798	117.162406747654	-1.60015686052853	0.461426913004	-3.46784466929146	0.000524650453750883	0.00590998042213999	4
3R	20378458	20484588	FBgn0262869	Gfrl	3R	20481159	20481163	3R_20481159_20481163	157.355296566144	-1.30286700657871	0.496385851084706	-2.62470617107976	0.00867237707542586	0.0446981025246696	4
3R	20378458	20484588	FBgn0262869	Gfrl	3R	20484227	20484231	3R_20484227_20484231	343.192582321866	-0.716767917131722	0.250514035897185	-2.86118865382016	0.00422055823702158	0.0270001279052339	4
3R	20378458	20484588	FBgn0262869	Gfrl	3R	20484495	20484499	3R_20484495_20484499	175.765612284199	-1.14531623562918	0.352652846533839	-3.24771583977356	0.00116335390928665	0.0107271424909627	4
3R	20507392	20512468	FBgn0038799	MFS9	3R	20509228	20509232	3R_20509228_20509232	327.843726692316	-1.17496644693585	0.321672477595808	-3.65267944499819	0.000259518119629496	0.00344579213592872	4
3R	20507392	20512468	FBgn0038799	MFS9	3R	20509928	20509932	3R_20509928_20509932	213.962530344712	-1.40735178867657	0.338886355246362	-4.15287239184788	3.2832784637735e-05	0.000670834528507255	4
3R	20557930	20559760	FBgn0043457	CG5180	3R	20558529	20558533	3R_20558529_20558533	110.79371304196	-0.915710822483199	0.30222908245876	-3.02985673990573	0.00244669763951765	0.0184017256390491	4
3R	20557930	20559760	FBgn0043457	CG5180	3R	20559520	20559524	3R_20559520_20559524	203.65525435267	-1.86469183153913	0.481685796127673	-3.87117877780413	0.000108310317153529	0.00174386593984069	4
3R	20559708	20560280	FBgn0040575	CG15922	3R	20559975	20559979	3R_20559975_20559979	7.54925834811036	-4.34660804260157	1.12525714091549	-3.86276868153463	0.000112109154489661	0.00178980836294016	4
3R	20559708	20560280	FBgn0040575	CG15922	3R	20559993	20559997	3R_20559993_20559997	365.469642411383	-1.59562492447737	0.429005037407262	-3.71936174484268	0.000199726834965675	0.00281334969679104	4
3R	20578222	20579850	FBgn0023212	EloB	3R	20579594	20579598	3R_20579594_20579598	112.920813021655	-1.10834654569779	0.362713670810973	-3.0557065666141	0.00224530878358858	0.0173046553877778	4
3R	20580115	20580764	FBgn0038808	Srp14	3R	20580268	20580272	3R_20580268_20580272	271.882090397441	-0.94681796856209	0.311293585445822	-3.04155952075304	0.00235356028129196	0.01790444075044	4
3R	20580683	20581522	FBgn0054008	CG34008	3R	20580888	20580892	3R_20580888_20580892	479.47846523891	-0.840230028342701	0.300488723970246	-2.7962115091743	0.00517055497728233	0.0311970122455109	4
3R	20580683	20581522	FBgn0054008	CG34008	3R	20581179	20581183	3R_20581179_20581183	262.390967716161	-1.00923870613047	0.332987586537695	-3.0308598486335	0.00243858411405534	0.0183602600237851	4
3R	20580683	20581522	FBgn0054008	CG34008	3R	20581331	20581335	3R_20581331_20581335	43.0057980960184	-1.89505575948285	0.702562664147665	-2.69734766190841	0.00698942563653719	0.0384424042101114	4
3R	20581770	20585833	FBgn0038809	CG16953	3R	20581908	20581912	3R_20581908_20581912	140.871705264327	-1.88728379729755	0.707416679773217	-2.66785312144827	0.00763376223046197	0.0408752215994779	4
3R	20591024	20592671	FBgn0038811	CG4159	3R	20592250	20592254	3R_20592250_20592254	177.19332532126	-1.13889052788413	0.437645151597843	-2.6023149661913	0.00925967675446829	0.0467741936911701	4
3R	20593139	20612540	FBgn0023097	bon	3R	20609279	20609283	3R_20609279_20609283	6.48647351582007	-3.64823158358232	1.07168790362852	-3.4041921824723	0.000663600466232781	0.00708800481297554	4
3R	20593139	20612540	FBgn0023097	bon	3R	20609378	20609382	3R_20609378_20609382	253.663001343531	-0.84360657633093	0.328132299031595	-2.57093428114402	0.0101424571806683	0.0497890507029243	4
3R	20593139	20612540	FBgn0023097	bon	3R	20609965	20609969	3R_20609965_20609969	230.417408260776	-1.12750251336358	0.326715451632762	-3.45102292447108	0.000558466131093196	0.00620387309345693	4
3R	20593139	20612540	FBgn0023097	bon	3R	20610066	20610070	3R_20610066_20610070	412.556319490881	-1.07526390358544	0.351276491524092	-3.06101868337436	0.00220585329490854	0.017077057372092	4
3R	20593139	20612540	FBgn0023097	bon	3R	20610420	20610424	3R_20610420_20610424	622.843774407827	-0.97829380231735	0.26639403410464	-3.67235627331306	0.0002403243185984	0.00325059317463222	4
3R	20593139	20612540	FBgn0023097	bon	3R	20611112	20611116	3R_20611112_20611116	287.586556336788	-1.01949476931453	0.323392219083863	-3.15250246960998	0.00161877452278928	0.0136740737379858	4
3R	20593139	20612540	FBgn0023097	bon	3R	20612374	20612378	3R_20612374_20612378	223.549700338984	-1.01857742736243	0.318271207564848	-3.20034424463261	0.00137263536047772	0.0121208150511848	4
3R	20611251	20616901	FBgn0038814	CG15923	3R	20612374	20612378	3R_20612374_20612378	223.549700338984	-1.01857742736243	0.318271207564848	-3.20034424463261	0.00137263536047772	0.0121208150511848	4
3R	20611251	20616901	FBgn0038814	CG15923	3R	20612802	20612806	3R_20612802_20612806	381.679005654775	-1.12314466173371	0.325780460934645	-3.44755071716541	0.000565694187071739	0.00626479541905386	4
3R	20611251	20616901	FBgn0038814	CG15923	3R	20613204	20613208	3R_20613204_20613208	191.846447024188	-1.64162138167728	0.510668089531955	-3.21465432308858	0.00130601692008106	0.0116961283655012	4
3R	20611251	20616901	FBgn0038814	CG15923	3R	20614676	20614680	3R_20614676_20614680	120.399737600965	-1.16160741977636	0.352140742846413	-3.29870213366078	0.000971329200937088	0.00938017061957582	4
3R	20617883	20621269	FBgn0038815	CG5466	3R	20619359	20619363	3R_20619359_20619363	324.904653366971	-1.0263151125433	0.35257906239264	-2.91087935165126	0.00360413156621457	0.0241740906204142	4
3R	20617883	20621269	FBgn0038815	CG5466	3R	20619799	20619803	3R_20619799_20619803	393.345327739213	-1.20465179061841	0.392910799475199	-3.0659676247826	0.00216966806480273	0.0168702711332267	4
3R	20617883	20621269	FBgn0038815	CG5466	3R	20619946	20619950	3R_20619946_20619950	34.6144158977414	-1.7650119960878	0.62473966098832	-2.8251960077188	0.00472517010937902	0.0292536245792086	4
3R	20617883	20621269	FBgn0038815	CG5466	3R	20620180	20620184	3R_20620180_20620184	34.5839046292686	-1.75793464280522	0.632798833198494	-2.77803079047998	0.00546894355931252	0.0324438576571923	4
3R	20689018	20714577	FBgn0024944	Oamb	3R	20713352	20713356	3R_20713352_20713356	260.941276229234	-0.901353914823498	0.314161339614762	-2.8690796771136	0.00411668081616469	0.0265358547349265	4
3R	20689018	20714577	FBgn0024944	Oamb	3R	20713892	20713896	3R_20713892_20713896	330.021082301564	-1.17761707823938	0.402110400663314	-2.92859144229247	0.00340501659874892	0.0232558330510371	4
3R	20689018	20714577	FBgn0024944	Oamb	3R	20714307	20714311	3R_20714307_20714311	212.512870049329	-1.28119969275604	0.463560199318498	-2.76382591654675	0.00571280086479271	0.033415431513841	4
3R	20735623	20738414	FBgn0004107	Cdk2	3R	20735671	20735675	3R_20735671_20735675	78.1934927942289	-1.15271174078358	0.39098237073083	-2.94824479842636	0.00319583884622544	0.0222193918533169	4
3R	20740108	20756639	FBgn0259222	CG42322	3R	20743659	20743663	3R_20743659_20743663	148.773673706583	-1.21732131807907	0.43920800126333	-2.77162828222071	0.00557766899009074	0.0328792965357659	4
3R	20740108	20756639	FBgn0259222	CG42322	3R	20744143	20744147	3R_20744143_20744147	272.664073139218	-1.27520801069277	0.378383879735786	-3.37014360015339	0.000751290211822918	0.00777520439171915	4
3R	20740108	20756639	FBgn0259222	CG42322	3R	20744641	20744645	3R_20744641_20744645	263.632478294188	-1.32042045080512	0.371870906250822	-3.55074954402192	0.000384135779898458	0.00466125720759985	4
3R	20740108	20756639	FBgn0259222	CG42322	3R	20744867	20744871	3R_20744867_20744871	43.3797497275962	-1.69028596784556	0.626220898089313	-2.69918486112944	0.00695095533134146	0.0383115545270997	4
3R	20740108	20756639	FBgn0259222	CG42322	3R	20747346	20747350	3R_20747346_20747350	190.004432696076	-1.17813917647266	0.362465425585029	-3.25034911832242	0.00115263413254862	0.0106551661800242	4
3R	20740108	20756639	FBgn0259222	CG42322	3R	20747984	20747988	3R_20747984_20747988	163.267360592053	-1.3510507885942	0.353192043455546	-3.82525827981811	0.000130635056323814	0.00201513162823492	4
3R	20740108	20756639	FBgn0259222	CG42322	3R	20748477	20748481	3R_20748477_20748481	95.1348228655636	-1.46663774108236	0.514106089138256	-2.85279200551921	0.00433369763957716	0.0275027148782289	4
3R	20740108	20756639	FBgn0259222	CG42322	3R	20748766	20748770	3R_20748766_20748770	84.7713576564535	-1.34293230874019	0.503904777805583	-2.66505174765047	0.00769764767626883	0.0411215966025988	4
3R	20740108	20756639	FBgn0259222	CG42322	3R	20748843	20748847	3R_20748843_20748847	281.089795068295	-1.60803923631419	0.472170063574894	-3.40563572400038	0.00066010192944527	0.00705836824483807	4
3R	20740108	20756639	FBgn0259222	CG42322	3R	20749246	20749250	3R_20749246_20749250	307.01953770094	-1.80017160569535	0.430100123503716	-4.18547102714281	2.84575366706476e-05	0.000597354471447993	4
3R	20740108	20756639	FBgn0259222	CG42322	3R	20749997	20750001	3R_20749997_20750001	493.919408931051	-1.10106219381095	0.422263107139687	-2.60752638626021	0.00911990412972223	0.0462896792215493	4
3R	20740108	20756639	FBgn0259222	CG42322	3R	20750214	20750218	3R_20750214_20750218	203.209761260144	-1.64419348668347	0.539964786692352	-3.04500131713267	0.00232679290915093	0.0177582083645553	4
3R	20740108	20756639	FBgn0259222	CG42322	3R	20751757	20751761	3R_20751757_20751761	117.985775742581	-1.85210971699158	0.330130189875817	-5.61024036513678	2.02045787973416e-08	1.47495586138112e-06	4
3R	20740108	20756639	FBgn0259222	CG42322	3R	20752230	20752234	3R_20752230_20752234	283.653385022134	-1.44769246346549	0.281112200286036	-5.14987418544072	2.60661252039688e-07	1.245335586973e-05	4
3R	20740108	20756639	FBgn0259222	CG42322	3R	20752869	20752873	3R_20752869_20752873	178.959708600511	-1.21124214587075	0.281902846151359	-4.29666518946889	1.73386772183944e-05	0.000401130522726945	4
3R	20740108	20756639	FBgn0259222	CG42322	3R	20753967	20753971	3R_20753967_20753971	191.290296766884	-1.48140414426024	0.297248613603496	-4.98372095432648	6.23730132600708e-07	2.59487955693584e-05	4
3R	20740108	20756639	FBgn0259222	CG42322	3R	20754286	20754290	3R_20754286_20754290	120.705327308368	-1.65692291672494	0.36664712563148	-4.51912152282991	6.20967467314277e-06	0.000173921852478471	4
3R	20740108	20756639	FBgn0259222	CG42322	3R	20754340	20754344	3R_20754340_20754344	226.449076914574	-1.62942097236688	0.3352772400256	-4.85992121696797	1.17432475269834e-06	4.36810410464186e-05	4
3R	20740108	20756639	FBgn0259222	CG42322	3R	20754867	20754871	3R_20754867_20754871	260.993329066982	-1.74132696773675	0.278594718572087	-6.25039475501106	4.09416546182444e-10	5.55937714381212e-08	4
3R	20740108	20756639	FBgn0259222	CG42322	3R	20755400	20755404	3R_20755400_20755404	51.7592546083228	-1.9905251884974	0.646860277061014	-3.07721042562898	0.00208947742658979	0.0164148046254004	4
3R	20740108	20756639	FBgn0259222	CG42322	3R	20755631	20755635	3R_20755631_20755635	438.674775600893	-1.09916105286019	0.380331696414984	-2.89000644232628	0.00385233931598822	0.0253579727740863	4
3R	20742800	20743869	FBgn0051199	CG31199	3R	20743659	20743663	3R_20743659_20743663	148.773673706583	-1.21732131807907	0.43920800126333	-2.77162828222071	0.00557766899009074	0.0328792965357659	4
3R	20744234	20745338	FBgn0051200	CG31200	3R	20744641	20744645	3R_20744641_20744645	263.632478294188	-1.32042045080512	0.371870906250822	-3.55074954402192	0.000384135779898458	0.00466125720759985	4
3R	20744234	20745338	FBgn0051200	CG31200	3R	20744867	20744871	3R_20744867_20744871	43.3797497275962	-1.69028596784556	0.626220898089313	-2.69918486112944	0.00695095533134146	0.0383115545270997	4
3R	20748184	20749074	FBgn0265606	Prosalpha4T1	3R	20748477	20748481	3R_20748477_20748481	95.1348228655636	-1.46663774108236	0.514106089138256	-2.85279200551921	0.00433369763957716	0.0275027148782289	4
3R	20748184	20749074	FBgn0265606	Prosalpha4T1	3R	20748766	20748770	3R_20748766_20748770	84.7713576564535	-1.34293230874019	0.503904777805583	-2.66505174765047	0.00769764767626883	0.0411215966025988	4
3R	20748184	20749074	FBgn0265606	Prosalpha4T1	3R	20748843	20748847	3R_20748843_20748847	281.089795068295	-1.60803923631419	0.472170063574894	-3.40563572400038	0.00066010192944527	0.00705836824483807	4
3R	20756729	20810726	FBgn0038826	Syp	3R	20757170	20757174	3R_20757170_20757174	57.8874616750012	-2.80274016164977	0.958974175654907	-2.92264404277176	0.0034707304381171	0.0235488487448736	4
3R	20756729	20810726	FBgn0038826	Syp	3R	20757538	20757542	3R_20757538_20757542	222.275735619471	-1.08615423818001	0.352973326990704	-3.07715670030958	0.0020898540775693	0.0164161132329181	4
3R	20756729	20810726	FBgn0038826	Syp	3R	20758182	20758186	3R_20758182_20758186	166.713343058955	-1.23661487145224	0.291242902704631	-4.24599143865276	2.17628940334628e-05	0.000481610876622402	4
3R	20756729	20810726	FBgn0038826	Syp	3R	20758238	20758242	3R_20758238_20758242	282.369476744387	-1.19175596851576	0.402656820172316	-2.95973123715067	0.0030790753029022	0.0216561136094208	4
3R	20756729	20810726	FBgn0038826	Syp	3R	20758659	20758663	3R_20758659_20758663	268.143243898014	-1.13974771104272	0.369090290994723	-3.08799158051821	0.0020151418007123	0.0159992461032243	4
3R	20757269	20762369	FBgn0051195	CG31195	3R	20757538	20757542	3R_20757538_20757542	222.275735619471	-1.08615423818001	0.352973326990704	-3.07715670030958	0.0020898540775693	0.0164161132329181	4
3R	20757269	20762369	FBgn0051195	CG31195	3R	20758182	20758186	3R_20758182_20758186	166.713343058955	-1.23661487145224	0.291242902704631	-4.24599143865276	2.17628940334628e-05	0.000481610876622402	4
3R	20757269	20762369	FBgn0051195	CG31195	3R	20758238	20758242	3R_20758238_20758242	282.369476744387	-1.19175596851576	0.402656820172316	-2.95973123715067	0.0030790753029022	0.0216561136094208	4
3R	20757269	20762369	FBgn0051195	CG31195	3R	20758659	20758663	3R_20758659_20758663	268.143243898014	-1.13974771104272	0.369090290994723	-3.08799158051821	0.0020151418007123	0.0159992461032243	4
3R	20823313	20824239	FBgn0038830	CG17272	3R	20823703	20823707	3R_20823703_20823707	423.535730093348	-1.19490412830792	0.402954171369697	-2.96535986771468	0.00302329045495416	0.02137388274686	4
3R	20824667	20830580	FBgn0027493	AdSS	3R	20824814	20824818	3R_20824814_20824818	454.743397128247	-1.03796426879589	0.319109342557306	-3.2526915711015	0.00114317507819545	0.0105931778554143	4
3R	20824667	20830580	FBgn0027493	AdSS	3R	20825397	20825401	3R_20825397_20825401	401.509097924219	-1.05192846573806	0.365615411878608	-2.87714475802055	0.0040129146023824	0.0260490251165205	4
3R	20824667	20830580	FBgn0027493	AdSS	3R	20826251	20826255	3R_20826251_20826255	298.152162486738	-1.44336226259117	0.466540688614147	-3.09375430228531	0.00197641089478925	0.0157749252038279	4
3R	20824667	20830580	FBgn0027493	AdSS	3R	20826730	20826734	3R_20826730_20826734	373.411470617379	-1.21911461728143	0.387857984489866	-3.14319845415811	0.0016711249904272	0.0139790400767922	4
3R	20831127	20832455	FBgn0051223	CG31223	3R	20831728	20831732	3R_20831728_20831732	127.614700118069	-0.854030562615309	0.270021588317957	-3.1628232688183	0.0015624715383762	0.0133304517299369	4
3R	20948714	20976239	FBgn0002921	Atpalpha	3R	20954419	20954423	3R_20954419_20954423	83.7630891643612	-2.29297817009888	0.686994097853441	-3.33769704465212	0.00084475800856817	0.00846817486162858	4
3R	20948714	20976239	FBgn0002921	Atpalpha	3R	20961398	20961402	3R_20961398_20961402	292.49032833368	-1.09683378667929	0.384118176358788	-2.8554592159023	0.00429746419159724	0.0273371589805835	4
3R	20948714	20976239	FBgn0002921	Atpalpha	3R	20963229	20963233	3R_20963229_20963233	377.733752145577	-1.17462301100704	0.355667639178339	-3.30258612709508	0.000957976640390189	0.00928158443491177	4
3R	20948714	20976239	FBgn0002921	Atpalpha	3R	20963772	20963776	3R_20963772_20963776	266.471076029123	-1.33135968385951	0.456815017137096	-2.91443939869419	0.00356327983012805	0.0239794164669272	4
3R	20948714	20976239	FBgn0002921	Atpalpha	3R	20965019	20965023	3R_20965019_20965023	271.313190779176	-1.36144829088281	0.527769944962877	-2.57962451988162	0.00989077928837708	0.0489218361149399	4
3R	20948714	20976239	FBgn0002921	Atpalpha	3R	20965304	20965308	3R_20965304_20965308	582.621788928159	-1.31163742750909	0.483591382065396	-2.71228453639341	0.0066821207014199	0.0372951507792289	4
3R	20948714	20976239	FBgn0002921	Atpalpha	3R	20965583	20965587	3R_20965583_20965587	316.276053376563	-1.208496153424	0.464711832172102	-2.60052804718871	0.00930804099337986	0.0469386036086393	4
3R	20948714	20976239	FBgn0002921	Atpalpha	3R	20965903	20965907	3R_20965903_20965907	153.415411683843	-1.42801862000387	0.553274512860134	-2.58103091107844	0.00985057611944965	0.0487775528528373	4
3R	20948714	20976239	FBgn0002921	Atpalpha	3R	20966385	20966389	3R_20966385_20966389	155.118525159449	-1.49734518251835	0.542170722841481	-2.76175957025283	0.0057490797249642	0.0335621951511423	4
3R	20948714	20976239	FBgn0002921	Atpalpha	3R	20970607	20970611	3R_20970607_20970611	86.5776739706413	-1.58758574134376	0.516193392002752	-3.07556386025046	0.00210104930043692	0.0164781363955673	4
3R	20948714	20976239	FBgn0002921	Atpalpha	3R	20972764	20972768	3R_20972764_20972768	581.053855815907	-1.45922846675683	0.541936125355506	-2.6926207692827	0.00708928549945127	0.0388185877678788	4
3R	20978183	21015613	FBgn0013995	Calx	3R	20990095	20990099	3R_20990095_20990099	8.72360223562341	-4.17543939930617	1.6003197630629	-2.60912818530383	0.00907732320690755	0.0461370536419989	4
3R	20978183	21015613	FBgn0013995	Calx	3R	20990208	20990212	3R_20990208_20990212	244.967034173148	-1.2670262421246	0.40651261651784	-3.11681898824657	0.00182813782862791	0.0149075754407423	4
3R	20978183	21015613	FBgn0013995	Calx	3R	20990681	20990685	3R_20990681_20990685	332.254151028009	-1.22619361183401	0.342348306931363	-3.58171367291104	0.000341347790498278	0.00425973636928737	4
3R	20978183	21015613	FBgn0013995	Calx	3R	20991334	20991338	3R_20991334_20991338	265.428765514738	-0.830940116721755	0.317503436380579	-2.61710590031454	0.00886788241706746	0.0454055447784074	4
3R	20978183	21015613	FBgn0013995	Calx	3R	21005454	21005458	3R_21005454_21005458	49.4059851169035	-2.19025523297995	0.66410715852902	-3.29804490864292	0.000973605614795137	0.00939417936718362	4
3R	20978183	21015613	FBgn0013995	Calx	3R	21005776	21005780	3R_21005776_21005780	132.831065840505	-1.96707185111202	0.728655213128156	-2.69959209194054	0.00694245385576813	0.0382763387346348	4
3R	20978183	21015613	FBgn0013995	Calx	3R	21006061	21006065	3R_21006061_21006065	105.916378048127	-1.89134772435848	0.701250993892508	-2.69710523169453	0.0069945162955854	0.0384569748090764	4
3R	21005160	21006990	FBgn0038845	CG10827	3R	21005454	21005458	3R_21005454_21005458	49.4059851169035	-2.19025523297995	0.66410715852902	-3.29804490864292	0.000973605614795137	0.00939417936718362	4
3R	21005160	21006990	FBgn0038845	CG10827	3R	21005776	21005780	3R_21005776_21005780	132.831065840505	-1.96707185111202	0.728655213128156	-2.69959209194054	0.00694245385576813	0.0382763387346348	4
3R	21005160	21006990	FBgn0038845	CG10827	3R	21006061	21006065	3R_21006061_21006065	105.916378048127	-1.89134772435848	0.701250993892508	-2.69710523169453	0.0069945162955854	0.0384569748090764	4
3R	21017684	21020753	FBgn0026056	Rlip	3R	21018488	21018492	3R_21018488_21018492	58.2150170498668	-1.68238891678794	0.587521256552252	-2.86353710274365	0.00418939746385413	0.0268658839334341	4
3R	21111408	21116146	FBgn0015790	Rab11	3R	21111903	21111907	3R_21111903_21111907	95.4607819087051	-1.28362308984805	0.474780175881591	-2.70361559950258	0.00685895853802084	0.0379675395197192	4
3R	21111408	21116146	FBgn0015790	Rab11	3R	21115503	21115507	3R_21115503_21115507	53.2057532952351	-1.66682833523875	0.58448490938382	-2.85179019762198	0.00434737836892439	0.0275664687036791	4
3R	21111408	21116146	FBgn0015790	Rab11	3R	21115726	21115730	3R_21115726_21115730	239.765623553927	-0.98073696542544	0.333329218475312	-2.942247217065	0.00325839688130495	0.0225320635146106	4
3R	21116254	21117899	FBgn0010770	ppan	3R	21117798	21117802	3R_21117798_21117802	139.036925620725	-1.09442350013339	0.380385115784164	-2.87714596265743	0.00401289928237892	0.0260490251165205	4
3R	21117857	21118856	FBgn0038857	Bdbt	3R	21118289	21118293	3R_21118289_21118293	115.4777824111	-1.12617128622538	0.385107134002866	-2.92430647679718	0.0034522466541221	0.0234697714376942	4
3R	21119252	21127485	FBgn0283468	slmb	3R	21119684	21119688	3R_21119684_21119688	147.943538921687	-0.957205731931229	0.355071670647042	-2.69580991969009	0.00702177231062595	0.0385568165063715	4
3R	21119252	21127485	FBgn0283468	slmb	3R	21120543	21120547	3R_21120543_21120547	68.6423872623536	-1.6371699551156	0.595250295165554	-2.75038915295332	0.00595245268263516	0.0343935164908106	4
3R	21119252	21127485	FBgn0283468	slmb	3R	21126900	21126904	3R_21126900_21126904	558.981375062984	-0.960817693991093	0.350425817268333	-2.74185761049495	0.00610928185253262	0.0350337578800101	4
3R	21132734	21133881	FBgn0038861	CG7009	3R	21133013	21133017	3R_21133013_21133017	88.3813681842364	-1.14712370935697	0.407187113943935	-2.81719059880396	0.00484457666562462	0.0297937972929668	4
3R	21140739	21214269	FBgn0264357	SNF4Agamma	3R	21199770	21199774	3R_21199770_21199774	322.7535914087	-1.08499918013522	0.312135716893791	-3.47604942789807	0.000508858491654823	0.00577640579431482	4
3R	21140739	21214269	FBgn0264357	SNF4Agamma	3R	21200241	21200245	3R_21200241_21200245	577.770097196299	-1.15110656622818	0.390883035271544	-2.94488750433623	0.00323072105113588	0.0223967726573348	4
3R	21140739	21214269	FBgn0264357	SNF4Agamma	3R	21204871	21204875	3R_21204871_21204875	296.762843386601	-1.17457497797851	0.438114422874229	-2.6809776548162	0.00734074175046441	0.0397784748269053	4
3R	21140739	21214269	FBgn0264357	SNF4Agamma	3R	21207660	21207664	3R_21207660_21207664	210.521046017848	-1.14532671659316	0.333355187993552	-3.43575488801245	0.000590905323033073	0.00647050808485756	4
3R	21140739	21214269	FBgn0264357	SNF4Agamma	3R	21208603	21208607	3R_21208603_21208607	259.297619796676	-1.26282403425937	0.4237376321897	-2.98020269696987	0.00288057704936736	0.0206603275749046	4
3R	21140739	21214269	FBgn0264357	SNF4Agamma	3R	21209136	21209140	3R_21209136_21209140	430.97169772597	-1.28271122757932	0.329452043076908	-3.89346872946811	9.88209460523446e-05	0.00162022227131446	4
3R	21140739	21214269	FBgn0264357	SNF4Agamma	3R	21209580	21209584	3R_21209580_21209584	324.088653565444	-1.6654269264051	0.370979057262508	-4.48927478196332	7.14660614476859e-06	0.000195197578638385	4
3R	21140739	21214269	FBgn0264357	SNF4Agamma	3R	21209897	21209901	3R_21209897_21209901	210.12074111494	-1.11740661995686	0.356309571901444	-3.13605557659824	0.00171236750256748	0.01423025308412	4
3R	21140739	21214269	FBgn0264357	SNF4Agamma	3R	21210426	21210430	3R_21210426_21210430	72.0326631355034	-2.20770908986549	0.557347674760763	-3.9610985922084	7.46057178085408e-05	0.00129927399423535	4
3R	21217268	21218791	FBgn0038869	CG3353	3R	21218603	21218607	3R_21218603_21218607	17.1174047203524	-1.64862161830384	0.636929974859541	-2.58838755181431	0.00964264242804275	0.0480871338751303	4
3R	21219077	21222843	FBgn0038870	Oga	3R	21219277	21219281	3R_21219277_21219281	115.666507246406	-1.49736051330997	0.417903594664615	-3.58302855593206	0.000339633462643559	0.00424320102981064	4
3R	21219077	21222843	FBgn0038870	Oga	3R	21219443	21219447	3R_21219443_21219447	21.0185955980606	-2.14994886914182	0.682625365538671	-3.14952970938204	0.00163533480030323	0.0137662584332371	4
3R	21220704	21223584	FBgn0038871	CG3337	3R	21223065	21223069	3R_21223065_21223069	30.6839851169716	-2.89325741270714	1.00765112312254	-2.87128882836098	0.00408801816372423	0.0263960409976826	4
3R	21220704	21223584	FBgn0038871	CG3337	3R	21223279	21223283	3R_21223279_21223283	40.065148762534	-2.62669097398139	0.858279052761029	-3.06041603314388	0.00221029727494667	0.0171011166174064	4
3R	21223704	21229512	FBgn0038872	Nelf-A	3R	21224650	21224654	3R_21224650_21224654	411.529404921883	-1.06647277212365	0.412444313076166	-2.58573760944719	0.00971708716657574	0.0483253632128378	4
3R	21269209	21270075	FBgn0043012	AP-2sigma	3R	21269736	21269740	3R_21269736_21269740	357.3343504745	-0.977960962740721	0.340983451090741	-2.86805990030429	0.00412997333937046	0.0265980934346976	4
3R	21270126	21271408	FBgn0038876	CG5919	3R	21270332	21270336	3R_21270332_21270336	369.579849201016	-1.03365408060776	0.35588366332153	-2.90447184610969	0.00367873287331897	0.0245314349498088	4
3R	21271078	21273817	FBgn0038877	CG3308	3R	21273422	21273426	3R_21273422_21273426	6.2655605962103	-2.99942419086978	1.14887490463599	-2.6107491588217	0.00903441335136954	0.0460085740290292	4
3R	21276664	21293998	FBgn0038880	SIFaR	3R	21286768	21286772	3R_21286768_21286772	136.469149143809	-1.82191045438316	0.40321233035407	-4.51848893803246	6.22825267478883e-06	0.000174299144965308	4
3R	21276664	21293998	FBgn0038880	SIFaR	3R	21287286	21287290	3R_21287286_21287290	223.407969321501	-1.45034821338683	0.437546737295629	-3.31472752454077	0.000917324929740443	0.00899869652261622	4
3R	21276664	21293998	FBgn0038880	SIFaR	3R	21287851	21287855	3R_21287851_21287855	17.8222736429736	-2.43695243829901	0.797017883898269	-3.05758815144738	0.00223126003903067	0.0172242575462653	4
3R	21296127	21317836	FBgn0001234	Hsromega	3R	21297906	21297910	3R_21297906_21297910	21.8569358467794	-2.26193756065181	0.691851846046896	-3.26939585920898	0.00107777402653373	0.010134718583085	4
3R	21296127	21298508	FBtr0309958	Hsromega-RD	3R	21297906	21297910	3R_21297906_21297910	21.8569358467794	-2.26193756065181	0.691851846046896	-3.26939585920898	0.00107777402653373	0.010134718583085	4
3R	21296621	21317836	FBtr0332373	Hsromega-RF	3R	21297906	21297910	3R_21297906_21297910	21.8569358467794	-2.26193756065181	0.691851846046896	-3.26939585920898	0.00107777402653373	0.010134718583085	4
3R	21296621	21310706	FBtr0084058	Hsromega-RB	3R	21297906	21297910	3R_21297906_21297910	21.8569358467794	-2.26193756065181	0.691851846046896	-3.26939585920898	0.00107777402653373	0.010134718583085	4
3R	21296621	21310706	FBtr0334316	Hsromega-RG	3R	21297906	21297910	3R_21297906_21297910	21.8569358467794	-2.26193756065181	0.691851846046896	-3.26939585920898	0.00107777402653373	0.010134718583085	4
3R	21296621	21299396	FBtr0346801	Hsromega-RH	3R	21297906	21297910	3R_21297906_21297910	21.8569358467794	-2.26193756065181	0.691851846046896	-3.26939585920898	0.00107777402653373	0.010134718583085	4
3R	21296621	21298508	FBtr0084057	Hsromega-RA	3R	21297906	21297910	3R_21297906_21297910	21.8569358467794	-2.26193756065181	0.691851846046896	-3.26939585920898	0.00107777402653373	0.010134718583085	4
3R	21296621	21298508	FBtr0084059	Hsromega-RC	3R	21297906	21297910	3R_21297906_21297910	21.8569358467794	-2.26193756065181	0.691851846046896	-3.26939585920898	0.00107777402653373	0.010134718583085	4
3R	21318300	21349601	FBgn0038881	CG16791	3R	21321400	21321404	3R_21321400_21321404	18.9440002087692	-2.52906192273498	0.950177847520712	-2.66167215888481	0.0077753567798957	0.0413974270915658	4
3R	21350846	21377401	FBgn0002781	mod(mdg4)	3R	21365343	21365347	3R_21365343_21365347	566.524059701102	-1.12748265855974	0.263705986533003	-4.27552924900563	1.90683763372579e-05	0.000433376244982154	4
3R	21350846	21377401	FBgn0002781	mod(mdg4)	3R	21365593	21365597	3R_21365593_21365597	447.394366540261	-1.42703315337052	0.404294302289528	-3.52968900449301	0.000416048412181928	0.00495339271269661	4
3R	21350846	21377401	FBgn0002781	mod(mdg4)	3R	21365927	21365931	3R_21365927_21365931	320.825101199895	-1.73217379818852	0.469240535081925	-3.69144110255969	0.000222987036113709	0.00306488182379728	4
3R	21350846	21377401	FBgn0002781	mod(mdg4)	3R	21366703	21366707	3R_21366703_21366707	561.186364813298	-0.99123582930247	0.327865512328924	-3.02330007893003	0.00250034174454478	0.0186857656331002	4
3R	21350846	21377401	FBgn0002781	mod(mdg4)	3R	21375080	21375084	3R_21375080_21375084	26.4691384881892	-2.73603357254024	0.940089442232792	-2.91039708524109	0.00360969824150524	0.0241987457690799	4
3R	21350846	21377401	FBgn0002781	mod(mdg4)	3R	21375350	21375354	3R_21375350_21375354	24.4511601938274	-2.50727487355767	0.957390817719122	-2.61886246155042	0.00882235101935113	0.0452459532028575	4
3R	21362968	21365488	FBgn0266172	pre-mod(mdg4)-E	3R	21365343	21365347	3R_21365343_21365347	566.524059701102	-1.12748265855974	0.263705986533003	-4.27552924900563	1.90683763372579e-05	0.000433376244982154	4
3R	21365609	21370249	FBgn0261843	pre-mod(mdg4)-W	3R	21365927	21365931	3R_21365927_21365931	320.825101199895	-1.73217379818852	0.469240535081925	-3.69144110255969	0.000222987036113709	0.00306488182379728	4
3R	21365609	21370249	FBgn0261843	pre-mod(mdg4)-W	3R	21366703	21366707	3R_21366703_21366707	561.186364813298	-0.99123582930247	0.327865512328924	-3.02330007893003	0.00250034174454478	0.0186857656331002	4
3R	21365609	21370249	FBgn0261844	pre-mod(mdg4)-V	3R	21365927	21365931	3R_21365927_21365931	320.825101199895	-1.73217379818852	0.469240535081925	-3.69144110255969	0.000222987036113709	0.00306488182379728	4
3R	21365609	21370249	FBgn0261844	pre-mod(mdg4)-V	3R	21366703	21366707	3R_21366703_21366707	561.186364813298	-0.99123582930247	0.327865512328924	-3.02330007893003	0.00250034174454478	0.0186857656331002	4
3R	21365609	21370249	FBgn0261845	pre-mod(mdg4)-U	3R	21365927	21365931	3R_21365927_21365931	320.825101199895	-1.73217379818852	0.469240535081925	-3.69144110255969	0.000222987036113709	0.00306488182379728	4
3R	21365609	21370249	FBgn0261845	pre-mod(mdg4)-U	3R	21366703	21366707	3R_21366703_21366707	561.186364813298	-0.99123582930247	0.327865512328924	-3.02330007893003	0.00250034174454478	0.0186857656331002	4
3R	21365609	21369330	FBgn0261840	pre-mod(mdg4)-X	3R	21365927	21365931	3R_21365927_21365931	320.825101199895	-1.73217379818852	0.469240535081925	-3.69144110255969	0.000222987036113709	0.00306488182379728	4
3R	21365609	21369330	FBgn0261840	pre-mod(mdg4)-X	3R	21366703	21366707	3R_21366703_21366707	561.186364813298	-0.99123582930247	0.327865512328924	-3.02330007893003	0.00250034174454478	0.0186857656331002	4
3R	21365609	21368279	FBgn0261839	pre-mod(mdg4)-Y	3R	21365927	21365931	3R_21365927_21365931	320.825101199895	-1.73217379818852	0.469240535081925	-3.69144110255969	0.000222987036113709	0.00306488182379728	4
3R	21365609	21368279	FBgn0261839	pre-mod(mdg4)-Y	3R	21366703	21366707	3R_21366703_21366707	561.186364813298	-0.99123582930247	0.327865512328924	-3.02330007893003	0.00250034174454478	0.0186857656331002	4
3R	21365609	21368279	FBgn0261841	pre-mod(mdg4)-AD	3R	21365927	21365931	3R_21365927_21365931	320.825101199895	-1.73217379818852	0.469240535081925	-3.69144110255969	0.000222987036113709	0.00306488182379728	4
3R	21365609	21368279	FBgn0261841	pre-mod(mdg4)-AD	3R	21366703	21366707	3R_21366703_21366707	561.186364813298	-0.99123582930247	0.327865512328924	-3.02330007893003	0.00250034174454478	0.0186857656331002	4
3R	21365609	21368279	FBgn0261842	pre-mod(mdg4)-AE	3R	21365927	21365931	3R_21365927_21365931	320.825101199895	-1.73217379818852	0.469240535081925	-3.69144110255969	0.000222987036113709	0.00306488182379728	4
3R	21365609	21368279	FBgn0261842	pre-mod(mdg4)-AE	3R	21366703	21366707	3R_21366703_21366707	561.186364813298	-0.99123582930247	0.327865512328924	-3.02330007893003	0.00250034174454478	0.0186857656331002	4
3R	21520928	21528598	FBgn0038890	CG7956	3R	21522808	21522812	3R_21522808_21522812	32.9444097269199	-1.76314166102768	0.659134304510521	-2.67493536440499	0.0074743658897386	0.0402872059623583	4
3R	21520928	21528598	FBgn0038890	CG7956	3R	21522991	21522995	3R_21522991_21522995	163.339911692506	-1.20245689044113	0.28026549178627	-4.29042078201381	1.78334893218875e-05	0.000410352617312535	4
3R	21520928	21528598	FBgn0038890	CG7956	3R	21523663	21523667	3R_21523663_21523667	173.525833510357	-1.23622339756952	0.274097687661188	-4.51015624435917	6.47798953766558e-06	0.00018020445070625	4
3R	21520928	21528598	FBgn0038890	CG7956	3R	21524269	21524273	3R_21524269_21524273	190.915012006111	-1.09924903683282	0.305551632856645	-3.59758848792849	0.000321181242784777	0.00406399559553564	4
3R	21520928	21528598	FBgn0038890	CG7956	3R	21524960	21524964	3R_21524960_21524964	223.171556783955	-1.170884740152	0.293985815311319	-3.98279331576621	6.81099852877666e-05	0.00120657024547153	4
3R	21520928	21528598	FBgn0038890	CG7956	3R	21526839	21526843	3R_21526839_21526843	55.2811052826672	-1.74775170809356	0.397793857950099	-4.39361159847974	1.11482918609983e-05	0.000280443910048267	4
3R	21520928	21528598	FBgn0038890	CG7956	3R	21526942	21526946	3R_21526942_21526946	56.2981374166193	-1.91388528467361	0.595381085229972	-3.21455506759061	0.00130646853034937	0.0116990927090576	4
3R	21520928	21528598	FBgn0038890	CG7956	3R	21527275	21527279	3R_21527275_21527279	184.242516490566	-1.6168421292772	0.541719506250322	-2.98464816315858	0.0028390467009555	0.0204375431485764	4
3R	21520928	21528598	FBgn0038890	CG7956	3R	21527536	21527540	3R_21527536_21527540	120.867962813913	-1.36642952707837	0.395351555706005	-3.45623915565033	0.000547769083480172	0.00610857094467204	4
3R	21520928	21528598	FBgn0038890	CG7956	3R	21527914	21527918	3R_21527914_21527918	73.773251079252	-1.63759481400147	0.485640033808857	-3.37203422287465	0.000746151761696207	0.00773632044475179	4
3R	21570248	21619321	FBgn0013984	InR	3R	21614233	21614237	3R_21614233_21614237	112.19539142191	-1.31540858083485	0.434930496653713	-3.0244110057938	0.00249117751462367	0.0186376849585115	4
3R	21570248	21619321	FBgn0013984	InR	3R	21619288	21619292	3R_21619288_21619292	712.041956825789	-1.22053513758	0.380134546508799	-3.21079772619864	0.00132367071214824	0.011816435800208	4
3R	21620304	21660871	FBgn0011766	E2f1	3R	21631597	21631601	3R_21631597_21631601	41.7358281496346	-1.2108907420868	0.425509129108548	-2.84574562389212	0.0044307573639494	0.0279514872269999	4
3R	21770333	21775840	FBgn0027575	GABA-B-R2	3R	21770839	21770843	3R_21770839_21770843	312.073578961636	-1.06563854008187	0.354394146400888	-3.00693042169051	0.00263900158279072	0.0194221714446642	4
3R	21770333	21775840	FBgn0027575	GABA-B-R2	3R	21775633	21775637	3R_21775633_21775637	497.322665206147	-0.998774829852077	0.383828648103736	-2.60213726824826	0.00926447621456639	0.0467871494800882	4
3R	21783400	21822674	FBgn0013759	CASK	3R	21818371	21818375	3R_21818371_21818375	62.2912529162418	-1.94988314574763	0.574877315062472	-3.39182482011094	0.000694288143587462	0.00732748615994582	4
3R	21866172	21867919	FBgn0038909	CG6569	3R	21867240	21867244	3R_21867240_21867244	18.6844198444069	-2.81012651211151	1.0493601241661	-2.67794291720838	0.00740758414652779	0.0400343821337605	4
3R	21884728	21885550	FBgn0038915	CG17819	3R	21885230	21885234	3R_21885230_21885234	120.784732410444	-1.53040569026191	0.455903700578707	-3.35686174145827	0.000788325223155351	0.00805628483780381	4
3R	21884728	21885550	FBgn0038915	CG17819	3R	21885496	21885500	3R_21885496_21885500	116.449507948463	-1.61952484006719	0.451149970478445	-3.58977046668024	0.000330969267411139	0.00415804128776269	4
3R	21887029	21907182	FBgn0038917	CG6678	3R	21897308	21897312	3R_21897308_21897312	128.841529813822	-1.45516950069958	0.483363399499972	-3.01050824742817	0.00260810864880333	0.0192543242527368	4
3R	21887029	21907182	FBgn0038917	CG6678	3R	21897632	21897636	3R_21897632_21897636	529.742374984815	-1.25197530038152	0.461443319421553	-2.71317244759539	0.00666424159734504	0.0372217397688383	4
3R	21887029	21907182	FBgn0038917	CG6678	3R	21898037	21898041	3R_21898037_21898041	493.855765420575	-1.18285444813851	0.454383189164399	-2.60320908947745	0.00923556094976026	0.0466973022016028	4
3R	21913747	21915546	FBgn0038919	CG17843	3R	21914658	21914662	3R_21914658_21914662	96.6265280495209	-1.7659970774443	0.504576434260507	-3.49995948588541	0.000465328875018142	0.00539450997576932	4
3R	21913747	21915546	FBgn0038919	CG17843	3R	21914992	21914996	3R_21914992_21914996	141.203802252681	-2.07725419406164	0.48123453084329	-4.31651109994449	1.58514713542424e-05	0.000373733343266034	4
3R	21913747	21915546	FBgn0038919	CG17843	3R	21915215	21915219	3R_21915215_21915219	37.6741442613941	-2.35716637711175	0.659786537296386	-3.57261969419796	0.000353427852767004	0.00437743830345157	4
3R	21949114	22014539	FBgn0264490	Eip93F	3R	21985788	21985792	3R_21985788_21985792	9.30658503669285	-2.91556054246655	0.931431277916613	-3.13019394086481	0.0017469092917343	0.0144441490464748	4
3R	21949114	22014539	FBgn0264490	Eip93F	3R	21996199	21996203	3R_21996199_21996203	165.688746225402	-1.43095997154409	0.441292543640267	-3.24265612951435	0.00118421044320198	0.0108627157655146	4
3R	21949114	22014539	FBgn0264490	Eip93F	3R	21996583	21996587	3R_21996583_21996587	125.149678857021	-1.35785333292839	0.434680036980695	-3.12379961674821	0.00178531995820773	0.0146632625044443	4
3R	21949114	22014539	FBgn0264490	Eip93F	3R	22003256	22003260	3R_22003256_22003260	36.6132283515401	-1.20261793919055	0.423030739047617	-2.84286182582865	0.00447104492412806	0.0281267873125608	4
3R	21949114	22014539	FBgn0264490	Eip93F	3R	22004008	22004012	3R_22004008_22004012	201.296169016425	-1.09545004490957	0.376701417352145	-2.90800616735013	0.00363741164009427	0.0243343409147551	4
3R	21949114	22014539	FBgn0264490	Eip93F	3R	22004284	22004288	3R_22004284_22004288	6.36618958970983	-3.37945394534102	1.18496574382435	-2.85194231390539	0.00434529854479984	0.0275568258657866	4
3R	21949114	22014539	FBgn0264490	Eip93F	3R	22004302	22004306	3R_22004302_22004306	9.13753860141121	-2.53665328115655	0.881964221824587	-2.8761407984428	0.00402570096464053	0.0261096774080676	4
3R	21949114	22014539	FBgn0264490	Eip93F	3R	22004309	22004313	3R_22004309_22004313	384.753467463788	-1.58103867702862	0.488341532689855	-3.23756750387384	0.00120553415459129	0.0110094914712046	4
3R	21949114	22014539	FBgn0264490	Eip93F	3R	22004707	22004711	3R_22004707_22004711	324.489168090744	-1.72272098222479	0.512643549838293	-3.36046553744448	0.000778112375531778	0.00798539141547091	4
3R	21949114	22014539	FBgn0264490	Eip93F	3R	22004728	22004732	3R_22004728_22004732	72.170391652166	-1.47532195779658	0.479124861423865	-3.07920142864684	0.0020755629747307	0.0163376981321464	4
3R	21949114	22014539	FBgn0264490	Eip93F	3R	22005030	22005034	3R_22005030_22005034	84.5644677825322	-1.99798913368783	0.506760640359008	-3.94266834194617	8.05800521076666e-05	0.00137984747532887	4
3R	21949114	22014539	FBgn0264490	Eip93F	3R	22005147	22005151	3R_22005147_22005151	132.534791477369	-1.85428476316416	0.468171795076628	-3.96069302479158	7.4732554877329e-05	0.00130048744770298	4
3R	21949114	22014539	FBgn0264490	Eip93F	3R	22005478	22005482	3R_22005478_22005482	118.607960720087	-1.73510759353176	0.537037327948086	-3.23088825158815	0.00123406176991444	0.0112040596125672	4
3R	21949114	22014539	FBgn0264490	Eip93F	3R	22005961	22005965	3R_22005961_22005965	56.1513631807362	-1.35407940838189	0.440402853363503	-3.07463813651599	0.00210758096434997	0.0165164700685663	4
3R	22016391	22019382	FBgn0038922	CG6439	3R	22019052	22019056	3R_22019052_22019056	235.221822291374	-1.33348217654907	0.328908357156535	-4.05426662939561	5.02918286713897e-05	0.00094747972889715	4
3R	22016391	22019382	FBgn0038922	CG6439	3R	22019068	22019072	3R_22019068_22019072	241.6965859972	-0.973506720253496	0.280902401970791	-3.46564042679394	0.00052897020630324	0.00594980341688008	4
3R	22019505	22023335	FBgn0019960	Mitofilin	3R	22019744	22019748	3R_22019744_22019748	310.311559164494	-1.16765410741103	0.351840357831099	-3.31870429705385	0.000904361414865013	0.00890565923819751	4
3R	22019505	22023335	FBgn0019960	Mitofilin	3R	22022343	22022347	3R_22022343_22022347	9.49290604020371	-4.5428376504439	1.64618735340275	-2.75961156004123	0.0057870124704148	0.0337182725228175	4
3R	22019505	22023335	FBgn0019960	Mitofilin	3R	22022948	22022952	3R_22022948_22022952	36.5823219588825	-2.1859771712774	0.661199450112505	-3.3060783261472	0.000946116361919124	0.00919553666637281	4
3R	22019505	22023335	FBgn0019960	Mitofilin	3R	22023188	22023192	3R_22023188_22023192	43.1886258465162	-2.22471807254742	0.635207981379417	-3.50234590522024	0.000461180463246887	0.0053595346820737	4
3R	22023527	22024341	FBgn0038923	mRpL35	3R	22024139	22024143	3R_22024139_22024143	567.868718210348	-0.906324000825944	0.306649092210326	-2.9555737285676	0.00312088094873293	0.0218652803951875	4
3R	22024259	22025506	FBgn0038924	CG6028	3R	22024536	22024540	3R_22024536_22024540	406.460808216809	-0.988164732552956	0.350939033005992	-2.81577322445088	0.00486600010113783	0.0298881427785645	4
3R	22025975	22027480	FBgn0038925	Cchl	3R	22026775	22026779	3R_22026775_22026779	288.398230832791	-1.21567352374695	0.399598184735286	-3.04223985539942	0.00234824696193367	0.0178759743448171	4
3R	22025975	22027480	FBgn0038925	Cchl	3R	22027161	22027165	3R_22027161_22027165	142.153861801463	-1.17613869126283	0.356961411604601	-3.29486228210465	0.0009846992523262	0.0094726532227911	4
3R	22025975	22027480	FBgn0038925	Cchl	3R	22027193	22027197	3R_22027193_22027197	46.5471587953119	-1.8142499095072	0.563307427847517	-3.22071007733686	0.00127873435700123	0.0115045640076638	4
3R	22027709	22029393	FBgn0019957	ND-42	3R	22027872	22027876	3R_22027872_22027876	197.631200007474	-1.35538702916012	0.316554325084912	-4.28168854997181	1.85480465609226e-05	0.000423510972143955	4
3R	22027709	22029393	FBgn0019957	ND-42	3R	22028271	22028275	3R_22028271_22028275	160.156584297044	-1.34421529470319	0.352994339443825	-3.80803640313645	0.000140074656153483	0.00212638499453157	4
3R	22027709	22029393	FBgn0019957	ND-42	3R	22029052	22029056	3R_22029052_22029056	406.549146030175	-1.03540432616817	0.395393120623611	-2.61867056395706	0.00882731496785814	0.0452657026270411	4
3R	22029440	22031900	FBgn0038926	CG13409	3R	22030111	22030115	3R_22030111_22030115	145.845863520998	-1.35469489922068	0.525758893598091	-2.57664666392931	0.00997638722617124	0.0492156899761162	4
3R	22029440	22031900	FBgn0038926	CG13409	3R	22031550	22031554	3R_22031550_22031554	195.92652266665	-1.94357647631378	0.675576633078746	-2.876914891885	0.00401583890337922	0.0260655287361213	4
3R	22029440	22031900	FBgn0038926	CG13409	3R	22031563	22031567	3R_22031563_22031567	94.8342211439482	-1.01105880064534	0.334960081415782	-3.01844564991709	0.00254074971120753	0.0189008296470444	4
3R	22133830	22296126	FBgn0051163	SKIP	3R	22163307	22163311	3R_22163307_22163311	177.128803698824	2.33306509901092	0.384642736074379	6.0655379140184	1.31512740526255e-09	1.4788358512949e-07	4
3R	22133830	22296126	FBgn0051163	SKIP	3R	22275981	22275985	3R_22275981_22275985	255.483650988037	-1.19204530419124	0.392309887310909	-3.03852985292346	0.00237735548929015	0.0180295846445596	4
3R	22360782	22362371	FBgn0038948	PSR	3R	22361302	22361306	3R_22361302_22361306	125.575123051798	-1.66468377502076	0.535706282700947	-3.1074561355295	0.0018870498736906	0.0152633681677941	4
3R	22367536	22372746	FBgn0267385	PyK	3R	22369463	22369467	3R_22369463_22369467	109.638780581404	-1.16626506012916	0.432744476174778	-2.69504320526123	0.00703795045200934	0.0386180137777225	4
3R	22448099	22460749	FBgn0085405	CG34376	3R	22448814	22448818	3R_22448814_22448818	117.380569199018	-0.877220301141988	0.323413214295019	-2.71238237143205	0.00668014856970109	0.0372892255900704	4
3R	22468512	22486969	FBgn0038975	Nrx-1	3R	22468633	22468637	3R_22468633_22468637	646.541511328987	-1.25065337601173	0.408471779816664	-3.06178648760769	0.00220020332197898	0.0170442716995798	4
3R	22468512	22486969	FBgn0038975	Nrx-1	3R	22470809	22470813	3R_22470809_22470813	77.3685927438737	-2.35525454734038	0.758484943362536	-3.10520936236255	0.00190144384141518	0.0153446383116144	4
3R	22468512	22486969	FBgn0038975	Nrx-1	3R	22471109	22471113	3R_22471109_22471113	54.281633706244	-2.5340808763263	0.91247560663036	-2.77714917298918	0.00548380045464375	0.0324990406198336	4
3R	22468512	22486969	FBgn0038975	Nrx-1	3R	22471560	22471564	3R_22471560_22471564	282.120553139714	-1.37286115089078	0.504791712503424	-2.71965865699799	0.00653493365953443	0.0367238952630645	4
3R	22468512	22486969	FBgn0038975	Nrx-1	3R	22476054	22476058	3R_22476054_22476058	205.064661462442	-1.00712488796535	0.382954756659866	-2.62987956266557	0.00854151222810648	0.0442314318958074	4
3R	22468512	22486969	FBgn0038975	Nrx-1	3R	22477780	22477784	3R_22477780_22477784	58.7030570415415	-3.29473952670848	1.22069308791934	-2.6990728130724	0.00695329612085405	0.0383208865583378	4
3R	22468512	22486969	FBgn0038975	Nrx-1	3R	22479340	22479344	3R_22479340_22479344	50.9392728876547	-2.6479504045203	0.961588040366905	-2.75372643310949	0.00589209959673465	0.0341353359803129	4
3R	22468512	22486969	FBgn0038975	Nrx-1	3R	22481176	22481180	3R_22481176_22481180	459.713224853579	-1.09098246839657	0.393287555723686	-2.77400709104325	0.00553704712749029	0.0327142381615192	4
3R	22468512	22486969	FBgn0038975	Nrx-1	3R	22481506	22481510	3R_22481506_22481510	472.548844571892	-1.27701450106531	0.40231177947035	-3.17419117766454	0.00150254688719747	0.0129427708133284	4
3R	22468512	22486969	FBgn0038975	Nrx-1	3R	22482993	22482997	3R_22482993_22482997	335.759516179236	-1.08760886181069	0.394628632431538	-2.75603129734731	0.00585073983871597	0.033978711002819	4
3R	22468512	22486969	FBgn0038975	Nrx-1	3R	22485036	22485040	3R_22485036_22485040	132.935364989049	-1.11269671839731	0.38704459380894	-2.87485405091739	0.00404214297134546	0.0261885257853676	4
3R	22497215	22520078	FBgn0038980	Octbeta1R	3R	22498139	22498143	3R_22498139_22498143	256.195236567006	-1.4010434807733	0.410230798488467	-3.4152566943671	0.000637219293108497	0.00686964937407817	4
3R	22582028	22583225	FBgn0024558	Dph5	3R	22582872	22582876	3R_22582872_22582876	58.5344887489327	-1.78535150340894	0.501918563676161	-3.55705413709474	0.000375036889530224	0.00457988751164868	4
3R	22583352	22584718	FBgn0053107	CG33107	3R	22584213	22584217	3R_22584213_22584217	77.9759377724746	-1.5126100242635	0.432632748019849	-3.49629109489905	0.000471773736191391	0.00545293319103854	4
3R	22587755	22608842	FBgn0051158	Efa6	3R	22600997	22601001	3R_22600997_22601001	53.8786857214909	-1.32949763340733	0.503895862680881	-2.63843728808169	0.00832891037643231	0.043444336550457	4
3R	22619968	22639387	FBgn0020278	loco	3R	22634540	22634544	3R_22634540_22634544	1018.95234524654	-1.70167349669256	0.431080926227048	-3.94745717836818	7.89856397903185e-05	0.00135765394850868	4
3R	22639808	22683827	FBgn0266418	wake	3R	22641206	22641210	3R_22641206_22641210	239.447686556598	-1.05106362830873	0.370293583570795	-2.83846027839093	0.00453317611901594	0.028411159633284	4
3R	22639808	22683827	FBgn0266418	wake	3R	22676360	22676364	3R_22676360_22676364	342.014906126575	-1.16791814447959	0.431038683338705	-2.70954368975246	0.00673758309040856	0.0375058183727269	4
3R	22639808	22683827	FBgn0266418	wake	3R	22676827	22676831	3R_22676827_22676831	481.065660971314	-1.05655027305278	0.361319855827003	-2.92414118962411	0.00345408038119311	0.0234739658487608	4
3R	22639808	22683827	FBgn0266418	wake	3R	22677123	22677127	3R_22677123_22677127	148.627461873636	-1.28001788875472	0.443921894494632	-2.88343040663023	0.00393369556070623	0.0257213718781991	4
3R	22639808	22683827	FBgn0266418	wake	3R	22677880	22677884	3R_22677880_22677884	10.6968953188339	-2.4518138075443	0.949296430684161	-2.58276943670511	0.00980107982540502	0.0486132981834936	4
3R	22685006	22686510	FBgn0046114	Gclm	3R	22685641	22685645	3R_22685641_22685645	273.330806779713	-1.10514094783313	0.422530051879544	-2.6155321802961	0.00890885258229065	0.0455394715468722	4
3R	22685006	22686510	FBgn0046114	Gclm	3R	22686182	22686186	3R_22686182_22686186	554.622273160557	-1.10251372155441	0.376994306838779	-2.92448374300224	0.00345028101417729	0.0234588569392217	4
3R	22710883	22721150	FBgn0051151	wge	3R	22720570	22720574	3R_22720570_22720574	48.6040875258592	-1.3969774455944	0.533923074912023	-2.61643954201566	0.00888520977317717	0.0454607301320074	4
3R	22710883	22721150	FBgn0051151	wge	3R	22720899	22720903	3R_22720899_22720903	71.8937281738972	-1.3579489872978	0.52853193252841	-2.56928466138573	0.0101908706480452	0.0499644247781378	4
3R	22742954	22745581	FBgn0263143	vret	3R	22745481	22745485	3R_22745481_22745485	74.0620879875191	-0.992375875388199	0.379609827867192	-2.61419964009832	0.00894367598101135	0.0456725682896836	4
3R	22745620	22746605	FBgn0039019	HP1c	3R	22745937	22745941	3R_22745937_22745941	50.0097938527078	-1.05643683141097	0.367316118382769	-2.87609712326886	0.0040262580472983	0.0261124634285363	4
3R	22745620	22746605	FBgn0039019	HP1c	3R	22746325	22746329	3R_22746325_22746329	138.258117691533	-1.27567407039318	0.487990177487066	-2.61413882747055	0.00894526809982741	0.0456795595467582	4
3R	22749014	22750597	FBgn0086253	rumi	3R	22750436	22750440	3R_22750436_22750440	33.989199058183	-1.80424266977972	0.70064046377587	-2.57513341444248	0.0100201428011905	0.0493732608492954	4
3R	22750901	22794030	FBgn0039026	CG7029	3R	22753876	22753880	3R_22753876_22753880	86.1188516538548	-2.01018117220789	0.66096323188712	-3.04129046099677	0.00235566463666024	0.0179171211767195	4
3R	22750901	22794030	FBgn0039026	CG7029	3R	22754152	22754156	3R_22754152_22754156	87.5827007090597	-1.99701462563354	0.655975785785354	-3.04434198473142	0.00233189894773798	0.0177845835498682	4
3R	22750901	22794030	FBgn0039026	CG7029	3R	22759742	22759746	3R_22759742_22759746	12.2359813394166	-2.40954017975786	0.799660280893623	-3.01320477874078	0.00258504419140058	0.0191377213760518	4
3R	22750901	22794030	FBgn0039026	CG7029	3R	22787049	22787053	3R_22787049_22787053	129.690869525079	-1.62300884495221	0.583324819845275	-2.78234148408551	0.00539682218326175	0.0321571554012323	4
3R	22750901	22794030	FBgn0039026	CG7029	3R	22787287	22787291	3R_22787287_22787291	53.8480999361359	-1.53498917842836	0.565163793370625	-2.71600763607612	0.00660743940455996	0.0370041930551779	4
3R	22750901	22794030	FBgn0039026	CG7029	3R	22789224	22789228	3R_22789224_22789228	335.720401396156	-1.01980693551889	0.37069581256501	-2.75106138497328	0.0059402510768225	0.0343472254428175	4
3R	22750901	22794030	FBgn0039026	CG7029	3R	22789711	22789715	3R_22789711_22789715	290.817535511007	-1.14753503726251	0.413850554855436	-2.77282469190687	0.00555720494146288	0.0327945399421733	4
3R	22750901	22794030	FBgn0039026	CG7029	3R	22791331	22791335	3R_22791331_22791335	17.1353100622793	-4.14130458650427	1.25561179859941	-3.29823643830341	0.000972941708729435	0.00939167935756228	4
3R	22750901	22794030	FBgn0039026	CG7029	3R	22791500	22791504	3R_22791500_22791504	10.5950747411273	-4.93765789360615	1.5969616238103	-3.09190767015744	0.00198874695746234	0.015841278133802	4
3R	22750901	22794030	FBgn0039026	CG7029	3R	22792916	22792920	3R_22792916_22792920	36.0757584023922	-1.8128520862498	0.662956082693559	-2.73449800608853	0.00624754737571136	0.0355973560306546	4
3R	22750901	22794030	FBgn0039026	CG7029	3R	22792923	22792927	3R_22792923_22792927	225.725985567626	-1.3820230926513	0.470591049749074	-2.93678150782557	0.00331637669935271	0.0228206691134887	4
3R	22750901	22794030	FBgn0039026	CG7029	3R	22793393	22793397	3R_22793393_22793397	210.162155024041	-1.35393454742377	0.480408762641893	-2.81829694358223	0.00482791374566348	0.0297171523952786	4
3R	22750901	22776374	FBgn0039025	Usp12-46	3R	22753876	22753880	3R_22753876_22753880	86.1188516538548	-2.01018117220789	0.66096323188712	-3.04129046099677	0.00235566463666024	0.0179171211767195	4
3R	22750901	22776374	FBgn0039025	Usp12-46	3R	22754152	22754156	3R_22754152_22754156	87.5827007090597	-1.99701462563354	0.655975785785354	-3.04434198473142	0.00233189894773798	0.0177845835498682	4
3R	22750901	22776374	FBgn0039025	Usp12-46	3R	22759742	22759746	3R_22759742_22759746	12.2359813394166	-2.40954017975786	0.799660280893623	-3.01320477874078	0.00258504419140058	0.0191377213760518	4
3R	22758810	22761076	FBgn0039022	CG4725	3R	22759742	22759746	3R_22759742_22759746	12.2359813394166	-2.40954017975786	0.799660280893623	-3.01320477874078	0.00258504419140058	0.0191377213760518	4
3R	22899284	22961731	FBgn0017590	klg	3R	22932787	22932791	3R_22932787_22932791	62.5368253090191	-2.18629332997145	0.806918091921946	-2.70943649901821	0.00673976053106273	0.0375123210318326	4
3R	22899284	22961731	FBgn0017590	klg	3R	22957589	22957593	3R_22957589_22957593	559.021565148372	-1.24599342982614	0.453638723250679	-2.74666461649838	0.00602046644682522	0.0346642355579661	4
3R	22899284	22961731	FBgn0017590	klg	3R	22958027	22958031	3R_22958027_22958031	498.735095187631	-1.26925908215064	0.490038881965809	-2.59011912903516	0.00959427237468015	0.0479346093843724	4
3R	23042241	23042669	FBgn0039041	CG13838	3R	23042362	23042366	3R_23042362_23042366	12.39432283095	-2.94347954573676	0.822828842804447	-3.57726831220999	0.000347203731976326	0.00431618587841963	4
3R	23042241	23042669	FBgn0039041	CG13838	3R	23042587	23042591	3R_23042587_23042591	16.9771072090713	-2.58899711364661	0.809133684527821	-3.19971490886262	0.00137563586090442	0.0121327563408569	4
3R	23043990	23044661	FBgn0039042	CG13837	3R	23044041	23044045	3R_23044041_23044045	195.951433073635	-2.24597457593435	0.309288143015216	-7.26175453749566	3.82101139806595e-13	1.57124392273607e-10	4
3R	23070516	23112730	FBgn0039054	Cow	3R	23082568	23082572	3R_23082568_23082572	485.811528428742	-1.07241407481781	0.370764676490675	-2.89243863511573	0.0038226384830946	0.0252135299373914	4
3R	23070516	23112730	FBgn0039054	Cow	3R	23112344	23112348	3R_23112344_23112348	243.91567849277	-1.01753158899372	0.330002018703638	-3.08341019546164	0.00204642864691913	0.0161786353026071	4
3R	23114014	23117931	FBgn0039055	Rassf	3R	23115444	23115448	3R_23115444_23115448	193.088466676751	-1.3900473012573	0.536675203978234	-2.59010904724728	0.00959455337310049	0.0479348437296404	4
3R	23118400	23124217	FBgn0039056	CenB1A	3R	23118434	23118438	3R_23118434_23118438	155.090969449712	-1.90355985776363	0.43626431330119	-4.36331783216348	1.28104618080314e-05	0.000314001992279983	4
3R	23126581	23127981	FBgn0051457	CG31457	3R	23126977	23126981	3R_23126977_23126981	768.297017997011	-1.19399335378359	0.397842975562249	-3.00116736281741	0.00268946701269237	0.0196814267820844	4
3R	23126581	23127981	FBgn0051457	CG31457	3R	23127414	23127418	3R_23127414_23127418	365.893685813303	-1.28333763870864	0.400288379145654	-3.20603271433385	0.00134578687369918	0.0119512585239357	4
3R	23185580	23226711	FBgn0262975	cnc	3R	23186948	23186952	3R_23186948_23186952	284.31430601574	-1.16489059322963	0.317662801955237	-3.66706641778528	0.000245349083750901	0.00329937881273426	4
3R	23185580	23226711	FBgn0262975	cnc	3R	23203652	23203656	3R_23203652_23203656	104.921926202654	-0.903899578370336	0.322905192288248	-2.79927235596587	0.00512179166474638	0.0309840478479951	4
3R	23185580	23226711	FBgn0262975	cnc	3R	23209729	23209733	3R_23209729_23209733	190.356218957469	-1.09700696399871	0.373178127339402	-2.93963360559177	0.00328600566089098	0.0226753658815571	4
3R	23185580	23226711	FBgn0262975	cnc	3R	23215388	23215392	3R_23215388_23215392	375.914019688096	-1.28878587616246	0.405012692345046	-3.182087624712	0.00146217573558386	0.0126946323049098	4
3R	23185580	23226711	FBgn0262975	cnc	3R	23215831	23215835	3R_23215831_23215835	441.391808441158	-1.25879799214368	0.360057408213497	-3.49610357523119	0.000472105409268117	0.00545531655186649	4
3R	23185580	23226711	FBgn0262975	cnc	3R	23216272	23216276	3R_23216272_23216276	119.030808124892	-1.88795437732227	0.675654778131909	-2.7942589002955	0.0052018813853102	0.0313298018221843	4
3R	23185580	23226711	FBgn0262975	cnc	3R	23216536	23216540	3R_23216536_23216540	117.532379470709	-1.87747390651268	0.605836907697001	-3.09897578483559	0.0019419089112879	0.0155815362048041	4
3R	23201644	23204034	FBgn0011596	fzo	3R	23203652	23203656	3R_23203652_23203656	104.921926202654	-0.903899578370336	0.322905192288248	-2.79927235596587	0.00512179166474638	0.0309840478479951	4
3R	23227727	23248903	FBgn0039064	CG4467	3R	23233789	23233793	3R_23233789_23233793	380.033911760061	-1.20810906640285	0.447803906993295	-2.69785289394749	0.00697882723817877	0.0384068075657759	4
3R	23227727	23248903	FBgn0039064	CG4467	3R	23234170	23234174	3R_23234170_23234174	644.154131648653	-1.14907940551985	0.42536792082601	-2.70137767626784	0.00690528760271541	0.0381404777555857	4
3R	23227727	23248903	FBgn0039064	CG4467	3R	23234465	23234469	3R_23234465_23234469	292.590119675755	-1.17873172147004	0.451618597146994	-2.61001590482862	0.00905380131515227	0.0460660650441322	4
3R	23249443	23251477	FBgn0039065	CG4449	3R	23249608	23249612	3R_23249608_23249612	123.309966554013	-1.00827470345697	0.368206017307919	-2.73834390548207	0.00617494660125012	0.0353025509016608	4
3R	23251563	23255071	FBgn0039066	EloA	3R	23251999	23252003	3R_23251999_23252003	264.174119830915	-0.994836329587828	0.32568729338342	-3.0545752008097	0.00225379503217846	0.0173543827755093	4
3R	23348128	23355163	FBgn0264326	DNApol-epsilon255	3R	23354256	23354260	3R_23354256_23354260	15.5858779918081	-3.42672594709046	1.15779333527469	-2.95970432951012	0.00307934422171679	0.0216565172960744	4
3R	23348128	23355163	FBgn0264326	DNApol-epsilon255	3R	23354501	23354505	3R_23354501_23354505	15.6386819938203	-3.06673546369399	1.12934959886955	-2.71548815952447	0.00661781428010062	0.0370361746565264	4
3R	23356278	23358531	FBgn0024509	Sec13	3R	23357997	23358001	3R_23357997_23358001	56.6323525336794	-1.60532022721421	0.611761845570895	-2.62409340961127	0.00868799543859705	0.044753055191453	4
3R	23557412	23580077	FBgn0039089	beat-IV	3R	23571597	23571601	3R_23571597_23571601	145.487341076003	1.37675091322701	0.313803148089297	4.3873075257844	1.1476247308731e-05	0.000287247061351208	4
3R	23605751	23669659	FBgn0051145	CG31145	3R	23629216	23629220	3R_23629216_23629220	146.738533941905	-1.1030106984223	0.342447270087818	-3.22096507920603	0.0012775971421102	0.011497868922587	4
3R	23605751	23669659	FBgn0051145	CG31145	3R	23632726	23632730	3R_23632726_23632730	44.663725728747	-1.31208213617422	0.466712268788885	-2.81132985764242	0.00493371768362837	0.0301863460636428	4
3R	23605751	23669659	FBgn0051145	CG31145	3R	23635151	23635155	3R_23635151_23635155	574.20332423681	-1.18122255413853	0.398403330257736	-2.96489126577926	0.00302789930123701	0.0213961705438346	4
3R	23605751	23669659	FBgn0051145	CG31145	3R	23635590	23635594	3R_23635590_23635594	581.411486684345	-1.35019496618196	0.393850431591106	-3.42819217114311	0.000607615182933298	0.00661422283657889	4
3R	23605751	23669659	FBgn0051145	CG31145	3R	23635847	23635851	3R_23635847_23635851	55.1417388241499	-1.95219860989637	0.624312742566809	-3.12695621407641	0.00176626230694469	0.0145513578784329	4
3R	23731375	23733462	FBgn0028691	Rpn9	3R	23732787	23732791	3R_23732787_23732791	297.642737739391	-0.898105746040006	0.305291395664152	-2.94179842208197	0.00326312262881527	0.0225572435077852	4
3R	23731375	23733462	FBgn0028691	Rpn9	3R	23733010	23733014	3R_23733010_23733014	431.656932668757	-0.998504526199344	0.325685396668548	-3.06585599604126	0.00217047822732454	0.0168752889718947	4
3R	23731375	23733462	FBgn0028691	Rpn9	3R	23733416	23733420	3R_23733416_23733420	233.005507089331	-1.13186098533501	0.309922666345187	-3.65207552801047	0.000260129347730044	0.00345193903904365	4
3R	23733324	23750992	FBgn0263782	Hmgcr	3R	23733416	23733420	3R_23733416_23733420	233.005507089331	-1.13186098533501	0.309922666345187	-3.65207552801047	0.000260129347730044	0.00345193903904365	4
3R	23750937	23752834	FBgn0039110	RanBP3	3R	23751844	23751848	3R_23751844_23751848	200.995490668873	-1.15479877072713	0.394227565565299	-2.92926946666253	0.00339759736917871	0.0232185028064339	4
3R	23752876	23754623	FBgn0028684	Rpt5	3R	23752945	23752949	3R_23752945_23752949	294.563063720437	-0.955586191092135	0.300879961816479	-3.17597152473382	0.00149335609016964	0.0128830274634251	4
3R	23752876	23754623	FBgn0028684	Rpt5	3R	23753132	23753136	3R_23753132_23753136	16.2741558391611	-2.1818252674456	0.839954780406146	-2.59755086623904	0.00938912128073906	0.0472195595445126	4
3R	23759483	23760600	FBgn0039112	SdhD	3R	23759838	23759842	3R_23759838_23759842	385.311014801786	-1.26961050308181	0.346926259768262	-3.65959758690471	0.000252611630742386	0.00337598083826243	4
3R	23759483	23760600	FBgn0039112	SdhD	3R	23760119	23760123	3R_23760119_23760123	102.647284121853	-1.3173240475864	0.501127304462706	-2.62872135653993	0.00857065556096252	0.0443303947537744	4
3R	23766519	23767488	FBgn0039115	CG10214	3R	23767088	23767092	3R_23767088_23767092	320.900887581543	-0.846103479049199	0.320884476356346	-2.63678532740733	0.00836957793827169	0.0435976020163831	4
3R	23781765	23801634	FBgn0015513	mbc	3R	23782238	23782242	3R_23782238_23782242	894.071423031597	-1.28018806359191	0.320827250886595	-3.99027221052499	6.59975067517639e-05	0.0011759736923204	4
3R	23781765	23801634	FBgn0015513	mbc	3R	23782653	23782657	3R_23782653_23782657	882.401215231779	-1.28082321120467	0.380439727000679	-3.36669154218581	0.00076075729792616	0.00784819136388452	4
3R	23803859	23859167	FBgn0085384	CG34355	3R	23828533	23828537	3R_23828533_23828537	149.211708649011	-1.76089989016088	0.445334225989604	-3.95410859393947	7.68205153267865e-05	0.00132796756093235	4
3R	23860162	23890052	FBgn0025574	Pli	3R	23863549	23863553	3R_23863549_23863553	310.357784542807	-1.12763590655129	0.428847078581666	-2.62945922420817	0.00855207872546504	0.0442667355019218	4
3R	23860162	23890052	FBgn0025574	Pli	3R	23866237	23866241	3R_23866237_23866241	99.6902488150255	-0.89811144708591	0.300348040378804	-2.99023574767859	0.00278762210371813	0.0201793668774749	4
3R	23860162	23890052	FBgn0025574	Pli	3R	23866866	23866870	3R_23866866_23866870	11.4538758542719	-2.10955324520408	0.817469222315185	-2.58059042177702	0.00986315228001059	0.0488193852084411	4
3R	23929873	23931558	FBgn0015282	Rpt2	3R	23931281	23931285	3R_23931281_23931285	182.550099055204	-1.62100651146873	0.415477435314936	-3.90155126051549	9.55782161300294e-05	0.00157829795884344	4
3R	23931639	23932728	FBgn0039128	CG13599	3R	23931715	23931719	3R_23931715_23931719	179.59465989403	-1.5253015225248	0.405574859802989	-3.76083843871813	0.000169344784144383	0.00246491276369612	4
3R	23933912	23935964	FBgn0039130	CG5854	3R	23934304	23934308	3R_23934304_23934308	180.964977777884	-1.30425944628683	0.415927505262521	-3.13578551498686	0.00171394503198382	0.0142393477526654	4
3R	23933912	23935964	FBgn0039130	CG5854	3R	23934406	23934410	3R_23934406_23934410	188.058317396404	-1.80323369602996	0.530490027626327	-3.39918490852414	0.000675870059810494	0.00718346104055202	4
3R	23933912	23935964	FBgn0039130	CG5854	3R	23934805	23934809	3R_23934805_23934809	156.793946865739	-1.86690697208842	0.549218036306826	-3.39920914586543	0.000675810165100677	0.00718319729495642	4
3R	23935958	23943101	FBgn0001098	Gdh	3R	23941333	23941337	3R_23941333_23941337	337.979501445158	-1.12311222092006	0.368235637694213	-3.04998241873781	0.0022885476264898	0.0175447892317882	4
3R	23958651	23962555	FBgn0039132	AP-1sigma	3R	23959117	23959121	3R_23959117_23959121	44.6695342186986	-1.82775796099599	0.569751764149254	-3.20798999846043	0.00133666146806965	0.0118932673247603	4
3R	23958651	23962555	FBgn0039132	AP-1sigma	3R	23959921	23959925	3R_23959921_23959925	272.150678063314	-1.05190079978624	0.378354265635879	-2.78020071484688	0.00543253094087103	0.0322980226380663	4
3R	23963180	23983232	FBgn0051140	CG31140	3R	23967392	23967396	3R_23967392_23967396	148.480906779145	-0.862650404531597	0.319536053850893	-2.6996966199443	0.00694027320393073	0.0382707455006864	4
3R	23963180	23983232	FBgn0051140	CG31140	3R	23968197	23968201	3R_23968197_23968201	333.127432974928	-1.06689215501743	0.390463350691895	-2.73237463420553	0.00628795964442867	0.0357748581720533	4
3R	23963180	23983232	FBgn0051140	CG31140	3R	23969792	23969796	3R_23969792_23969796	84.3250466495613	-1.39540755407213	0.472493352387092	-2.95328505051419	0.00314411487351935	0.0219773449222267	4
3R	23963180	23983232	FBgn0051140	CG31140	3R	23970173	23970177	3R_23970173_23970177	60.7393612273001	-1.47816187392752	0.490674993408473	-3.01250704393854	0.00259099422895401	0.0191666741185093	4
3R	23963180	23983232	FBgn0051140	CG31140	3R	23972378	23972382	3R_23972378_23972382	205.213396740207	-1.49517754449272	0.397780176827938	-3.75880355933238	0.000170727812793444	0.00247975548092552	4
3R	23963180	23983232	FBgn0051140	CG31140	3R	23972818	23972822	3R_23972818_23972822	200.237039912521	-1.51006762330127	0.383834581778647	-3.93416251423668	8.34872833628405e-05	0.00141695184746309	4
3R	23963180	23983232	FBgn0051140	CG31140	3R	23973570	23973574	3R_23973570_23973574	83.1839760459553	-1.94646327070818	0.656200961552197	-2.96626092425094	0.00301444626038743	0.0213312413811733	4
3R	23963180	23983232	FBgn0051140	CG31140	3R	23980864	23980868	3R_23980864_23980868	155.344785086406	-0.989629249152779	0.335060251069126	-2.9535859475871	0.00314105128695713	0.0219622614876609	4
3R	23963180	23983232	FBgn0051140	CG31140	3R	23981317	23981321	3R_23981317_23981321	195.754738821156	-1.28879428583935	0.297779221334174	-4.32801953092973	1.50456130320575e-05	0.000358072999691812	4
3R	23983503	23985065	FBgn0051451	CR31451	3R	23983893	23983897	3R_23983893_23983897	22.284259516814	-2.23314706421346	0.834969129488321	-2.67452650085633	0.00748348614130522	0.0403215053726657	4
3R	23983503	23985065	FBgn0051451	CR31451	3R	23984272	23984276	3R_23984272_23984276	303.515509306796	-1.32322962123112	0.50029774549399	-2.64488423773443	0.00817188685952152	0.0428402695455838	4
3R	23983503	23985065	FBtr0308923	CR31451-RD	3R	23983893	23983897	3R_23983893_23983897	22.284259516814	-2.23314706421346	0.834969129488321	-2.67452650085633	0.00748348614130522	0.0403215053726657	4
3R	23983503	23985065	FBtr0308923	CR31451-RD	3R	23984272	23984276	3R_23984272_23984276	303.515509306796	-1.32322962123112	0.50029774549399	-2.64488423773443	0.00817188685952152	0.0428402695455838	4
3R	23983503	23984565	FBtr0308922	CR31451-RC	3R	23983893	23983897	3R_23983893_23983897	22.284259516814	-2.23314706421346	0.834969129488321	-2.67452650085633	0.00748348614130522	0.0403215053726657	4
3R	23983503	23984565	FBtr0308922	CR31451-RC	3R	23984272	23984276	3R_23984272_23984276	303.515509306796	-1.32322962123112	0.50029774549399	-2.64488423773443	0.00817188685952152	0.0428402695455838	4
3R	23986642	23988738	FBgn0039136	CG5902	3R	23987124	23987128	3R_23987124_23987128	495.068650532931	-1.19580034527968	0.453422876522775	-2.63727396034818	0.0083575304329575	0.0435503560590351	4
3R	23986642	23988738	FBgn0039136	CG5902	3R	23988187	23988191	3R_23988187_23988191	28.3523128616349	-2.34855617712417	0.858828881643653	-2.73460316405456	0.00624555208680078	0.0355899485086554	4
3R	23986642	23988738	FBgn0039136	CG5902	3R	23988401	23988405	3R_23988401_23988405	25.1534499435012	-2.43009650690295	0.856554069279341	-2.83706142327653	0.00455308518698447	0.0284993014479561	4
3R	23988806	23992916	FBgn0039137	CG13604	3R	23989133	23989137	3R_23989133_23989137	693.133844836194	-1.27851357542172	0.388724222963307	-3.28899898667341	0.00100544385647346	0.00962203708942176	4
3R	23988806	23992916	FBgn0039137	CG13604	3R	23989597	23989601	3R_23989597_23989601	438.72537440641	-1.29363308001894	0.340121269478368	-3.80344658245848	0.0001426967746098	0.00215850876437169	4
3R	23988806	23992916	FBgn0039137	CG13604	3R	23990077	23990081	3R_23990077_23990081	114.573262956872	-1.1195741499873	0.346258846983688	-3.23334453325908	0.00122349909233733	0.0111274022713627	4
3R	23993008	23995452	FBgn0015795	Rab7	3R	23994120	23994124	3R_23994120_23994124	451.987787413742	-1.13875450149652	0.379695237230542	-2.99912769462814	0.00270753803826431	0.0197787146023798	4
3R	23995659	23997544	FBgn0053108	CG33108	3R	23996094	23996098	3R_23996094_23996098	537.782069624565	-1.02673973515895	0.396185626754308	-2.59156230267707	0.00955412402959987	0.0478028360771418	4
3R	23997538	24031827	FBgn0020647	KrT95D	3R	23999464	23999468	3R_23999464_23999468	38.4064532757413	-1.95914995491316	0.538920774606775	-3.63532089914824	0.000277634823755068	0.00362467326508041	4
3R	23997538	24031827	FBgn0020647	KrT95D	3R	24000443	24000447	3R_24000443_24000447	99.1317922599327	-1.1327638151455	0.439486726345426	-2.57746991488243	0.00995265449465	0.0491432524986199	4
3R	23997538	24031827	FBgn0020647	KrT95D	3R	24000711	24000715	3R_24000711_24000715	80.4051369592156	-1.39490618470249	0.429635945704411	-3.24671666476944	0.00116744549374219	0.0107556680852426	4
3R	23997538	24031827	FBgn0020647	KrT95D	3R	24003987	24003991	3R_24003987_24003991	21.4741297053109	-2.40505131053196	0.804523610825033	-2.98941047617682	0.00279516344592414	0.0202233067802627	4
3R	23997538	24031827	FBgn0020647	KrT95D	3R	24004205	24004209	3R_24004205_24004209	64.8242675680055	-1.55410986639681	0.568221581318774	-2.73504195808598	0.00623723250819397	0.0355593625925846	4
3R	23997538	24031827	FBgn0020647	KrT95D	3R	24014677	24014681	3R_24014677_24014681	428.177138260109	-0.977752688274158	0.328332118385658	-2.97793798877054	0.00290194690846103	0.0207662367482701	4
3R	23997538	24031827	FBgn0020647	KrT95D	3R	24015318	24015322	3R_24015318_24015322	496.811520447571	-1.04678126336386	0.339279588501022	-3.08530574441175	0.00203343004720264	0.0161026144290197	4
3R	23997538	24031827	FBgn0020647	KrT95D	3R	24016264	24016268	3R_24016264_24016268	478.49670634584	-1.21509251416912	0.349576561811151	-3.4758981204968	0.000509145663452516	0.00577887806739343	4
3R	23997538	24031827	FBgn0020647	KrT95D	3R	24016325	24016329	3R_24016325_24016329	351.790791411838	-1.43972348517444	0.342271149270057	-4.20638282906655	2.59490522178373e-05	0.000553897167157522	4
3R	23997538	24031827	FBgn0020647	KrT95D	3R	24016740	24016744	3R_24016740_24016744	514.520881405546	-1.66590573172436	0.343349432117846	-4.85192511153647	1.22268794683035e-06	4.51356346667671e-05	4
3R	23997538	24031827	FBgn0020647	KrT95D	3R	24017144	24017148	3R_24017144_24017148	241.46826284132	-1.10837462475018	0.332454122637778	-3.33391752208108	0.000856320455765252	0.00855810567065933	4
3R	23997538	24031827	FBgn0020647	KrT95D	3R	24031677	24031681	3R_24031677_24031681	280.312890463244	-1.10733686990332	0.361855147359891	-3.06016614101661	0.00221214240033086	0.0171128060079694	4
3R	24032157	24034257	FBgn0039139	Ime4	3R	24032307	24032311	3R_24032307_24032311	235.134385281092	-1.03277364712326	0.376581436132614	-2.74249749995526	0.00609739140523591	0.0349881082602592	4
3R	24043056	24048265	FBgn0005649	Rox8	3R	24045131	24045135	3R_24045131_24045135	491.656744098227	-1.09954388706875	0.347166554076906	-3.1671941728153	0.00153917509148577	0.0131800194510667	4
3R	24043056	24048265	FBgn0005649	Rox8	3R	24045529	24045533	3R_24045529_24045533	447.869498557444	-1.116905158675	0.383382611469331	-2.91329112291874	0.00357641010273663	0.0240365074077701	4
3R	24043056	24048265	FBgn0005649	Rox8	3R	24045698	24045702	3R_24045698_24045702	332.694308586483	-1.10994825829806	0.352871348199308	-3.14547572071832	0.00165816957560764	0.0138984882381508	4
3R	24047790	24049168	FBgn0043455	CG5986	3R	24048379	24048383	3R_24048379_24048383	215.882550734773	-1.63994046863742	0.544204852363575	-3.01346167994438	0.00258285657689513	0.0191251311035533	4
3R	24047790	24049168	FBgn0043455	CG5986	3R	24048662	24048666	3R_24048662_24048666	356.245878810718	-1.78465559027034	0.414828493407436	-4.30215286228539	1.69146547566858e-05	0.000393633370294015	4
3R	24047790	24049168	FBgn0043455	CG5986	3R	24049020	24049024	3R_24049020_24049024	195.611975035176	-1.2829571049522	0.386466569190328	-3.31971044129401	0.000901108599100429	0.00888003299584179	4
3R	24054391	24055092	FBgn0039145	CG6000	3R	24054534	24054538	3R_24054534_24054538	186.262159325318	-0.977917876239348	0.35865297107434	-2.72664094573093	0.00639826201416919	0.0362082499479714	4
3R	24054391	24055092	FBgn0039145	CG6000	3R	24054541	24054545	3R_24054541_24054545	45.2057662993693	-1.8370072882641	0.697478122491925	-2.6337848156454	0.00844389832616273	0.0438830405672127	4
3R	24054391	24055092	FBgn0264906	CR44097	3R	24054534	24054538	3R_24054534_24054538	186.262159325318	-0.977917876239348	0.35865297107434	-2.72664094573093	0.00639826201416919	0.0362082499479714	4
3R	24054391	24055092	FBgn0264906	CR44097	3R	24054541	24054545	3R_24054541_24054545	45.2057662993693	-1.8370072882641	0.697478122491925	-2.6337848156454	0.00844389832616273	0.0438830405672127	4
3R	24054391	24055092	FBtr0334963	CR44097-RA	3R	24054534	24054538	3R_24054534_24054538	186.262159325318	-0.977917876239348	0.35865297107434	-2.72664094573093	0.00639826201416919	0.0362082499479714	4
3R	24054391	24055092	FBtr0334963	CR44097-RA	3R	24054541	24054545	3R_24054541_24054545	45.2057662993693	-1.8370072882641	0.697478122491925	-2.6337848156454	0.00844389832616273	0.0438830405672127	4
3R	24054391	24055092	FBtr0343102	CR44097-RB	3R	24054534	24054538	3R_24054534_24054538	186.262159325318	-0.977917876239348	0.35865297107434	-2.72664094573093	0.00639826201416919	0.0362082499479714	4
3R	24054391	24055092	FBtr0343102	CR44097-RB	3R	24054541	24054545	3R_24054541_24054545	45.2057662993693	-1.8370072882641	0.697478122491925	-2.6337848156454	0.00844389832616273	0.0438830405672127	4
3R	24058287	24062815	FBgn0040283	SMC1	3R	24058572	24058576	3R_24058572_24058576	105.264598167441	-2.02828605080669	0.622517920955006	-3.25819704546834	0.0011212252313465	0.010439786458944	4
3R	24063077	24108960	FBgn0053100	4EHP	3R	24075937	24075941	3R_24075937_24075941	75.3438261017101	-0.985537518126459	0.346522366686193	-2.84408053526586	0.00445397884787896	0.0280521621655009	4
3R	24063077	24108960	FBgn0053100	4EHP	3R	24078778	24078782	3R_24078778_24078782	107.78447763073	-1.09968174147614	0.372414166512564	-2.95284615989238	0.00314858832701301	0.0219924319329308	4
3R	24063077	24108960	FBgn0053100	4EHP	3R	24105937	24105941	3R_24105937_24105941	352.156564496523	-1.22983811049218	0.429254223052033	-2.86505768480954	0.00416933284435674	0.0267757863532458	4
3R	24109944	24112389	FBgn0039150	CG13605	3R	24110087	24110091	3R_24110087_24110091	120.353487462575	-0.841654656080107	0.326039966941325	-2.5814462686152	0.00983873057213529	0.0487385615878411	4
3R	24154826	24161498	FBgn0039157	Myo95E	3R	24159080	24159084	3R_24159080_24159084	9.08425553330676	-2.95574621937945	1.13457471849577	-2.60515783684852	0.00918319451235092	0.0465106201806845	4
3R	24154826	24161498	FBgn0039157	Myo95E	3R	24159253	24159257	3R_24159253_24159257	49.6681363826457	-1.96575538722676	0.754271735740683	-2.6061633945443	0.00915627711398504	0.046425173995438	4
3R	24161727	24163215	FBgn0039158	CG6182	3R	24162044	24162048	3R_24162044_24162048	288.116951251211	-0.899650546561385	0.321105070410536	-2.80173260861677	0.00508289834045939	0.0308161340452757	4
3R	24193832	24196880	FBgn0039165	CG6204	3R	24194217	24194221	3R_24194217_24194221	462.051293309141	-1.07666560169913	0.389535120274194	-2.76397568707353	0.00571017938455703	0.0334047968174719	4
3R	24196893	24221965	FBgn0011725	twin	3R	24221875	24221879	3R_24221875_24221879	371.195517441936	-1.13473320568545	0.328424676865989	-3.45507900476208	0.000550131593858667	0.00612890893423567	4
3R	24221103	24223528	FBgn0026257	cav	3R	24221875	24221879	3R_24221875_24221879	371.195517441936	-1.13473320568545	0.328424676865989	-3.45507900476208	0.000550131593858667	0.00612890893423567	4
3R	24221103	24223528	FBgn0026257	cav	3R	24222270	24222274	3R_24222270_24222274	178.738557458339	-1.03570442860045	0.360341606456617	-2.87422937024937	0.00405014707470806	0.0262208895695033	4
3R	24230562	24250248	FBgn0043884	mask	3R	24245167	24245171	3R_24245167_24245171	69.4540622688317	-2.1407177731816	0.698060006383698	-3.06666726872321	0.00216459660337576	0.0168426138306632	4
3R	24230562	24250248	FBgn0043884	mask	3R	24245498	24245502	3R_24245498_24245502	77.898395334245	-1.70646078634371	0.583488732602159	-2.92458224297405	0.0034491892244527	0.0234544409096646	4
3R	24295078	24314541	FBgn0259685	crb	3R	24295622	24295626	3R_24295622_24295626	79.1780234144457	-1.36209143827362	0.283655740834906	-4.80191740263909	1.57153519312972e-06	5.57905891863362e-05	4
3R	24295078	24314541	FBgn0259685	crb	3R	24296002	24296006	3R_24296002_24296006	181.458914268193	-1.33665498183263	0.28445969218641	-4.69892578297772	2.61533465960629e-06	8.52726769773612e-05	4
3R	24295078	24314541	FBgn0259685	crb	3R	24296854	24296858	3R_24296854_24296858	234.752286963755	-1.18066210460816	0.358411702953876	-3.2941505393871	0.000987196125215107	0.00948820352818808	4
3R	24295078	24314541	FBgn0259685	crb	3R	24304580	24304584	3R_24304580_24304584	142.055127572651	-1.0277691157434	0.311918202885276	-3.29499563102259	0.000984232100340731	0.00946949390229623	4
3R	24295078	24314541	FBgn0259685	crb	3R	24306300	24306304	3R_24306300_24306304	104.277205668727	-1.18975807765533	0.396264668147105	-3.00243290227847	0.00267831008161862	0.0196191259933277	4
3R	24295078	24314541	FBgn0259685	crb	3R	24306687	24306691	3R_24306687_24306691	115.516182152661	-1.36072147063859	0.418958054397004	-3.24787041651949	0.00116272210824023	0.0107249719587694	4
3R	24295078	24314541	FBgn0259685	crb	3R	24307725	24307729	3R_24307725_24307729	155.188958060353	-1.529213641019	0.545719904962523	-2.80219509516337	0.00507561692362887	0.030792241522296	4
3R	24295078	24314541	FBgn0259685	crb	3R	24308059	24308063	3R_24308059_24308063	218.554632118224	-1.95840618213199	0.660026368453924	-2.96716354941917	0.00300561033770479	0.0212946117682591	4
3R	24295078	24314541	FBgn0259685	crb	3R	24308344	24308348	3R_24308344_24308348	129.499147512029	-2.17556948594803	0.595009437279569	-3.65636131066241	0.000255820715795425	0.00340841280057243	4
3R	24295078	24314541	FBgn0259685	crb	3R	24309216	24309220	3R_24309216_24309220	43.1580771205687	-2.20597686738259	0.782003362702106	-2.82093015528748	0.00478846272449481	0.0295383020084155	4
3R	24295078	24314541	FBgn0259685	crb	3R	24309512	24309516	3R_24309512_24309516	43.4737215824152	-2.18861479518362	0.779258557214787	-2.80858615528859	0.00497595661426043	0.0303624173413381	4
3R	24295078	24314541	FBgn0259685	crb	3R	24313397	24313401	3R_24313397_24313401	47.8805794276113	-1.54565607209421	0.545508096056509	-2.83342462424994	0.00460521673063188	0.0287260807777525	4
3R	24318816	24319782	FBgn0267762	CR46093	3R	24319493	24319497	3R_24319493_24319497	208.204822290034	-1.15092201892762	0.42208463671748	-2.72675648153947	0.00639602230454374	0.0362005291651332	4
3R	24318816	24319782	FBtr0347326	CR46093-RA	3R	24319493	24319497	3R_24319493_24319497	208.204822290034	-1.15092201892762	0.42208463671748	-2.72675648153947	0.00639602230454374	0.0362005291651332	4
3R	24319000	24328619	FBgn0011785	BRWD3	3R	24319493	24319497	3R_24319493_24319497	208.204822290034	-1.15092201892762	0.42208463671748	-2.72675648153947	0.00639602230454374	0.0362005291651332	4
3R	24518270	24522331	FBgn0003134	Pp1alpha-96A	3R	24518371	24518375	3R_24518371_24518375	44.2861913248261	-1.47828589043193	0.533030412566675	-2.7733612484016	0.00554804940956175	0.0327556146093804	4
3R	24518270	24522331	FBgn0003134	Pp1alpha-96A	3R	24519120	24519124	3R_24519120_24519124	180.771207398901	-0.8836483499428	0.343234144016965	-2.57447682681337	0.0100391811291436	0.0494432749224925	4
3R	24529773	24530558	FBgn0039205	CG13623	3R	24530204	24530208	3R_24530204_24530208	173.21927319395	-1.25671192345478	0.420418771051272	-2.98919080209557	0.00279717396815928	0.0202313932116144	4
3R	24529773	24530558	FBgn0039205	CG13623	3R	24530550	24530554	3R_24530550_24530554	241.601246988178	-1.33872607184752	0.39456910222358	-3.3928811564392	0.000691616372333096	0.00730795713555413	4
3R	24583067	24585160	FBgn0039210	CG13625	3R	24584896	24584900	3R_24584896_24584900	11.4342038966332	-2.07861431369178	0.755840467005727	-2.75007015954867	0.00595825059271542	0.0344187570054361	4
3R	24650125	24653376	FBgn0000139	ash2	3R	24650912	24650916	3R_24650912_24650916	147.396216940049	-1.33634759533043	0.440424865396332	-3.03422376964994	0.00241155484976754	0.0182197270957901	4
3R	24650125	24653376	FBgn0000139	ash2	3R	24651288	24651292	3R_24651288_24651292	167.9560145334	-1.06970962937806	0.387237828130094	-2.7624099498324	0.00573763866295765	0.0335121621180027	4
3R	24650125	24653376	FBgn0000139	ash2	3R	24651758	24651762	3R_24651758_24651762	22.4523366685552	-1.59883798711804	0.529769369755127	-3.01798872942968	0.00254458368037789	0.0189186580405967	4
3R	24653371	24654820	FBgn0051125	CG31125	3R	24653490	24653494	3R_24653490_24653494	29.2089549447881	-2.8083302611151	1.07315662756163	-2.61688759030082	0.00887355581834438	0.0454210253097515	4
3R	24655160	24659379	FBgn0039215	CG6695	3R	24655259	24655263	3R_24655259_24655263	411.658631909721	-1.20529970558144	0.398310236918001	-3.02603245878808	0.00247785701449101	0.0185638015931251	4
3R	24655160	24659379	FBgn0039215	CG6695	3R	24659217	24659221	3R_24659217_24659221	171.93567884351	-1.12584980503455	0.429289092523305	-2.62259122032882	0.00872639037530341	0.0448898533982347	4
3R	24659621	24660265	FBgn0051126	CG31126	3R	24659746	24659750	3R_24659746_24659750	154.143270376612	-1.26218447842037	0.422779806398056	-2.98544173425349	0.00283169078181333	0.0204061114907743	4
3R	24662491	24711595	FBgn0003429	slo	3R	24682143	24682147	3R_24682143_24682147	8.49563113187119	-3.20531712958809	1.14773674795134	-2.79272850268969	0.00522655386981115	0.031441316807588	4
3R	24662491	24711595	FBgn0003429	slo	3R	24683511	24683515	3R_24683511_24683515	36.7423955511999	-1.97448882516948	0.5792728522332	-3.40856440545672	0.000653056672625562	0.00700241444939997	4
3R	24662491	24711595	FBgn0003429	slo	3R	24687809	24687813	3R_24687809_24687813	165.480745892871	-1.03278911370964	0.396580775388498	-2.60423393619597	0.00920798829865275	0.0465981599965036	4
3R	24662491	24711595	FBgn0003429	slo	3R	24688183	24688187	3R_24688183_24688187	181.257031491247	-0.943255184134221	0.358599634942531	-2.63038523250418	0.00852881613318822	0.0441894005077641	4
3R	24662491	24711595	FBgn0003429	slo	3R	24693328	24693332	3R_24693328_24693332	17.058957116868	-2.64823840073461	1.02030435657342	-2.59553767821635	0.00944430474587094	0.0474225452232099	4
3R	24712780	24717430	FBgn0039217	CG13627	3R	24712875	24712879	3R_24712875_24712879	169.262354952768	-0.986301727128584	0.36453205424253	-2.70566529239259	0.00681677141498908	0.0378035058256008	4
3R	24719697	24749125	FBgn0004885	tok	3R	24739805	24739809	3R_24739805_24739809	64.4874989124226	4.03058662072668	0.453739194004133	8.8830470763563	6.50534170944636e-19	2.04936278639986e-15	4
3R	24784552	24787421	FBgn0039223	CG5805	3R	24786839	24786843	3R_24786839_24786843	329.837822200109	-1.22853942485675	0.366521709267694	-3.35188719738145	0.0008026271486738	0.00816252078369191	4
3R	24817464	24822350	FBgn0039229	Saf-B	3R	24821678	24821682	3R_24821678_24821682	134.059007041661	-2.1608017039728	0.771933401528297	-2.7992074182757	0.00512282187702116	0.0309875336793652	4
3R	24817464	24822350	FBgn0039229	Saf-B	3R	24822040	24822044	3R_24822040_24822044	141.770344155978	-2.23426057638718	0.735851354729188	-3.03629335194939	0.00239506219814016	0.0181312468552909	4
3R	24817464	24822350	FBgn0039229	Saf-B	3R	24822133	24822137	3R_24822133_24822137	408.383392500201	-1.04728650574627	0.37624297010686	-2.78353773745943	0.00537696069935694	0.0320719338329718	4
3R	24822401	24825648	FBgn0045980	niki	3R	24822924	24822928	3R_24822924_24822928	257.726899757725	-0.987109794573214	0.372956341853352	-2.64671674348777	0.00812774012583101	0.0426810354014005	4
3R	24828279	24829959	FBgn0051357	CG31357	3R	24829842	24829846	3R_24829842_24829846	195.883384077242	-0.853986033172312	0.326453808425966	-2.61594752804356	0.00889802304525225	0.0455029814427404	4
3R	24913216	24917864	FBgn0265190	PIG-S	3R	24917476	24917480	3R_24917476_24917480	207.443057760617	-0.919761307253871	0.331555131387621	-2.77408255877234	0.00553576277917853	0.0327094812513874	4
3R	24915840	24917864	FBgn0265189	sud1	3R	24917476	24917480	3R_24917476_24917480	207.443057760617	-0.919761307253871	0.331555131387621	-2.77408255877234	0.00553576277917853	0.0327094812513874	4
3R	24918106	24922385	FBgn0039249	CG11168	3R	24918148	24918152	3R_24918148_24918152	21.9880911786049	-2.53681995136984	0.814326328474533	-3.11523754380143	0.00183796830497812	0.0149692807306609	4
3R	24934869	24938222	FBgn0020626	Osbp	3R	24938074	24938078	3R_24938074_24938078	273.240046735932	-0.793442853027874	0.296284307260431	-2.67797798798181	0.00740680857830467	0.0400316039528675	4
3R	24938710	24944956	FBgn0029157	ssh	3R	24943938	24943942	3R_24943938_24943942	601.026384589391	-1.0419572677814	0.330862134611263	-3.14921884006346	0.00163707552609593	0.0137760965040764	4
3R	24938710	24944956	FBgn0029157	ssh	3R	24944289	24944293	3R_24944289_24944293	962.387487151068	-1.21655754876661	0.402618780533517	-3.02161152829116	0.00251432996950232	0.0187635963116386	4
3R	24938710	24944956	FBgn0029157	ssh	3R	24944787	24944791	3R_24944787_24944791	1289.69798702132	-1.39519554408167	0.466005031988865	-2.99394952480901	0.00275391499427829	0.0200145329294924	4
3R	24945237	24947400	FBgn0039254	Nmnat	3R	24945318	24945322	3R_24945318_24945322	532.671126057629	-1.13325774758455	0.420943184027005	-2.69218695203258	0.00709851414953459	0.0388563969473872	4
3R	24945237	24947400	FBgn0039254	Nmnat	3R	24945391	24945395	3R_24945391_24945395	142.13823142075	-1.25265788851727	0.435734653323768	-2.87481814669097	0.00404260262700619	0.0261885257853676	4
3R	24945237	24947400	FBgn0039254	Nmnat	3R	24945851	24945855	3R_24945851_24945855	141.377770215223	-1.41055428651049	0.398306906120396	-3.54137541889401	0.000398046781257671	0.00478665981351719	4
3R	25029429	25033465	FBgn0039260	Smg6	3R	25033443	25033447	3R_25033443_25033447	399.649582266575	-0.861406905004125	0.290281878020836	-2.96748426349334	0.00300247651650859	0.0212802940597158	4
3R	25049616	25053074	FBgn0039266	CG11791	3R	25051135	25051139	3R_25051135_25051139	402.305320444243	-1.21482994629302	0.449871932781903	-2.70039061734925	0.00692581070203623	0.0382195843005239	4
3R	25053369	25054653	FBgn0051109	CG31109	3R	25053819	25053823	3R_25053819_25053823	320.296928603511	-1.69840616576075	0.493020395147818	-3.4449004188793	0.000571269809576547	0.00631356737734081	4
3R	25053369	25054653	FBgn0051109	CG31109	3R	25054163	25054167	3R_25054163_25054167	370.532078610165	-1.83795158968294	0.601330633141609	-3.05647423960542	0.00223956723808227	0.0172714561693142	4
3R	25064418	25065591	FBgn0039269	veli	3R	25064883	25064887	3R_25064883_25064887	110.358310730122	-1.28072044387501	0.382117604177206	-3.35163946877746	0.000803345629515037	0.00816658282602071	4
3R	25065791	25066718	FBgn0039270	PQBP1	3R	25066158	25066162	3R_25066158_25066162	442.971457687059	-0.887897560621977	0.323593189970331	-2.74386973564983	0.0060719627280203	0.0348842282669676	4
3R	25065791	25066718	FBgn0039270	PQBP1	3R	25066434	25066438	3R_25066434_25066438	166.822831300011	-1.0764371012197	0.352578105111835	-3.053045794997	0.00226531365108496	0.0174162253399926	4
3R	25131306	25136709	FBgn0039282	Bili	3R	25132823	25132827	3R_25132823_25132827	169.61057684692	-1.14114017612108	0.443603216576243	-2.57243440416972	0.0100986090803575	0.0496475951157628	4
3R	25137701	25138001	FBgn0267767	CR46098	3R	25137783	25137787	3R_25137783_25137787	96.5813944494916	-1.86203736359894	0.656862329985121	-2.83474524051504	0.00458622422937614	0.0286533016933911	4
3R	25137701	25138001	FBtr0347331	CR46098-RA	3R	25137783	25137787	3R_25137783_25137787	96.5813944494916	-1.86203736359894	0.656862329985121	-2.83474524051504	0.00458622422937614	0.0286533016933911	4
3R	25199818	25214255	FBgn0039290	CG13654	3R	25208464	25208468	3R_25208464_25208468	92.4841026605584	-0.938683962960559	0.326433376432991	-2.87557593901017	0.00403291122436824	0.0261456756558948	4
3R	25199818	25214255	FBgn0039290	CG13654	3R	25209011	25209015	3R_25209011_25209015	137.588825559995	-1.07723444399949	0.304183799286237	-3.54139321859747	0.000398019926465681	0.00478661797747839	4
3R	25233636	25235529	FBgn0039296	CG10420	3R	25235081	25235085	3R_25235081_25235085	30.2146813745082	-1.5880567323571	0.615883917699006	-2.57850008210998	0.0099230276164777	0.0490419154072763	4
3R	25263267	25265721	FBgn0027090	Aats-gln	3R	25265515	25265519	3R_25265515_25265519	25.6819440513818	-2.59929462760602	0.690619787848185	-3.76371293342873	0.000167409050900334	0.00244333688772343	4
3R	25477868	25482834	FBgn0039338	XNP	3R	25482678	25482682	3R_25482678_25482682	462.762128633784	-1.45611916930015	0.358602119988965	-4.06054255715208	4.89588119180786e-05	0.000927571983608541	4
3R	25483098	25485855	FBgn0039339	CG5116	3R	25483189	25483193	3R_25483189_25483193	389.735938897195	-1.37837234208121	0.361856217459105	-3.80917136579802	0.000139433298085791	0.0021197973093946	4
3R	25483098	25485481	FBgn0259991	CG42488	3R	25483189	25483193	3R_25483189_25483193	389.735938897195	-1.37837234208121	0.361856217459105	-3.80917136579802	0.000139433298085791	0.0021197973093946	4
3R	25516118	25608423	FBgn0011666	msi	3R	25539055	25539059	3R_25539055_25539059	98.6784309689366	2.03393980247086	0.430096671613177	4.72902939435011	2.25595723933446e-06	7.55928411035901e-05	4
3R	25516118	25608423	FBgn0011666	msi	3R	25540376	25540380	3R_25540376_25540380	44.231048058255	-2.19085701014619	0.810057450998661	-2.70456991346138	0.00683928759086334	0.0378955309396554	4
3R	25516118	25608423	FBgn0011666	msi	3R	25540876	25540880	3R_25540876_25540880	47.604231262558	-2.16759709201048	0.650207020250326	-3.33370299689469	0.000856981119952388	0.00856345451739267	4
3R	25516118	25608423	FBgn0011666	msi	3R	25572241	25572245	3R_25572241_25572245	139.75993739418	-1.6400658945167	0.58775460885355	-2.79039223140376	0.00526442227092551	0.0316050551065109	4
3R	25516118	25608423	FBgn0011666	msi	3R	25572522	25572526	3R_25572522_25572526	73.8080057858578	-1.88498122203019	0.697195423652404	-2.70366264333079	0.00685798764978482	0.0379642177634804	4
3R	25611013	25624662	FBgn0039348	Npl4	3R	25611392	25611396	3R_25611392_25611396	279.14819310895	-1.21787965691903	0.444245858777342	-2.74145415844933	0.00611678954255635	0.0350662559422678	4
3R	25611013	25624662	FBgn0039348	Npl4	3R	25611927	25611931	3R_25611927_25611931	432.47400726061	-1.03630750460631	0.381202562403156	-2.71852187475676	0.00655743196535597	0.0368099190932072	4
3R	25611013	25624662	FBgn0039348	Npl4	3R	25618547	25618551	3R_25618547_25618551	182.315966055132	-1.11497755414055	0.356298165905236	-3.12933846097063	0.00175200374967505	0.0144705672722435	4
3R	25618414	25621838	FBgn0039347	CG5071	3R	25618547	25618551	3R_25618547_25618551	182.315966055132	-1.11497755414055	0.356298165905236	-3.12933846097063	0.00175200374967505	0.0144705672722435	4
3R	25637843	25650397	FBgn0039350	jigr1	3R	25649507	25649511	3R_25649507_25649511	31.9276730398387	-2.45977837101896	0.807077426263136	-3.04776009212403	0.00230553911153081	0.0176407081978156	4
3R	25637843	25650397	FBgn0039350	jigr1	3R	25649739	25649743	3R_25649739_25649743	33.5852815947063	-2.30515271816679	0.725874224284365	-3.17569165710413	0.00149479742877713	0.0128922028428875	4
3R	25653091	25661286	FBgn0027508	Tnks	3R	25661119	25661123	3R_25661119_25661123	692.238784572264	-1.14795333984647	0.374659701045534	-3.06398936593117	0.00218406673415863	0.0169551873609658	4
3R	25680845	25683780	FBgn0039358	CG5028	3R	25681093	25681097	3R_25681093_25681097	65.0995619536959	-1.90330885255042	0.571587454038681	-3.32986464118861	0.000868882120686353	0.00865239770892881	4
3R	25680845	25683780	FBgn0039358	CG5028	3R	25681363	25681367	3R_25681363_25681367	65.5117946751844	-1.94928683862847	0.575074360470926	-3.38962571211174	0.000699881105184899	0.00736915636993229	4
3R	25893495	25895026	FBgn0039385	CG5913	3R	25893575	25893579	3R_25893575_25893579	147.539322380011	-0.812512404701887	0.259739766384242	-3.12817869982954	0.0017589320419839	0.0145108173068353	4
3R	25893495	25895026	FBgn0039385	CG5913	3R	25893966	25893970	3R_25893966_25893970	78.1326229223428	-1.39443434807723	0.422913102880282	-3.29721244998163	0.00097649607301653	0.00941585740626525	4
3R	25970080	25982736	FBgn0259146	CG42261	3R	25973284	25973288	3R_25973284_25973288	960.693038072766	-1.06918337948248	0.396196670628274	-2.69861777936451	0.00696280948188271	0.0383554791661413	4
3R	25970080	25982736	FBgn0259146	CG42261	3R	25974372	25974376	3R_25974372_25974376	640.475448395169	-1.19282123865869	0.447202277401609	-2.66729687869517	0.0076464094240645	0.0409268882804935	4
3R	25970080	25982736	FBgn0259146	CG42261	3R	25978816	25978820	3R_25978816_25978820	71.3082981209036	-2.10851869003989	0.69635402675144	-3.02794068683187	0.00246226410338813	0.0184828218014803	4
3R	25970080	25982736	FBgn0259146	CG42261	3R	25979019	25979023	3R_25979019_25979023	122.395053885215	-1.50051011869949	0.535250777178472	-2.8033777486682	0.00505704001924832	0.0307148356961927	4
3R	25970080	25982736	FBgn0259146	CG42261	3R	25979554	25979558	3R_25979554_25979558	167.167993435455	-1.8046614781615	0.679237311874666	-2.65689391117328	0.00788642565041953	0.0418104703703683	4
3R	25970080	25982736	FBgn0259146	CG42261	3R	25980532	25980536	3R_25980532_25980536	37.7875316217091	-2.72613235065316	0.863591515238962	-3.15673822929908	0.00159544502547144	0.0135367567322341	4
3R	25970080	25982736	FBgn0259146	CG42261	3R	25980747	25980751	3R_25980747_25980751	54.7434918111434	-2.2907662436253	0.80599149371767	-2.84217173689891	0.004480734769174	0.0281678413782649	4
3R	26052821	26054128	FBgn0039402	Vps2	3R	26053108	26053112	3R_26053108_26053112	16.262444078712	-2.6376088369882	1.00705818103197	-2.61912259556378	0.00881562593367209	0.045220523840431	4
3R	26055657	26056547	FBgn0039403	Sld5	3R	26056266	26056270	3R_26056266_26056270	54.4862814181623	-1.45985917549704	0.460188617338635	-3.17230613816506	0.00151233492024571	0.0130067536204324	4
3R	26056630	26057350	FBgn0039404	CG14543	3R	26056712	26056716	3R_26056712_26056716	69.2914270782759	-1.05112887754792	0.383638375163558	-2.73989503031282	0.00614588094692071	0.0351810419778806	4
3R	26170847	26187307	FBgn0051323	CG31323	3R	26186793	26186797	3R_26186793_26186797	483.742202583032	-0.784181601391034	0.292781128907085	-2.67838847509839	0.00739773632631227	0.0399931270181459	4
3R	26195250	26230268	FBgn0265379	CR44320	3R	26196589	26196593	3R_26196589_26196593	292.971057202871	-1.15097848255466	0.391175063710255	-2.94236159032671	0.00325719354449258	0.0225294135816704	4
3R	26195250	26230268	FBtr0339611	CR44320-RA	3R	26196589	26196593	3R_26196589_26196593	292.971057202871	-1.15097848255466	0.391175063710255	-2.94236159032671	0.00325719354449258	0.0225294135816704	4
3R	26230248	26234700	FBgn0039419	CG12290	3R	26230300	26230304	3R_26230300_26230304	323.344760238537	-1.31122479997807	0.361496483151036	-3.6272131572307	0.000286496771586107	0.00372076938695655	4
3R	26230248	26234700	FBgn0039419	CG12290	3R	26230721	26230725	3R_26230721_26230725	306.97069536395	-1.23177207617253	0.426849170002524	-2.88573145442744	0.00390505206039347	0.0255906071079672	4
3R	26230248	26234700	FBgn0039419	CG12290	3R	26233242	26233246	3R_26233242_26233246	223.878362252323	-0.934519645253501	0.357300123488005	-2.61550328091301	0.00890960652597474	0.0455394715468722	4
3R	26235325	26252932	FBgn0267730	CR46061	3R	26252565	26252569	3R_26252565_26252569	388.992839496203	-0.901639607948837	0.327173623207822	-2.75584443241047	0.00585408327127789	0.0339901018882533	4
3R	26235325	26252932	FBtr0347496	CR46061-RB	3R	26252565	26252569	3R_26252565_26252569	388.992839496203	-0.901639607948837	0.327173623207822	-2.75584443241047	0.00585408327127789	0.0339901018882533	4
3R	26254069	26261591	FBgn0000064	Ald	3R	26256582	26256586	3R_26256582_26256586	142.036464374704	-2.10249442927054	0.688061853742693	-3.05567648872566	0.00224553401511267	0.0173057399023934	4
3R	26254069	26261591	FBgn0000064	Ald	3R	26257276	26257280	3R_26257276_26257280	50.8864051980974	-1.52582863897574	0.577566884602968	-2.64182154422621	0.00824614918573424	0.0431235947610693	4
3R	26254069	26261591	FBgn0000064	Ald	3R	26258053	26258057	3R_26258053_26258057	135.145243478815	-1.47285058039793	0.474106301519673	-3.10658300823452	0.00189263163833368	0.0152916033506278	4
3R	26536350	26604051	FBgn0263289	scrib	3R	26546628	26546632	3R_26546628_26546632	178.963509362948	-1.40971800625105	0.540466708167961	-2.60833458369642	0.00909839743049802	0.0462065874797997	4
3R	26645282	26681966	FBgn0250908	beat-VII	3R	26649693	26649697	3R_26649693_26649697	78.2193297771096	-1.26148874888105	0.482745104594457	-2.61315699915962	0.00897100813660895	0.0457823274764679	4
3R	26645282	26681966	FBgn0250908	beat-VII	3R	26649914	26649918	3R_26649914_26649918	62.4967467374642	-1.67185636532812	0.618528046591924	-2.70295967101251	0.00687250842918218	0.0380137710974278	4
3R	26645282	26681966	FBgn0250908	beat-VII	3R	26655304	26655308	3R_26655304_26655308	422.362326813384	-0.881916527888462	0.303573050431123	-2.90512127685905	0.00367110824592285	0.0244917568599072	4
3R	26645282	26681966	FBgn0250908	beat-VII	3R	26655940	26655944	3R_26655940_26655944	433.264537345376	-0.763765722063148	0.289026000265812	-2.64255022510337	0.00822842603852695	0.0430561647690051	4
3R	26645282	26681966	FBgn0250908	beat-VII	3R	26656496	26656500	3R_26656496_26656500	78.3556948255997	-2.24813004359573	0.652789003671692	-3.4438846716946	0.000573420241839753	0.00633260126658407	4
3R	26645282	26681966	FBgn0250908	beat-VII	3R	26662137	26662141	3R_26662137_26662141	541.435383993518	-1.57502635380733	0.444387071665434	-3.54426682104992	0.000393706588481081	0.00474617394972883	4
3R	26645282	26681966	FBgn0250908	beat-VII	3R	26663428	26663432	3R_26663428_26663432	847.773231351877	-1.34478238062054	0.513940661812076	-2.61661020530861	0.00888076912649257	0.0454442556100967	4
3R	26645282	26681966	FBgn0250908	beat-VII	3R	26663860	26663864	3R_26663860_26663864	932.481296132897	-1.33613419233634	0.453350371844672	-2.94724406401089	0.00320620037485668	0.0222732812579268	4
3R	26645282	26681966	FBgn0250908	beat-VII	3R	26665088	26665092	3R_26665088_26665092	562.927126876181	-1.13196856754279	0.385574484732753	-2.93579739418537	0.00332691538109352	0.0228684777660271	4
3R	26645282	26681966	FBgn0250908	beat-VII	3R	26665484	26665488	3R_26665484_26665488	932.275068730304	-1.07104258667393	0.396710317006795	-2.69981026648113	0.00693790302037643	0.0382630751747545	4
3R	26645282	26681966	FBgn0250908	beat-VII	3R	26665904	26665908	3R_26665904_26665908	621.580602837542	-0.987538932502794	0.341446042705015	-2.89222544411199	0.00382523353065115	0.0252241858800036	4
3R	26656440	26657531	FBgn0243586	Tb	3R	26656496	26656500	3R_26656496_26656500	78.3556948255997	-2.24813004359573	0.652789003671692	-3.4438846716946	0.000573420241839753	0.00633260126658407	4
3R	26697697	26714159	FBgn0023179	amon	3R	26701987	26701991	3R_26701987_26701991	540.802547828059	-1.27264485486427	0.41777807926492	-3.04622218835294	0.0023173651948162	0.0177086966790612	4
3R	26697697	26714159	FBgn0023179	amon	3R	26702487	26702491	3R_26702487_26702491	515.18255555514	-1.30668346318883	0.454961068475584	-2.87207753306688	0.00407782906213909	0.026355108461828	4
3R	26717871	26719806	FBgn0039450	CG5484	3R	26718031	26718035	3R_26718031_26718035	18.846645345656	-2.07592820790942	0.763977036436659	-2.71726519110046	0.00658238431397383	0.03691265446954	4
3R	26717871	26719806	FBgn0039450	CG5484	3R	26718285	26718289	3R_26718285_26718289	20.7299244086548	-2.12375512153525	0.781989392937337	-2.71583622580599	0.00661086115625385	0.037016074413521	4
3R	26799041	26842403	FBgn0262473	Tl	3R	26815885	26815889	3R_26815885_26815889	25.9130309720493	-1.45336536356356	0.511705715184789	-2.84023672285684	0.00450800672391026	0.028292381182507	4
3R	26872129	26875742	FBgn0004903	Rb97D	3R	26875257	26875261	3R_26875257_26875261	164.045407824677	-1.48706257386164	0.448049923483879	-3.318966248892	0.000903513491014017	0.00889859316665664	4
3R	26875852	26876562	FBgn0002838	ms(3)K81	3R	26876369	26876373	3R_26876369_26876373	1363.55644257616	-1.51550189670554	0.425786444871208	-3.55930047788147	0.000371843904972081	0.00455066535580463	4
3R	26876630	26880459	FBgn0039461	CG5500	3R	26876839	26876843	3R_26876839_26876843	1447.18520892715	-1.4351405662575	0.44935422023285	-3.19378455044625	0.00140420873104958	0.0123200228561447	4
3R	26876771	26881171	FBgn0003267	ro	3R	26876839	26876843	3R_26876839_26876843	1447.18520892715	-1.4351405662575	0.44935422023285	-3.19378455044625	0.00140420873104958	0.0123200228561447	4
3R	26881734	26910997	FBgn0004359	T48	3R	26889490	26889494	3R_26889490_26889494	144.529210302218	-2.38396379116865	0.496309553682185	-4.80338082046117	1.56008763316378e-06	5.54514883644646e-05	4
3R	26881734	26910997	FBgn0004359	T48	3R	26889894	26889898	3R_26889894_26889898	111.26197636971	-2.41944444846295	0.506770165876674	-4.77424404863593	1.80383532087336e-06	6.26067051084757e-05	4
3R	26881734	26910997	FBgn0004359	T48	3R	26890185	26890189	3R_26890185_26890189	43.1188317200289	-1.91564061960515	0.590167369199158	-3.24592771403921	0.00117068560895634	0.0107757353203332	4
3R	26881734	26910997	FBgn0004359	T48	3R	26890572	26890576	3R_26890572_26890576	64.163885894391	-2.01422320608529	0.535993855697107	-3.75792219383861	0.00017133013407751	0.00248638758999175	4
3R	26915761	26945309	FBgn0015541	sda	3R	26940210	26940214	3R_26940210_26940214	244.408558627601	1.2270273968127	0.228715259800061	5.36486895489765	8.10080109265103e-08	4.73262435988578e-06	4
3R	26947263	26947334	FBgn0051071	tRNA:CR31071	3R	26947286	26947290	3R_26947286_26947290	105.033496015967	-1.16345130322971	0.436242339064563	-2.6669839193612	0.00765353337855297	0.0409543137131088	4
3R	26947512	26947583	FBgn0051070	tRNA:CR31070	3R	26947535	26947539	3R_26947535_26947539	268.284443166154	-1.1351071403487	0.417959441961319	-2.71583083521714	0.00661096879090911	0.037016074413521	4
3R	26947868	26949682	FBgn0039463	CG18472	3R	26949654	26949658	3R_26949654_26949658	166.725365490292	-1.54419327622102	0.589839493850657	-2.61798894838329	0.00884496697028304	0.0453267479996726	4
3R	27057908	27064199	FBgn0039478	Nep5	3R	27062629	27062633	3R_27062629_27062633	19.4501044040331	-3.26563351441479	0.926843480086332	-3.52339265968684	0.000426059637274509	0.0050455948068606	4
3R	27062216	27063059	FBgn0085321	CG34292	3R	27062629	27062633	3R_27062629_27062633	19.4501044040331	-3.26563351441479	0.926843480086332	-3.52339265968684	0.000426059637274509	0.0050455948068606	4
3R	27116745	27118532	FBgn0039489	CG5880	3R	27117509	27117513	3R_27117509_27117513	32.5433265576972	-1.55524079651638	0.604794505153764	-2.57151938925267	0.0101253345393806	0.0497385850788419	4
3R	27163124	27165131	FBgn0051065	ppk31	3R	27164628	27164632	3R_27164628_27164632	8.54483893978125	-2.84348265029047	1.04680205522578	-2.71635180318514	0.00660057382906764	0.0369832880703409	4
3R	27239163	27241228	FBgn0005696	DNApol-alpha73	3R	27239435	27239439	3R_27239435_27239439	143.975585014529	-1.33471917092862	0.481769850574446	-2.77044976836377	0.00559789339167184	0.0329548754858942	4
3R	27266326	27273273	FBgn0002441	l(3)mbt	3R	27271231	27271235	3R_27271231_27271235	45.5340111166767	-1.85880289371024	0.623578741448125	-2.98086315353467	0.00287437207124963	0.0206271906198888	4
3R	27266326	27273273	FBgn0002441	l(3)mbt	3R	27271438	27271442	3R_27271438_27271442	291.254492478745	-1.1588891387756	0.361377245310605	-3.20686804112287	0.0013418853392777	0.0119254883535096	4
3R	27266326	27273273	FBgn0002441	l(3)mbt	3R	27271971	27271975	3R_27271971_27271975	409.259959989499	-0.810386397615175	0.314353676165131	-2.5779447134236	0.00993898985031139	0.0491033626961798	4
3R	27266326	27273273	FBgn0002441	l(3)mbt	3R	27272821	27272825	3R_27272821_27272825	628.975451542617	-1.09317682653124	0.422587811169424	-2.58686312675726	0.00968540568949963	0.0482169880440402	4
3R	27266326	27273273	FBgn0002441	l(3)mbt	3R	27273266	27273270	3R_27273266_27273270	1504.67079307921	-1.08430823436066	0.410895303399209	-2.63889176972945	0.00831775310999045	0.0433960881784174	4
3R	27274794	27277418	FBgn0046247	CG5938	3R	27274949	27274953	3R_27274949_27274953	334.903914095863	-1.19794915307529	0.366307764085923	-3.27033514035563	0.00107420135496182	0.0101071572417783	4
3R	27274794	27277418	FBgn0046247	CG5938	3R	27276132	27276136	3R_27276132_27276136	126.39857326275	-1.4514624650406	0.477670715633375	-3.03862560030712	0.00237660012515429	0.0180268059870941	4
3R	27274794	27277418	FBgn0046247	CG5938	3R	27276845	27276849	3R_27276845_27276849	856.373826910885	-1.24753762762103	0.424641480149208	-2.93786096257642	0.00330485200197518	0.0227586324109787	4
3R	27277249	27282661	FBgn0039507	mrt	3R	27278947	27278951	3R_27278947_27278951	380.123452903056	-1.37088106694556	0.45673458842842	-3.00148292176125	0.00268668109350854	0.0196663442537912	4
3R	27277249	27282661	FBgn0039507	mrt	3R	27279466	27279470	3R_27279466_27279470	397.655106406966	-1.26956259913087	0.430562214771233	-2.94861591560099	0.00319200409043458	0.0222032846521539	4
3R	27277249	27282661	FBgn0039507	mrt	3R	27279517	27279521	3R_27279517_27279521	165.604283221435	-1.48178273591411	0.44208322267587	-3.35181852626091	0.000802826253980664	0.00816314032701719	4
3R	27277249	27282661	FBgn0039507	mrt	3R	27280018	27280022	3R_27280018_27280022	180.54905426778	-1.10747639046449	0.418408381012602	-2.64687907967871	0.00812383961120752	0.042666899178559	4
3R	27288769	27291592	FBgn0015737	Hmu	3R	27288902	27288906	3R_27288902_27288906	310.830768799333	-0.811966874325056	0.28120908247278	-2.88741340494808	0.00388423508582645	0.0254973937290356	4
3R	27340622	27372574	FBgn0260487	CG42534	3R	27354805	27354809	3R_27354805_27354809	114.149770886131	0.922479468635217	0.285055216866885	3.23614308404675	0.00121156636325235	0.0110497960569418	4
3R	27340622	27372574	FBgn0260487	CG42534	3R	27358590	27358594	3R_27358590_27358594	65.7273210399352	-1.42575462114102	0.493775695276326	-2.88745402979615	0.00388373353392648	0.0254965967194081	4
3R	27340622	27372574	FBgn0260487	CG42534	3R	27360012	27360016	3R_27360012_27360016	156.533580426434	-1.33954295755424	0.424176386726257	-3.15798568584328	0.00158863358271625	0.0134946204872497	4
3R	27340622	27372574	FBgn0260487	CG42534	3R	27360342	27360346	3R_27360342_27360346	90.4824556565292	-2.85282046014007	0.953650229437413	-2.99147462253853	0.00277633613032551	0.0201176544369756	4
3R	27375088	27437482	FBgn0016061	side	3R	27420897	27420901	3R_27420897_27420901	29.6489183387168	-2.23687251908446	0.758830785763426	-2.94778830939765	0.00320056150801592	0.0222439187751893	4
3R	27520866	27533934	FBgn0039523	CG12885	3R	27532278	27532282	3R_27532278_27532282	166.068718258726	-1.0508985570359	0.33992685398612	-3.0915432091129	0.00199119000260323	0.0158537740713574	4
3R	27520866	27533934	FBgn0039523	CG12885	3R	27532976	27532980	3R_27532976_27532980	220.472720365544	-0.954486257154829	0.369279879757748	-2.5847231584374	0.00974572142047989	0.0484113309356369	4
3R	27547775	27559145	FBgn0004387	Klp98A	3R	27555652	27555656	3R_27555652_27555656	99.4842159561465	-1.27421111397869	0.480254689453017	-2.65319869219799	0.00797329208907853	0.0421183333633379	4
3R	27561675	27582241	FBgn0027492	wdb	3R	27566394	27566398	3R_27566394_27566398	97.2463931736525	-1.99053042947255	0.678807160310545	-2.9323945677914	0.00336359107936183	0.0230576752749745	4
3R	27561675	27582241	FBgn0027492	wdb	3R	27566767	27566771	3R_27566767_27566771	96.3003422596353	-1.72934613708929	0.659215308511324	-2.62334037872178	0.00870722348310674	0.044828419736726	4
3R	27607879	27634932	FBgn0039530	Tusp	3R	27633300	27633304	3R_27633300_27633304	29.1670310025107	-2.22187977219834	0.834572314064136	-2.66229748429876	0.0077609254817853	0.0413442215790159	4
3R	27634625	27636060	FBgn0039531	CG5611	3R	27635021	27635025	3R_27635021_27635025	87.7775815820323	-2.81547427512548	1.08085171797673	-2.60486635520719	0.00919101026823499	0.0465375433497179	4
3R	27636412	27639871	FBgn0039532	Mtl	3R	27637349	27637353	3R_27637349_27637353	245.139759606849	-1.16962265896919	0.404393208700023	-2.8922905573244	0.00382444077642807	0.0252237626831441	4
3R	27636412	27639871	FBgn0039532	Mtl	3R	27638035	27638039	3R_27638035_27638039	379.227880311472	-1.04711416506478	0.29702187181989	-3.52537730184306	0.000422880023679569	0.0050160630648681	4
3R	27636412	27639871	FBgn0039532	Mtl	3R	27638401	27638405	3R_27638401_27638405	401.50040065566	-1.21985628734295	0.290968093720942	-4.19240567494273	2.76011856412087e-05	0.00058237180404579	4
3R	27636412	27639871	FBgn0039532	Mtl	3R	27638983	27638987	3R_27638983_27638987	341.359094499892	-1.09244157287915	0.360951140459187	-3.026563571705	0.0024735080248447	0.0185420739211963	4
3R	27639886	27656996	FBgn0266579	tau	3R	27641363	27641367	3R_27641363_27641367	307.260250638875	-1.57511456268386	0.342747591976985	-4.5955525277319	4.31604044060863e-06	0.000129189733802448	4
3R	27639886	27656996	FBgn0266579	tau	3R	27641721	27641725	3R_27641721_27641725	256.944492086784	-1.51948342043256	0.350911955132927	-4.33009875613093	1.49042485984026e-05	0.000355204047602153	4
3R	27639886	27656996	FBgn0266579	tau	3R	27642327	27642331	3R_27642327_27642331	281.220975382665	-1.89090061760609	0.538356302760226	-3.51235902303212	0.000444147567815481	0.00520710003243104	4
3R	27639886	27656996	FBgn0266579	tau	3R	27642498	27642502	3R_27642498_27642502	11.9450891964422	-3.08819293170198	0.847883145156395	-3.64223885018065	0.000270277115695705	0.00355270923268572	4
3R	27639886	27656996	FBgn0266579	tau	3R	27642520	27642524	3R_27642520_27642524	166.771909730394	-1.75241099290105	0.573268347492718	-3.05687729065368	0.00223655814551147	0.0172582660946141	4
3R	27639886	27656996	FBgn0266579	tau	3R	27642905	27642909	3R_27642905_27642909	410.667285260349	-1.4776580814224	0.335163066877371	-4.40877360142741	1.03957628853416e-05	0.000264667359754524	4
3R	27639886	27656996	FBgn0266579	tau	3R	27643446	27643450	3R_27643446_27643450	318.454949440297	-1.20106702049478	0.317020551180753	-3.78860933785324	0.000151492917659073	0.00226017499185523	4
3R	27639886	27656996	FBgn0266579	tau	3R	27643970	27643974	3R_27643970_27643974	214.322096287301	-1.01421888540283	0.278378708523066	-3.64330623841082	0.000269158285845785	0.00354300616328553	4
3R	27639886	27656996	FBgn0266579	tau	3R	27644745	27644749	3R_27644745_27644749	399.231882679002	-1.2946171921194	0.352759997717406	-3.66996598394502	0.000242582747315737	0.00327357216306504	4
3R	27639886	27656996	FBgn0266579	tau	3R	27645317	27645321	3R_27645317_27645321	341.890630045304	-1.02812025036355	0.298008827403304	-3.44996575880676	0.000560657661813306	0.0062228168515468	4
3R	27639886	27656996	FBgn0266579	tau	3R	27645561	27645565	3R_27645561_27645565	86.9296879734397	-2.03282085433069	0.727271001874139	-2.79513530594815	0.00518779974316211	0.0312691231935212	4
3R	27639886	27656996	FBgn0266579	tau	3R	27647374	27647378	3R_27647374_27647378	371.410524917057	-1.02220487399605	0.356716754905285	-2.86559254629761	0.00416229591054663	0.0267490509057782	4
3R	27639886	27656996	FBgn0266579	tau	3R	27647735	27647739	3R_27647735_27647739	121.002345868686	-2.48387654375247	0.786619485391538	-3.15765956714907	0.0015904116877771	0.0135059326466096	4
3R	27639886	27656996	FBgn0266579	tau	3R	27649698	27649702	3R_27649698_27649702	61.3586476350361	-1.48577673855061	0.490101842835993	-3.03156733701123	0.00243287649420688	0.0183294180788754	4
3R	27639886	27656996	FBgn0266579	tau	3R	27652633	27652637	3R_27652633_27652637	410.507160076192	-1.34927708195997	0.415138379542828	-3.25018631966974	0.00115329421053678	0.0106607867868904	4
3R	27639886	27656996	FBgn0266579	tau	3R	27653124	27653128	3R_27653124_27653128	310.657751458993	-1.20923470681453	0.468156942784365	-2.58296865068924	0.00979542232623148	0.0485933822442951	4
3R	27639886	27656996	FBgn0266579	tau	3R	27653534	27653538	3R_27653534_27653538	263.790699339927	-1.4827907663328	0.490414972594345	-3.0235430180459	0.00249833506658704	0.018676222069031	4
3R	27639886	27656996	FBgn0266579	tau	3R	27654062	27654066	3R_27654062_27654066	45.2445726106324	-1.61275634128318	0.563479914976629	-2.8621363395891	0.00420795850212484	0.0269469366575901	4
3R	27639886	27656996	FBgn0266579	tau	3R	27655805	27655809	3R_27655805_27655809	98.8659136491969	-1.66826198972633	0.436255270707844	-3.82405004991574	0.000131277247917548	0.00202283067983584	4
3R	27639886	27656996	FBgn0266579	tau	3R	27656211	27656215	3R_27656211_27656215	69.255440624423	-1.28159649743488	0.49669441416903	-2.58025148033725	0.00987283894194117	0.0488578830408287	4
3R	27642466	27642555	FBgn0262286	mir-1001	3R	27642498	27642502	3R_27642498_27642502	11.9450891964422	-3.08819293170198	0.847883145156395	-3.64223885018065	0.000270277115695705	0.00355270923268572	4
3R	27642466	27642555	FBgn0262286	mir-1001	3R	27642520	27642524	3R_27642520_27642524	166.771909730394	-1.75241099290105	0.573268347492718	-3.05687729065368	0.00223655814551147	0.0172582660946141	4
3R	27652760	27653363	FBgn0027494	RpS10a	3R	27653124	27653128	3R_27653124_27653128	310.657751458993	-1.20923470681453	0.468156942784365	-2.58296865068924	0.00979542232623148	0.0485933822442951	4
3R	27696466	27700110	FBgn0086346	ALiX	3R	27699441	27699445	3R_27699441_27699445	151.418461003603	-1.64740189324342	0.574477473089222	-2.8676527286346	0.00413529158599086	0.0266231336062434	4
3R	27696466	27700110	FBgn0086346	ALiX	3R	27699925	27699929	3R_27699925_27699929	93.6541269296973	-2.45223194931052	0.706465382482137	-3.47112825358081	0.000518276395666396	0.00585700118418977	4
3R	27703379	27706751	FBgn0039543	CG12428	3R	27706609	27706613	3R_27706609_27706613	178.608455149155	-0.711053868322482	0.260162532212071	-2.73311403558629	0.00627386064392428	0.0357105183136925	4
3R	27767966	27905843	FBgn0085382	CG34353	3R	27791396	27791400	3R_27791396_27791400	123.668694278958	2.28671351707078	0.373796003937782	6.11754404268966	9.50285017278775e-10	1.12739259801935e-07	4
3R	27767966	27905843	FBgn0085382	CG34353	3R	27791769	27791773	3R_27791769_27791773	72.938867180848	2.82756033413601	0.431413934120313	6.5541701611971	5.59521378389097e-11	1.05402091637515e-08	4
3R	27767966	27905843	FBgn0085382	CG34353	3R	27795348	27795352	3R_27795348_27795352	102.101957014957	2.35781821672103	0.353134565612209	6.67682647444443	2.44171768898024e-11	5.13332287204421e-09	4
3R	27767966	27905843	FBgn0085382	CG34353	3R	27797858	27797862	3R_27797858_27797862	140.099274697534	1.30962520594779	0.379745376051976	3.44869296254062	0.000563306826578041	0.00624443548423193	4
3R	27767966	27905843	FBgn0085382	CG34353	3R	27798507	27798511	3R_27798507_27798511	141.713403793559	1.42308212749774	0.360134161613026	3.9515332872722	7.76520684405363e-05	0.00133889009350217	4
3R	27767966	27905843	FBgn0085382	CG34353	3R	27798733	27798737	3R_27798733_27798737	189.200566982265	1.65478262448221	0.459141805752375	3.60407744132686	0.000313263650507525	0.00398729256400428	4
3R	27767966	27905843	FBgn0085382	CG34353	3R	27799607	27799611	3R_27799607_27799611	317.248952560321	1.7642138839201	0.408548952560705	4.31824356141988	1.57275817204776e-05	0.000371622307530414	4
3R	27767966	27905843	FBgn0085382	CG34353	3R	27811305	27811309	3R_27811305_27811309	74.2239621824519	2.25587998481694	0.431580176146249	5.2270241069935	1.72260048044677e-07	8.80732722047751e-06	4
3R	27767966	27905843	FBgn0085382	CG34353	3R	27811900	27811904	3R_27811900_27811904	66.9191278787786	2.25537159166439	0.42945032828936	5.25176357565791	1.50649757326959e-07	7.87547855714237e-06	4
3R	27767966	27905843	FBgn0085382	CG34353	3R	27812484	27812488	3R_27812484_27812488	89.3449389691824	3.24744525166631	0.357400275326194	9.08629756567035	1.0246903310018e-19	4.56138673257777e-16	4
3R	27767966	27905843	FBgn0085382	CG34353	3R	27813177	27813181	3R_27813177_27813181	136.844612467888	3.21234844501127	0.333836298023909	9.62252596265372	6.42340365029013e-22	1.1957341078751e-17	4
3R	27767966	27905843	FBgn0085382	CG34353	3R	27813477	27813481	3R_27813477_27813481	91.993178765272	4.00056690923932	0.515992420716842	7.75315052822197	8.96402532934426e-15	6.60268179366607e-12	4
3R	27767966	27905843	FBgn0085382	CG34353	3R	27817552	27817556	3R_27817552_27817556	106.525959567228	1.4977850461238	0.367144854817968	4.0795479671543	4.51233586145651e-05	0.00086930284098102	4
3R	27767966	27905843	FBgn0085382	CG34353	3R	27832232	27832236	3R_27832232_27832236	149.307980750272	1.07974619648169	0.350920231585616	3.07689924745264	0.00209165986133766	0.0164269201126162	4
3R	27767966	27905843	FBgn0085382	CG34353	3R	27837937	27837941	3R_27837937_27837941	57.7484763941678	1.50908922304847	0.471541151775434	3.20033409038954	0.00137268372517667	0.0121208150511848	4
3R	27767966	27905843	FBgn0085382	CG34353	3R	27842908	27842912	3R_27842908_27842912	119.877434676812	1.85465760467914	0.363292520816446	5.10513566453577	3.30557281596966e-07	1.52004386791034e-05	4
3R	27767966	27905843	FBgn0085382	CG34353	3R	27848183	27848187	3R_27848183_27848187	201.629704686412	1.45212404798767	0.444840195165134	3.26437238309504	0.00109706872395636	0.0102713441757165	4
3R	27767966	27905843	FBgn0085382	CG34353	3R	27848708	27848712	3R_27848708_27848712	44.2562805501556	2.49331504990536	0.539736991383803	4.61950003373473	3.84665817713964e-06	0.000117580609287435	4
3R	27767966	27905843	FBgn0085382	CG34353	3R	27849096	27849100	3R_27849096_27849100	79.314166509702	1.64147744637899	0.3640843270069	4.50850894866421	6.52848159931872e-06	0.000181411876798656	4
3R	27767966	27905843	FBgn0085382	CG34353	3R	27849664	27849668	3R_27849664_27849668	209.048103027373	1.46414688475789	0.388572263624657	3.76801697347135	0.000164549516531668	0.0024105362284416	4
3R	27767966	27905843	FBgn0085382	CG34353	3R	27850102	27850106	3R_27850102_27850106	231.32961563551	2.06250371276897	0.387308179841547	5.32522631877479	1.00827421172814e-07	5.68140599304203e-06	4
3R	27767966	27905843	FBgn0085382	CG34353	3R	27860186	27860190	3R_27860186_27860190	124.177614643062	2.81449450984434	0.389103166071987	7.23328606718055	4.71444862701892e-13	1.86364520551623e-10	4
3R	27767966	27905843	FBgn0085382	CG34353	3R	27860832	27860836	3R_27860832_27860836	182.7148221922	1.54585988359727	0.376587064656931	4.10492029248414	4.04454310528813e-05	0.000795498033410469	4
3R	27767966	27905843	FBgn0085382	CG34353	3R	27868893	27868897	3R_27868893_27868897	51.441021868991	3.5515723744612	0.577303800751708	6.15199894723834	7.6512385984923e-10	9.46663942801251e-08	4
3R	27767966	27905843	FBgn0085382	CG34353	3R	27884502	27884506	3R_27884502_27884506	57.0641702139119	3.84543303065391	0.488412460965413	7.87333112478926	3.45321101094872e-15	2.99621657749978e-12	4
3R	27767966	27905843	FBgn0085382	CG34353	3R	27885224	27885228	3R_27885224_27885228	101.689553644899	3.44859578059259	0.486715580969746	7.08544356381916	1.38599645098495e-12	4.59943176400361e-10	4
3R	27767966	27905843	FBgn0085382	CG34353	3R	27894325	27894329	3R_27894325_27894329	143.864456406994	1.18478943940522	0.357726437439985	3.3119985424728	0.000926320285321313	0.00905786505824338	4
3R	27767966	27905843	FBgn0085382	CG34353	3R	27894918	27894922	3R_27894918_27894922	277.952125417126	1.56124519909133	0.427469379888016	3.65229715284011	0.0002599048832639	0.00345025628111392	4
3R	27767966	27905843	FBgn0085382	CG34353	3R	27895345	27895349	3R_27895345_27895349	327.006630344447	1.42131579009935	0.432534574627169	3.28601659491494	0.00101615023198285	0.00969665118374795	4
3R	27767966	27905843	FBgn0085382	CG34353	3R	27902944	27902948	3R_27902944_27902948	336.10073471816	-1.16393191442219	0.433354760110921	-2.6858639192616	0.00723425456759916	0.0393857457549103	4
3R	27916908	27918248	FBgn0039555	mRpS22	3R	27917112	27917116	3R_27917112_27917116	335.257616102203	-1.03155737308707	0.395959947403184	-2.60520635951264	0.00918189400721402	0.0465074844056992	4
3R	27919844	27921089	FBgn0039557	CG12259	3R	27920925	27920929	3R_27920925_27920929	66.9873888469273	-1.8324270968713	0.668213328574852	-2.74227857857827	0.00610145706176459	0.0350033931574032	4
3R	27942796	27948021	FBgn0039561	mfrn	3R	27945271	27945275	3R_27945271_27945275	389.865253137064	-0.99062179471834	0.348431442662835	-2.84308955342165	0.00446785146906081	0.0281144712706015	4
3R	27942796	27948021	FBgn0039561	mfrn	3R	27945805	27945809	3R_27945805_27945809	472.031988407173	-1.04511997013601	0.371489175006188	-2.81332550300719	0.00490319900008547	0.0300496304576051	4
3R	27942796	27948021	FBgn0039561	mfrn	3R	27947863	27947867	3R_27947863_27947867	67.9567337960215	-1.47513966009109	0.410225094339299	-3.59592740777335	0.000323237936123116	0.00408315560740077	4
3R	27948711	27952151	FBgn0039562	Gp93	3R	27949418	27949422	3R_27949418_27949422	121.664444938362	-1.47219290708082	0.539551027379415	-2.7285517631784	0.00636131055625221	0.0360679174853289	4
3R	27948711	27952151	FBgn0039562	Gp93	3R	27951336	27951340	3R_27951336_27951340	128.948677623411	-1.72624586072014	0.5427835509239	-3.18035772783057	0.00147093347668158	0.0127498597140127	4
3R	27957356	27959245	FBgn0039565	CG4884	3R	27957840	27957844	3R_27957840_27957844	42.4642105673928	-1.54871208918286	0.594624087283219	-2.60452296216048	0.00920022558755941	0.0465703852152712	4
3R	27957356	27959245	FBgn0259990	CG42487	3R	27957840	27957844	3R_27957840_27957844	42.4642105673928	-1.54871208918286	0.594624087283219	-2.60452296216048	0.00920022558755941	0.0465703852152712	4
3R	28026615	28090740	FBgn0085391	CG34362	3R	28038636	28038640	3R_28038636_28038640	345.128553853952	1.5466732725934	0.52228086365453	2.96138223746308	0.00306261588113608	0.0215775328604472	4
3R	28026615	28090740	FBgn0085391	CG34362	3R	28051184	28051188	3R_28051184_28051188	138.751190314635	-1.30037997796952	0.468172737551217	-2.7775645048688	0.00547679680703149	0.0324772734233652	4
3R	28026615	28090740	FBgn0085391	CG34362	3R	28051745	28051749	3R_28051745_28051749	132.064248087485	-1.45983711031766	0.452677955698492	-3.22489109960104	0.00126020595637171	0.0113788960850656	4
3R	28026615	28090740	FBgn0085391	CG34362	3R	28054429	28054433	3R_28054429_28054433	308.622174283258	-1.23588508538534	0.305534158082048	-4.04499808840834	5.23235510627404e-05	0.000978732886088903	4
3R	28026615	28090740	FBgn0085391	CG34362	3R	28054874	28054878	3R_28054874_28054878	316.534145931365	-1.51257571781468	0.376627520841423	-4.01610512804651	5.91678701597108e-05	0.0010797201369245	4
3R	28026615	28090740	FBgn0085391	CG34362	3R	28055252	28055256	3R_28055252_28055256	236.779629314829	-1.61400919714435	0.371989838936693	-4.33885291533198	1.43228337409633e-05	0.000343546681441908	4
3R	28026615	28090740	FBgn0085391	CG34362	3R	28055516	28055520	3R_28055516_28055520	260.108833832908	-1.31053288696366	0.359630949671313	-3.64410484737599	0.000268324029577242	0.00353657150414988	4
3R	28026615	28090740	FBgn0085391	CG34362	3R	28056157	28056161	3R_28056157_28056161	320.472824422891	-1.31823703534462	0.380107372782225	-3.46806489360016	0.000524220681517964	0.00590755213756808	4
3R	28026615	28090740	FBgn0085391	CG34362	3R	28063868	28063872	3R_28063868_28063872	372.752061138546	-1.10218684485667	0.300319890558377	-3.6700427760792	0.000242509882923711	0.00327302028121028	4
3R	28026615	28090740	FBgn0085391	CG34362	3R	28064237	28064241	3R_28064237_28064241	418.764350749467	-1.34869042549964	0.403990483349296	-3.33842127744764	0.000842559009541028	0.00845399467197654	4
3R	28026615	28090740	FBgn0085391	CG34362	3R	28064670	28064674	3R_28064670_28064674	373.960940084589	-1.47312785022016	0.376606789026712	-3.91158070736658	9.16940036506545e-05	0.00152836774436607	4
3R	28026615	28090740	FBgn0085391	CG34362	3R	28066237	28066241	3R_28066237_28066241	53.8080032836617	-1.79336742060753	0.603415380843932	-2.97202802172418	0.00295839681675608	0.0210590627606727	4
3R	28026615	28090740	FBgn0085391	CG34362	3R	28066482	28066486	3R_28066482_28066486	119.180066718458	-2.20286086237512	0.659884114238894	-3.33825411893099	0.000843066083672207	0.00845693921700932	4
3R	28026615	28090740	FBgn0085391	CG34362	3R	28082842	28082846	3R_28082842_28082846	323.68959415125	-1.4704636463463	0.419528420515443	-3.50503940719833	0.000456539701984943	0.00531797722828676	4
3R	28026615	28090740	FBgn0085391	CG34362	3R	28083283	28083287	3R_28083283_28083287	377.330416603486	-1.71765179820222	0.447453889780772	-3.83872358120247	0.000123675566525337	0.00192994958133365	4
3R	28026615	28090740	FBgn0085391	CG34362	3R	28083996	28084000	3R_28083996_28084000	97.9562436693998	-1.35343255509456	0.385388273788971	-3.51186750387652	0.000444969777263342	0.0052146495364654	4
3R	28026615	28090740	FBgn0085391	CG34362	3R	28084306	28084310	3R_28084306_28084310	99.0793701923275	-1.56731183161623	0.397873909604775	-3.93921740978972	8.17478270110134e-05	0.00139459627104817	4
3R	28026615	28090740	FBgn0085391	CG34362	3R	28087362	28087366	3R_28087362_28087366	160.007575726611	-1.47721977930518	0.413874032438605	-3.56924973185968	0.000358005035538434	0.00441987068112468	4
3R	28026615	28090740	FBgn0085391	CG34362	3R	28088121	28088125	3R_28088121_28088125	97.6777018596271	-1.40417700712655	0.398193194241882	-3.52637118723225	0.00042129605040504	0.00500191045685274	4
3R	28026615	28090740	FBgn0085391	CG34362	3R	28089276	28089280	3R_28089276_28089280	43.3795239096962	-2.0485822623532	0.456826428271667	-4.48437773204957	7.31270221493101e-06	0.00019864783857084	4
3R	28146880	28240526	FBgn0085383	CG34354	3R	28148030	28148034	3R_28148030_28148034	97.0467989266633	-1.52965565480989	0.396713842939341	-3.85581618094376	0.000115344139410998	0.00182863606345466	4
3R	28146880	28240526	FBgn0085383	CG34354	3R	28148437	28148441	3R_28148437_28148441	112.293107638873	-1.73577440176947	0.378822411962219	-4.58202668838554	4.60491107000886e-06	0.000136517168881902	4
3R	28146880	28240526	FBgn0085383	CG34354	3R	28172880	28172884	3R_28172880_28172884	76.1912900982049	-1.44387904637155	0.492287366152432	-2.93300040920503	0.00335703449531855	0.0230227489964964	4
3R	28146880	28240526	FBgn0085383	CG34354	3R	28173388	28173392	3R_28173388_28173392	370.319721653799	-1.35949056107684	0.333893131767856	-4.07163380054801	4.66845332881902e-05	0.000893828752908474	4
3R	28146880	28240526	FBgn0085383	CG34354	3R	28180942	28180946	3R_28180942_28180946	47.9276213474202	-1.60134341549772	0.438459750096725	-3.65220163343264	0.000260001604265569	0.00345131651123118	4
3R	28146880	28240526	FBgn0085383	CG34354	3R	28180965	28180969	3R_28180965_28180969	60.2283484543512	-1.57892064257582	0.408435921235291	-3.86577321064335	0.000110737805324195	0.00177341089575832	4
3R	28146880	28240526	FBgn0085383	CG34354	3R	28180987	28180991	3R_28180987_28180991	68.4406795527271	-1.48037214772696	0.396292496256903	-3.73555432340884	0.000187302138870336	0.0026717857451899	4
3R	28146880	28240526	FBgn0085383	CG34354	3R	28181516	28181520	3R_28181516_28181520	161.945669885449	-1.09180072596596	0.302094430091552	-3.61410412510776	0.000301387929360338	0.00387362562887633	4
3R	28146880	28240526	FBgn0085383	CG34354	3R	28181693	28181697	3R_28181693_28181697	49.9193406426082	-2.14570209026756	0.705879479439277	-3.0397570021047	0.00236769096591353	0.017980105989715	4
3R	28146880	28240526	FBgn0085383	CG34354	3R	28181908	28181912	3R_28181908_28181912	57.9097678137868	-1.99985291028563	0.697602852981556	-2.86674990180767	0.00414710597222582	0.0266782254946667	4
3R	28146880	28240526	FBgn0085383	CG34354	3R	28201373	28201377	3R_28201373_28201377	100.929310460012	-1.2415333917689	0.436511221591419	-2.84421872877073	0.00445204739984065	0.0280417947694418	4
3R	28146880	28240526	FBgn0085383	CG34354	3R	28219380	28219384	3R_28219380_28219384	186.094130241473	-1.75035420735425	0.410752794432909	-4.26133243906669	2.03211686124466e-05	0.000456113674715934	4
3R	28146880	28240526	FBgn0085383	CG34354	3R	28219717	28219721	3R_28219717_28219721	170.510049323727	-2.0809153350197	0.594096840993272	-3.50265342522377	0.00046064840543333	0.00535456702337489	4
3R	28146880	28240526	FBgn0085383	CG34354	3R	28219733	28219737	3R_28219733_28219737	62.4181234836697	-2.43083621610668	0.624992710685947	-3.88938330726893	0.000100499278333204	0.00164275769901889	4
3R	28146880	28240526	FBgn0085383	CG34354	3R	28220295	28220299	3R_28220295_28220299	62.9636370109307	-2.11008163646946	0.652640725892846	-3.23314429019543	0.00122435705550978	0.0111337217134126	4
3R	28146880	28240526	FBgn0085383	CG34354	3R	28222545	28222549	3R_28222545_28222549	93.4094366703332	-1.38965745892012	0.352276255499198	-3.94479456740815	7.98684197848575e-05	0.00137018235443245	4
3R	28146880	28240526	FBgn0085383	CG34354	3R	28223126	28223130	3R_28223126_28223130	144.367623040059	-1.22462705718211	0.300509459902543	-4.07516973868066	4.59807960902008e-05	0.00088291407106135	4
3R	28146880	28240526	FBgn0085383	CG34354	3R	28235683	28235687	3R_28235683_28235687	99.5820026205301	-1.60146064048617	0.502429147372872	-3.18743577847737	0.00143540330401683	0.0125186193516299	4
3R	28146880	28240526	FBgn0085383	CG34354	3R	28236163	28236167	3R_28236163_28236167	190.97166662558	-1.26433171979634	0.376748637996346	-3.35590256283448	0.000791064340641724	0.00807742410015581	4
3R	28146880	28240526	FBgn0085383	CG34354	3R	28237590	28237594	3R_28237590_28237594	89.2788111147303	-1.10578272727031	0.393567073559411	-2.80964237498234	0.00495965769216786	0.0302922861752022	4
3R	28237449	28238570	FBgn0266401	CR45041	3R	28237590	28237594	3R_28237590_28237594	89.2788111147303	-1.10578272727031	0.393567073559411	-2.80964237498234	0.00495965769216786	0.0302922861752022	4
3R	28237449	28238570	FBtr0344313	CR45041-RA	3R	28237590	28237594	3R_28237590_28237594	89.2788111147303	-1.10578272727031	0.393567073559411	-2.80964237498234	0.00495965769216786	0.0302922861752022	4
3R	28318162	28336440	FBgn0261618	larp	3R	28320184	28320188	3R_28320184_28320188	186.416022790037	-1.06540404945194	0.315268252910814	-3.37935722869416	0.000726555335512381	0.00758051986865379	4
3R	28318162	28336440	FBgn0261618	larp	3R	28320711	28320715	3R_28320711_28320715	169.382327188137	-1.16669197639199	0.369874604308923	-3.15429056983204	0.00160888808358941	0.013614904525705	4
3R	28318162	28336440	FBgn0261618	larp	3R	28320801	28320805	3R_28320801_28320805	105.596990162195	-1.26855185733483	0.488812068138322	-2.59517295095886	0.00945433317436541	0.0474600989298732	4
3R	28318162	28336440	FBgn0261618	larp	3R	28321136	28321140	3R_28321136_28321140	197.217243272697	-1.48173491869619	0.433865034599424	-3.41519781621544	0.000637357057567428	0.0068707728330596	4
3R	28318162	28336440	FBgn0261618	larp	3R	28322305	28322309	3R_28322305_28322309	276.311617414307	-1.00434868047606	0.347008073409529	-2.89430926089939	0.00379993696909726	0.0250981951707789	4
3R	28318162	28336440	FBgn0261618	larp	3R	28326969	28326973	3R_28326969_28326973	104.408715240822	-1.10794573153259	0.35489526995799	-3.1218948949749	0.00179691078167681	0.0147262397719682	4
3R	28318162	28336440	FBgn0261618	larp	3R	28327587	28327591	3R_28327587_28327591	283.440352158823	-1.41599167080544	0.375550339541038	-3.77044438978789	0.000162957112807771	0.00239200014877574	4
3R	28318162	28336440	FBgn0261618	larp	3R	28327719	28327723	3R_28327719_28327723	363.97331631726	-1.44317565303956	0.461740497222043	-3.12551240734157	0.0017749558223933	0.0146006569654052	4
3R	28318162	28336440	FBgn0261618	larp	3R	28328075	28328079	3R_28328075_28328079	296.368858014478	-1.32615728039895	0.502165619220424	-2.64087629586772	0.0082691906299614	0.0432151434820861	4
3R	28337019	28339765	FBgn0039580	Gfat2	3R	28339220	28339224	3R_28339220_28339224	283.238648774877	-1.38759935924576	0.394614485015988	-3.51634167506432	0.000437537524696474	0.00514965420491135	4
3R	28337019	28339765	FBgn0039580	Gfat2	3R	28339482	28339486	3R_28339482_28339486	137.033895945014	-1.57028118552658	0.462265225216946	-3.39692691525657	0.000681471650789868	0.00722799062410337	4
3R	28340334	28345169	FBgn0039581	Moca-cyp	3R	28344998	28345002	3R_28344998_28345002	26.0579423569075	-2.29798513825762	0.757448643428742	-3.03384943414162	0.00241454903490669	0.0182336029200389	4
3R	28418208	28474814	FBgn0039584	beat-VI	3R	28443764	28443768	3R_28443764_28443768	193.309425308907	-1.10249122519463	0.380477830558375	-2.89764905244716	0.00375971038328646	0.0249067737225753	4
3R	28418208	28474814	FBgn0039584	beat-VI	3R	28444102	28444106	3R_28444102_28444106	479.749961568617	-1.01739490706999	0.36613523634031	-2.77874076595118	0.00545700557299027	0.0323916755704825	4
3R	28418208	28474814	FBgn0039584	beat-VI	3R	28444667	28444671	3R_28444667_28444671	153.352874918793	-1.14605311946234	0.409683476137961	-2.79741113863329	0.00515139353070424	0.0311147482377016	4
3R	28519548	28520515	FBgn0051051	CG31051	3R	28520339	28520343	3R_28520339_28520343	346.103862045753	-0.89421813095401	0.315229258102531	-2.83672314028401	0.00455791164357318	0.0285190506457004	4
3R	28520665	28540324	FBgn0003137	Ppn	3R	28520935	28520939	3R_28520935_28520939	424.951885995935	-0.882679890431134	0.295357814853582	-2.98851036282451	0.0028034099340081	0.0202576941852425	4
3R	28520665	28540324	FBgn0003137	Ppn	3R	28528031	28528035	3R_28528031_28528035	108.353997500794	-1.13311559018041	0.425713232609491	-2.66168750084361	0.00777500242971039	0.0413974270915658	4
3R	28599834	28605777	FBgn0001215	Hrb98DE	3R	28600077	28600081	3R_28600077_28600081	127.568211146829	-0.891989507469327	0.306457695843698	-2.91064482819927	0.00360683763319973	0.0241868531934858	4
3R	28599834	28605777	FBgn0001215	Hrb98DE	3R	28600846	28600850	3R_28600846_28600850	550.781605953528	-0.965261251358431	0.344156544062678	-2.8047156679451	0.00503609834627902	0.0306189254901796	4
3R	28599834	28605777	FBgn0001215	Hrb98DE	3R	28602534	28602538	3R_28602534_28602538	373.236615459675	-1.10622324128322	0.356686282229038	-3.10138992273575	0.0019261447135926	0.0154945119117238	4
3R	28599834	28605777	FBgn0001215	Hrb98DE	3R	28602960	28602964	3R_28602960_28602964	426.763761570751	-1.01906887910686	0.366127030386212	-2.78337515269466	0.00537965622508077	0.0320842734868451	4
3R	28599834	28605777	FBgn0001215	Hrb98DE	3R	28604977	28604981	3R_28604977_28604981	1044.26298825904	-1.23940018901281	0.425812964581875	-2.91066804466565	0.00360656966581739	0.0241868531934858	4
3R	28607939	28635099	FBgn0039590	CG10011	3R	28629902	28629906	3R_28629902_28629906	205.121827386345	-1.7078287446215	0.554521124220359	-3.07982630422358	0.00207121348510279	0.0163141225109639	4
3R	28607939	28635099	FBgn0039590	CG10011	3R	28630283	28630287	3R_28630283_28630287	207.349469530061	-1.89235144680842	0.557047650508929	-3.39710874838003	0.000681018969543031	0.00722468616492526	4
3R	28607939	28635099	FBgn0039590	CG10011	3R	28631883	28631887	3R_28631883_28631887	607.068465743988	-1.33233346379724	0.481279863775343	-2.76831333300735	0.00563472538410097	0.0331069825098731	4
3R	28607939	28635099	FBgn0039590	CG10011	3R	28632315	28632319	3R_28632315_28632319	498.51524577709	-1.61343657893665	0.51651163192792	-3.12371780072865	0.0017858164181282	0.0146652519072499	4
3R	28607939	28635099	FBgn0039590	CG10011	3R	28632322	28632326	3R_28632322_28632326	46.7631638298908	-1.82001665182219	0.5699974477303	-3.19302596716775	0.00140790285295013	0.0123434428580618	4
3R	28607939	28635099	FBgn0039590	CG10011	3R	28632893	28632897	3R_28632893_28632897	65.1386878550178	-1.97347775764041	0.51234107601528	-3.85188275940918	0.000117213141513545	0.00185082515125274	4
3R	28675041	28695939	FBgn0039594	CG9990	3R	28683190	28683194	3R_28683190_28683194	698.987562144507	-1.61539880765914	0.441342427474778	-3.66019377946948	0.000252024580966021	0.003369674789112	4
3R	28675041	28695939	FBgn0039594	CG9990	3R	28683885	28683889	3R_28683885_28683889	2116.71612986983	-2.00775203792444	0.50294283297147	-3.99200844768441	6.55160382863632e-05	0.00116962407391648	4
3R	28675041	28695939	FBgn0039594	CG9990	3R	28684074	28684078	3R_28684074_28684078	1823.8898945022	-1.68053710030883	0.514630113576908	-3.26552422015951	0.00109261661071406	0.0102416615640923	4
3R	28675041	28695939	FBgn0039594	CG9990	3R	28684269	28684273	3R_28684269_28684273	2264.74660617153	-1.73239830731431	0.530213564888197	-3.26735946048383	0.0010855574965218	0.0101896602084702	4
3R	28675041	28695939	FBgn0039594	CG9990	3R	28684648	28684652	3R_28684648_28684652	1519.12868201066	-1.83794402635285	0.506747002535188	-3.62694602465898	0.00028679321484826	0.00372414693500212	4
3R	28807983	28811337	FBgn0005642	wdn	3R	28811226	28811230	3R_28811226_28811230	271.447448511221	-1.23940908993738	0.454537485714778	-2.7267478016436	0.00639619054341752	0.0362005291651332	4
3R	28820221	28824508	FBgn0039602	CG1647	3R	28824499	28824503	3R_28824499_28824503	579.112815105574	-0.969474185427332	0.370781215933948	-2.61467988065511	0.00893111182232986	0.0456266130840487	4
3R	28824506	28832024	FBgn0024273	WASp	3R	28824958	28824962	3R_28824958_28824962	434.251113038425	-1.17101305896981	0.347561166691643	-3.36922870329968	0.000753788555438833	0.00779554418788379	4
3R	28832301	28844748	FBgn0015589	Apc	3R	28833204	28833208	3R_28833204_28833208	274.686631197024	-0.975386707428013	0.363734177827473	-2.68159212657398	0.00732727360394295	0.039728622605841	4
3R	28870606	28887709	FBgn0053203	CG33203	3R	28886178	28886182	3R_28886178_28886182	80.6084594855522	-1.7322727381099	0.659956638147128	-2.62482811442487	0.00866927191951594	0.0446858347786196	4
3R	28870606	28887709	FBgn0053203	CG33203	3R	28886416	28886420	3R_28886416_28886420	73.5989924295272	-1.63288755663634	0.606701803258621	-2.69141701551905	0.0071149196701846	0.0389235338237874	4
3R	28888073	28922772	FBgn0265998	Doa	3R	28891133	28891137	3R_28891133_28891137	172.446345004327	-0.732324443102392	0.260058361182137	-2.81600037689037	0.00486256096348759	0.0298738938905318	4
3R	29039156	29049148	FBgn0003093	Pkc98E	3R	29045530	29045534	3R_29045530_29045534	85.0250303660987	-1.85475231830522	0.676853989753311	-2.740254687693	0.00613915915063972	0.0351578292023211	4
3R	29039156	29049148	FBgn0003093	Pkc98E	3R	29046110	29046114	3R_29046110_29046114	59.5590797045252	-2.36462801917015	0.702507033633737	-3.36598483141023	0.000762709023642128	0.00786481396940247	4
3R	29039156	29049148	FBgn0003093	Pkc98E	3R	29048157	29048161	3R_29048157_29048161	153.167403139778	-1.20596792605893	0.362483022032878	-3.32696389280693	0.000877977490385392	0.00872007056076228	4
3R	29054347	29055837	FBgn0039630	CG11843	3R	29055776	29055780	3R_29055776_29055780	59.246956632937	-1.20296191959289	0.455409957590117	-2.64149235110839	0.0082541670935949	0.0431523000260733	4
3R	29055927	29059204	FBgn0039631	Sirt7	3R	29056139	29056143	3R_29056139_29056143	50.5789493499274	-1.45095800217828	0.504156891907452	-2.87798902577461	0.00400219061607739	0.0260010648018201	4
3R	29063040	29108948	FBgn0039633	CG11873	3R	29073104	29073108	3R_29073104_29073108	50.2179018691732	1.07193285098654	0.389109586246857	2.75483536996822	0.00587216743902169	0.0340584048195325	4
3R	29063040	29108948	FBgn0039633	CG11873	3R	29107927	29107931	3R_29107927_29107931	120.230811984095	-0.957801739114714	0.353744811944463	-2.70760646311637	0.00677703304223038	0.0376549809129962	4
3R	29113071	29116197	FBgn0039635	CG11876	3R	29113632	29113636	3R_29113632_29113636	114.497281117801	-1.79690586816966	0.553665807787721	-3.24547017875195	0.00117256845016567	0.010787003948551	4
3R	29113071	29116197	FBgn0039635	CG11876	3R	29114149	29114153	3R_29114149_29114153	139.702760814721	-1.43143546149632	0.528671207360822	-2.70761002597851	0.00677696029746748	0.0376549809129962	4
3R	29128584	29130972	FBgn0039638	dgt6	3R	29130692	29130696	3R_29130692_29130696	28.6731573628151	-2.12263420759294	0.646690393619877	-3.28230360081801	0.00102962682538645	0.00979532734532297	4
3R	29138662	29145787	FBgn0039640	CG14516	3R	29142783	29142787	3R_29142783_29142787	67.9375446380457	1.64004132159089	0.3831942215252	4.27992185023865	1.86958950647132e-05	0.000426221447407169	4
3R	29149896	29151794	FBgn0041588	eIF2D	3R	29151639	29151643	3R_29151639_29151643	66.7716821966664	-2.29581675315322	0.669464426109627	-3.42933345464613	0.000605065648402709	0.00659242285519457	4
3R	29152074	29153266	FBgn0041186	Slbp	3R	29153123	29153127	3R_29153123_29153127	44.4470467453483	-1.68528343355146	0.61156758835262	-2.75567813868473	0.0058570600870025	0.034000637293625	4
3R	29158122	29164966	FBgn0039644	CG11897	3R	29158571	29158575	3R_29158571_29158575	281.921371245306	-0.812573854949198	0.292416009884196	-2.77882820188606	0.00545553699673454	0.0323868437000939	4
3R	29158122	29164966	FBgn0039644	CG11897	3R	29159046	29159050	3R_29159046_29159050	179.753310441133	-1.31809663121441	0.44833019251617	-2.94001308235977	0.00328198389362718	0.0226523693424182	4
3R	29171191	29194994	FBgn0039647	CG14509	3R	29176787	29176791	3R_29176787_29176791	70.1904464001947	-1.15486414127459	0.433957848312506	-2.66123575311614	0.00778544241947537	0.0414360210363137	4
3R	29229161	29235302	FBgn0028476	Usp1	3R	29229531	29229535	3R_29229531_29229535	478.441773753558	-1.14446950875681	0.428218727788515	-2.67262834268666	0.0075259579599737	0.0404662279638656	4
3R	29229161	29235302	FBgn0028476	Usp1	3R	29229964	29229968	3R_29229964_29229968	546.500394484912	-1.1173281506403	0.426457570935097	-2.62002184224407	0.00879241352642696	0.0451365055399969	4
3R	29377646	29487131	FBgn0004369	Ptp99A	3R	29385821	29385825	3R_29385821_29385825	280.15453967579	-0.908488950225599	0.327163445435797	-2.77686570092037	0.00548858522060578	0.0325123414271293	4
3R	29377646	29487131	FBgn0004369	Ptp99A	3R	29386190	29386194	3R_29386190_29386194	125.324889712849	-2.46342841066963	0.77030942414295	-3.19797257239901	0.00138397442860708	0.012186354581682	4
3R	29377646	29487131	FBgn0004369	Ptp99A	3R	29404943	29404947	3R_29404943_29404947	141.942544026923	-1.07412696380232	0.327954812985236	-3.27522854147188	0.00105576525470922	0.00997678433136264	4
3R	29377646	29487131	FBgn0004369	Ptp99A	3R	29480298	29480302	3R_29480298_29480302	174.890616775685	-0.854914448788254	0.277456497077813	-3.08125582854343	0.00206129460756119	0.0162578836068519	4
3R	29377646	29487131	FBgn0004369	Ptp99A	3R	29484071	29484075	3R_29484071_29484075	124.499943709289	-1.22705904778395	0.456167242310049	-2.6899324063036	0.00714664929821118	0.0390387100116338	4
3R	29377646	29487131	FBgn0004369	Ptp99A	3R	29486046	29486050	3R_29486046_29486050	340.241565311748	-1.5242504813119	0.586420208352058	-2.59924617126566	0.00934287459205653	0.0470597924991079	4
3R	29484783	29489265	FBgn0039663	CG2321	3R	29486046	29486050	3R_29486046_29486050	340.241565311748	-1.5242504813119	0.586420208352058	-2.59924617126566	0.00934287459205653	0.0470597924991079	4
3R	29484783	29489265	FBgn0039663	CG2321	3R	29487453	29487457	3R_29487453_29487457	130.503803143891	-1.11716482520339	0.416035938915956	-2.68526038426952	0.0072473320353063	0.0394322512485783	4
3R	29499025	29503797	FBgn0039668	Trc8	3R	29502938	29502942	3R_29502938_29502942	278.749376347521	-1.07552738159844	0.314132409574783	-3.42380266669808	0.000617514440166741	0.00669776984395694	4
3R	29499025	29503797	FBgn0039668	Trc8	3R	29503198	29503202	3R_29503198_29503202	873.529927380822	-1.18040684922291	0.457313656615487	-2.58117559392153	0.00984644847988297	0.0487617598454117	4
3R	29499025	29503797	FBgn0039668	Trc8	3R	29503619	29503623	3R_29503619_29503623	649.802040735468	-1.31487580191641	0.503452458430912	-2.61171790880598	0.00900885548488242	0.0459227912114587	4
3R	29630304	29659984	FBgn0266137	Dop1R2	3R	29634717	29634721	3R_29634717_29634721	74.7670362588128	-1.33958631012604	0.495625567406938	-2.70281922124118	0.0068754129049022	0.038021620117506	4
3R	29682503	29685758	FBgn0013972	Gycalpha99B	3R	29684516	29684520	3R_29684516_29684520	368.785632776476	-1.29881762881144	0.417531539495104	-3.11070543409013	0.0018664101981386	0.015142481217657	4
3R	29724159	29724950	FBgn0039687	CG7593	3R	29724847	29724851	3R_29724847_29724851	130.899481233262	-1.0342929166116	0.386280374800836	-2.67757044904204	0.00741582554321701	0.0400665901011467	4
3R	29735269	29736745	FBgn0027583	CG7601	3R	29736675	29736679	3R_29736675_29736679	84.0449653054776	-0.91243952207183	0.331992855526698	-2.7483709570324	0.00598922052814873	0.0345484452393926	4
3R	29736965	29738070	FBgn0039689	CIA30	3R	29737198	29737202	3R_29737198_29737202	109.977318848524	-1.18297853529908	0.300518539861702	-3.9364577501391	8.26931708977496e-05	0.00140720645046043	4
3R	29745337	29747513	FBgn0039691	IntS11	3R	29746880	29746884	3R_29746880_29746884	56.4124805951262	-2.98228068120277	0.940075605911312	-3.17238386194665	0.00151193018270519	0.0130043650880907	4
3R	29745337	29747513	FBgn0039691	IntS11	3R	29747022	29747026	3R_29747022_29747026	145.744284664445	-1.96270372629824	0.590779448206762	-3.32222749497428	0.000893018522713908	0.00882621956072408	4
3R	29745337	29747513	FBgn0039691	IntS11	3R	29747304	29747308	3R_29747304_29747308	411.171461642527	-1.17339254364302	0.311019930379995	-3.77272460388439	0.00016147449202116	0.00237398110153567	4
3R	29747704	29749163	FBgn0020235	ATPsyngamma	3R	29747946	29747950	3R_29747946_29747950	265.335501878377	-1.09173538119189	0.323261319977307	-3.37725336662155	0.00073213577337071	0.00762553296244016	4
3R	29765995	29794113	FBgn0001297	kay	3R	29782042	29782046	3R_29782042_29782046	803.972759404592	-1.05383559812629	0.390859834416295	-2.6961982412444	0.00701359123668667	0.0385238931929041	4
3R	29765995	29794113	FBgn0001297	kay	3R	29783059	29783063	3R_29783059_29783063	169.400580742045	-1.45551550909049	0.513404678903757	-2.83502579719057	0.00458219853877411	0.0286328609394322	4
3R	29765995	29794113	FBgn0001297	kay	3R	29793983	29793987	3R_29793983_29793987	460.564737259847	-0.881460697893403	0.333250847051052	-2.64503663139487	0.0081682073927332	0.0428328722460226	4
3R	29795697	29799354	FBgn0039696	CG7837	3R	29799208	29799212	3R_29799208_29799212	113.457281416184	-1.13245342152525	0.370987727141203	-3.05253607781538	0.00226916451883592	0.0174340492343161	4
3R	29799658	29801584	FBgn0019972	Drice	3R	29799969	29799973	3R_29799969_29799973	121.925324161243	-1.25137123366644	0.328165638647919	-3.81323053450154	0.000137162060055796	0.00209209688741194	4
3R	29799658	29801584	FBgn0019972	Drice	3R	29800187	29800191	3R_29800187_29800191	265.412639326833	-1.06427220404788	0.381987953419477	-2.7861407526618	0.00533397052916344	0.0318891546925612	4
3R	29799658	29801584	FBgn0019972	Drice	3R	29800634	29800638	3R_29800634_29800638	315.130297077617	-0.993209626708794	0.319401680365285	-3.10959424375258	0.00187344507494706	0.0151839145500399	4
3R	29801599	29802945	FBgn0039697	CG7834	3R	29802804	29802808	3R_29802804_29802808	98.5649761768317	-1.56777567341932	0.525622502609492	-2.98270272987929	0.00285715355069607	0.0205364088633101	4
3R	29803196	29804389	FBgn0039698	CG7789	3R	29803263	29803267	3R_29803263_29803267	260.127668104689	-1.45534729157814	0.402246926634611	-3.61804452741073	0.000296837335251525	0.00382546336866916	4
3R	29806811	29815047	FBgn0000247	ca	3R	29814878	29814882	3R_29814878_29814882	364.707649597666	-0.911080025579562	0.335999454814275	-2.71155209487815	0.0066969016901404	0.0373450753073712	4
3R	29860055	29861494	FBgn0039712	CG15514	3R	29860777	29860781	3R_29860777_29860781	131.491630336806	-1.27646982191032	0.428140961372663	-2.98142419687626	0.0028691106662306	0.0206022516808792	4
3R	29860055	29861494	FBgn0039712	CG15514	3R	29861199	29861203	3R_29861199_29861203	161.027351777455	-1.20406585475627	0.360154680758155	-3.34319090958812	0.000828209007806139	0.00834813589917473	4
3R	29914521	29920289	FBgn0003861	trp	3R	29919852	29919856	3R_29919852_29919856	60.4320126308308	2.82285375998676	0.604714257285083	4.66807872640577	3.040294089806e-06	9.65950256293864e-05	4
3R	29914521	29920289	FBgn0003861	trp	3R	29920104	29920108	3R_29920104_29920108	96.7554809130742	1.76745902032072	0.429037849013068	4.11958764101227	3.79551040419008e-05	0.000753830334088452	4
3R	29930551	29933057	FBgn0051040	Cog7	3R	29932842	29932846	3R_29932842_29932846	32.2361814009215	-2.42958739351247	0.762963472470688	-3.18440853484741	0.00145050141957389	0.01261591659006	4
3R	29935978	29948207	FBgn0039727	CG15523	3R	29936140	29936144	3R_29936140_29936144	129.08727904654	-1.44529530828464	0.513346426738741	-2.81543852845439	0.00487107148180056	0.0299087675733303	4
3R	29991144	29993411	FBgn0000032	Acph-1	3R	29992657	29992661	3R_29992657_29992661	42.5094264041905	-2.53645731332436	0.683578676226848	-3.7105565190021	0.00020680411737853	0.00288879633722402	4
3R	29991144	29993411	FBgn0000032	Acph-1	3R	29992893	29992897	3R_29992893_29992897	82.8750378895707	-2.38237081968779	0.60496989948325	-3.93799893469535	8.2163959249267e-05	0.00140045922940746	4
3R	29991144	29993411	FBgn0000032	Acph-1	3R	29993105	29993109	3R_29993105_29993109	59.1040570256896	-2.20676947034497	0.649291338406733	-3.39873542092839	0.000676981717030992	0.0071919165879638	4
3R	29993475	29995231	FBgn0039730	CG7903	3R	29995001	29995005	3R_29995001_29995005	424.113692519281	-1.19381990549913	0.369721991031587	-3.22896645170651	0.00124238468208997	0.0112611494215483	4
3R	30003681	30004861	FBgn0039735	Nph	3R	30003733	30003737	3R_30003733_30003737	462.959930248032	-0.984780691257746	0.358733937096662	-2.74515619912591	0.00604821027940152	0.034786722632289	4
3R	30003681	30004861	FBgn0039735	Nph	3R	30004041	30004045	3R_30004041_30004045	83.3208830996413	-1.52060625149747	0.541149911552561	-2.80995380214485	0.00495486116807325	0.0302763462989922	4
3R	30015513	30022221	FBgn0039738	Mgat2	3R	30015988	30015992	3R_30015988_30015992	6.01007130857066	-4.61975539868499	1.69798728462409	-2.72072437792591	0.00651390482053922	0.036642430812775	4
3R	30015513	30022221	FBgn0039738	Mgat2	3R	30016409	30016413	3R_30016409_30016413	449.932057419773	-1.20557778165559	0.439764544781221	-2.74141650563338	0.00611749063365292	0.0350680642219378	4
3R	30015513	30022221	FBgn0039738	Mgat2	3R	30016548	30016552	3R_30016548_30016552	93.6230614822162	-1.09138183215849	0.403214953551867	-2.70669979509603	0.00679556777086051	0.0377278101375583	4
3R	30015513	30022221	FBgn0039738	Mgat2	3R	30017525	30017529	3R_30017525_30017529	187.671419425794	-1.31422163414001	0.50036501378648	-2.62652583200156	0.00862614447330908	0.0445218115519119	4
3R	30015513	30022221	FBgn0039738	Mgat2	3R	30017951	30017955	3R_30017951_30017955	221.342957568096	-1.35629159695045	0.490565954325077	-2.76474872541132	0.0056966658971683	0.0333532018765757	4
3R	30015513	30022221	FBgn0039738	Mgat2	3R	30018082	30018086	3R_30018082_30018086	324.716733762664	-1.16485783093592	0.444193584857973	-2.622410297322	0.00873102486040878	0.0449069250129656	4
3R	30015513	30022221	FBgn0039738	Mgat2	3R	30018539	30018543	3R_30018539_30018543	320.582950946228	-1.23554534241849	0.477935707612525	-2.58517060503916	0.00973308237703561	0.0483673205887693	4
3R	30015513	30022221	FBgn0039738	Mgat2	3R	30019016	30019020	3R_30019016_30019020	14.1465525203747	-2.0596750114315	0.742424288103565	-2.77425596715417	0.00553281264543164	0.0326986544614334	4
3R	30015513	30022221	FBgn0039738	Mgat2	3R	30019028	30019032	3R_30019028_30019032	232.326985872527	-1.51365258971229	0.460150289486335	-3.28947438325417	0.00100374692922013	0.0096102890168115	4
3R	30015513	30022221	FBgn0039738	Mgat2	3R	30019503	30019507	3R_30019503_30019507	800.972475181994	-1.28516069507452	0.420003090008461	-3.05988390477945	0.00221422804196359	0.0171244116666087	4
3R	30015513	30022221	FBgn0039738	Mgat2	3R	30019889	30019893	3R_30019889_30019893	563.566954032524	-1.17092512935113	0.439235771435493	-2.6658236999331	0.00767999561773704	0.041047002123122	4
3R	30035240	30036870	FBgn0039740	ZIPIC	3R	30035314	30035318	3R_30035314_30035318	9.12806748391116	-3.64972908825937	1.37639668243963	-2.65165495879452	0.00800983489227609	0.0422531891945069	4
3R	30039719	30043071	FBgn0003510	Sry-alpha	3R	30039996	30040000	3R_30039996_30040000	157.665875790076	-0.714123062187574	0.264685213734091	-2.69800889937509	0.00697555758508718	0.0383950049885257	4
3R	30039719	30043071	FBgn0003511	Sry-beta	3R	30039996	30040000	3R_30039996_30040000	157.665875790076	-0.714123062187574	0.264685213734091	-2.69800889937509	0.00697555758508718	0.0383950049885257	4
3R	30045229	30046161	FBgn0002626	RpL32	3R	30045746	30045750	3R_30045746_30045750	72.2044008501509	-1.926230845959	0.610843467808404	-3.15339517809689	0.00161383175286991	0.0136435779023024	4
3R	30045229	30046161	FBgn0002626	RpL32	3R	30045993	30045997	3R_30045993_30045997	146.811268757553	-1.98370786934167	0.628115485056976	-3.15818972232747	0.00158752204041505	0.0134879761491934	4
3R	30046470	30048665	FBgn0039741	CG7943	3R	30046547	30046551	3R_30046547_30046551	95.8530379909321	-1.52246230506397	0.548454433061514	-2.77591393794644	0.0055046777429376	0.0325817000768966	4
3R	30048635	30052112	FBgn0039742	CG15528	3R	30049380	30049384	3R_30049380_30049384	70.1643088143396	-1.47244928921933	0.450505167257144	-3.26844040032701	0.0010814195059211	0.0101605996782808	4
3R	30049293	30052211	FBgn0264838	CR44046	3R	30049380	30049384	3R_30049380_30049384	70.1643088143396	-1.47244928921933	0.450505167257144	-3.26844040032701	0.0010814195059211	0.0101605996782808	4
3R	30049293	30052211	FBtr0334708	CR44046-RB	3R	30049380	30049384	3R_30049380_30049384	70.1643088143396	-1.47244928921933	0.450505167257144	-3.26844040032701	0.0010814195059211	0.0101605996782808	4
3R	30049293	30052211	FBtr0334709	CR44046-RC	3R	30049380	30049384	3R_30049380_30049384	70.1643088143396	-1.47244928921933	0.450505167257144	-3.26844040032701	0.0010814195059211	0.0101605996782808	4
3R	30052514	30054697	FBgn0039743	CG7946	3R	30052963	30052967	3R_30052963_30052967	18.3353157942982	-1.83550232140695	0.690376260527641	-2.65869849001486	0.00784431285334641	0.0416465102635287	4
3R	30056859	30058131	FBgn0085346	CG34317	3R	30057311	30057315	3R_30057311_30057315	34.1134993785749	-2.37652690115184	0.614198512454197	-3.86931399696132	0.0001091420083525	0.00175475579193361	4
3R	30056859	30058131	FBgn0260468	CG7950	3R	30057311	30057315	3R_30057311_30057315	34.1134993785749	-2.37652690115184	0.614198512454197	-3.86931399696132	0.0001091420083525	0.00175475579193361	4
3R	30058311	30121798	FBgn0266411	sima	3R	30088479	30088483	3R_30088479_30088483	6.79249911073482	-3.54193220935511	1.26610969972939	-2.79749235797826	0.00515009855237024	0.0311084183000516	4
3R	30058311	30121798	FBgn0266411	sima	3R	30099698	30099702	3R_30099698_30099702	88.9871633570289	-1.389346138715	0.423986546126685	-3.27686373873729	0.00104967012951444	0.00993156145829469	4
3R	30058311	30121798	FBgn0266411	sima	3R	30106132	30106136	3R_30106132_30106136	47.5351066416005	-1.99036358931447	0.719295340881176	-2.7671020180336	0.00565570534983376	0.0331940575274373	4
3R	30058311	30121798	FBgn0266411	sima	3R	30106357	30106361	3R_30106357_30106361	72.2631834076645	-2.59547331825757	0.735066399804353	-3.53093723090647	0.000414090002042843	0.00493811551676134	4
3R	30058311	30121798	FBgn0266411	sima	3R	30112211	30112215	3R_30112211_30112215	76.9229852206477	-2.76240220852438	0.802754317234261	-3.4411552192478	0.000579236147545916	0.00637923021893628	4
3R	30132981	30134599	FBgn0086355	Tpi	3R	30134099	30134103	3R_30134099_30134103	53.51542987825	-1.26829618711308	0.476652189849328	-2.66084204399438	0.0077945513658058	0.0414679758987653	4
3R	30196360	30202998	FBgn0039756	CG9743	3R	30198828	30198832	3R_30198828_30198832	86.5669443370532	2.69974316552714	0.397959448086703	6.78396549826088	1.16921262543653e-11	2.79432360426162e-09	4
3R	30196360	30202998	FBgn0039756	CG9743	3R	30199371	30199375	3R_30199371_30199375	194.380520422895	2.1898707472248	0.336747658275925	6.50300215430291	7.87326679833214e-11	1.40925969909167e-08	4
3R	30423032	30423929	FBgn0039764	CG15535	3R	30423818	30423822	3R_30423818_30423822	354.814963876044	-1.09229996907758	0.419463369016258	-2.60404137705584	0.00921316333062297	0.046619740254652	4
3R	30425427	30428276	FBgn0039767	CG2218	3R	30427825	30427829	3R_30427825_30427829	26.1438650639646	-2.03011290738661	0.715155315959507	-2.83870211418739	0.0045297422211177	0.0283983300206304	4
3R	30517059	30527037	FBgn0027654	jdp	3R	30522512	30522516	3R_30522512_30522516	284.826484246917	0.904367299816579	0.339609201129611	2.66296465704835	0.00774555489616548	0.0412956436320987	4
3R	30517059	30527037	FBgn0027654	jdp	3R	30523191	30523195	3R_30523191_30523195	172.978813363249	0.958253192084557	0.293634573154639	3.26342086284201	0.00110075921454729	0.010296010544693	4
3R	30808617	30827005	FBgn0027598	cindr	3R	30817955	30817959	3R_30817955_30817959	402.504115517849	-1.12215172456558	0.380842760677656	-2.94649614074025	0.00321396429608635	0.0223138456297478	4
3R	30808617	30827005	FBgn0027598	cindr	3R	30820949	30820953	3R_30820949_30820953	203.589015552414	-0.698191027201647	0.270686241690852	-2.57933695794943	0.00989901752631826	0.0489495778997619	4
3R	30870939	30872351	FBgn0039806	CG15545	3R	30872140	30872144	3R_30872140_30872144	63.957918683569	-1.41891937726222	0.463705053305017	-3.05996099707992	0.00221365817403086	0.017121297714068	4
3R	30877084	30881027	FBgn0039808	CG12071	3R	30878918	30878922	3R_30878918_30878922	31.2771645415656	-2.32294163506801	0.824155693755474	-2.81857136056773	0.00482378872128878	0.029698955737721	4
3R	30968236	31016875	FBgn0004573	5-HT7	3R	30989046	30989050	3R_30989046_30989050	122.571505029791	3.51720751135778	0.373417419473608	9.41897010673967	4.55534094403757e-21	5.18215585793714e-17	4
3R	30968236	31016875	FBgn0004573	5-HT7	3R	30989633	30989637	3R_30989633_30989637	134.354630103573	3.94729586458783	0.34283267942714	11.5137677982846	1.12455491570783e-30	2.30272860979661e-25	4
3R	30968236	31016875	FBgn0004573	5-HT7	3R	30992385	30992389	3R_30992385_30992389	99.5632870568406	1.80781528824338	0.364671372018517	4.95738197993668	7.14494171149629e-07	2.90001075199142e-05	4
3R	30968236	31016875	FBgn0004573	5-HT7	3R	30999025	30999029	3R_30999025_30999029	98.9233860546062	1.54190699020865	0.487416786657888	3.1634261117291	0.00155923926238402	0.0133145248240138	4
3R	30968236	31016875	FBgn0004573	5-HT7	3R	31011318	31011322	3R_31011318_31011322	150.775674080202	2.97822825814705	0.540971874175716	5.50532920530298	3.68479044567219e-08	2.43867863600324e-06	4
3R	30968236	31016875	FBgn0004573	5-HT7	3R	31012112	31012116	3R_31012112_31012116	33.1277086899571	2.57879666719206	0.661631997273103	3.8976299178705	9.71387121834321e-05	0.0015979193297218	4
3R	30968236	31016875	FBgn0004573	5-HT7	3R	31012830	31012834	3R_31012830_31012834	126.04720841889	1.53356350642888	0.510703663887724	3.00284414400838	0.00267469371130965	0.01960522916228	4
3R	30968236	31016875	FBgn0004573	5-HT7	3R	31015556	31015560	3R_31015556_31015560	55.2931338666852	4.54332442887562	0.637574997680462	7.12594509728976	1.0336891797023e-12	3.61205573292289e-10	4
3R	30968236	31016875	FBgn0004573	5-HT7	3R	31016215	31016219	3R_31016215_31016219	23.6999080518434	1.58593502334618	0.517992729416234	3.0616935977721	0.00220088615620274	0.0170482714746859	4
3R	30989478	30990006	FBgn0051008	CG31008	3R	30989633	30989637	3R_30989633_30989637	134.354630103573	3.94729586458783	0.34283267942714	11.5137677982846	1.12455491570783e-30	2.30272860979661e-25	4
3R	30991700	30992457	FBgn0051007	CG31007	3R	30992385	30992389	3R_30992385_30992389	99.5632870568406	1.80781528824338	0.364671372018517	4.95738197993668	7.14494171149629e-07	2.90001075199142e-05	4
3R	31052616	31053915	FBgn0010808	l(3)03670	3R	31053810	31053814	3R_31053810_31053814	234.155109260867	-1.39841863703636	0.413130093784004	-3.38493529780837	0.00071195034236782	0.00746197715647099	4
3R	31054085	31061210	FBgn0002413	dco	3R	31054291	31054295	3R_31054291_31054295	335.617955365663	-1.23360063342683	0.413371997223293	-2.98423851086475	0.00284285075146574	0.020458454441419	4
3R	31054085	31061210	FBgn0002413	dco	3R	31058170	31058174	3R_31058170_31058174	199.389046563677	-0.915410636477426	0.329584528945679	-2.77746846736334	0.00547841554778057	0.0324821691825322	4
3R	31054085	31061210	FBgn0002413	dco	3R	31058661	31058665	3R_31058661_31058665	187.911981499224	-0.916859562492351	0.321934056764892	-2.84797318962105	0.00439986309974651	0.0278122852135856	4
3R	31134392	31178278	FBgn0013973	Gycbeta100B	3R	31154689	31154693	3R_31154689_31154693	79.2876105997729	1.72798200855855	0.439359711702542	3.93295507651926	8.39079237206365e-05	0.00142316494019256	4
3R	31134392	31178278	FBgn0013973	Gycbeta100B	3R	31154974	31154978	3R_31154974_31154978	54.4690628474535	1.86945805896866	0.521309256991237	3.58608260624094	0.00033568266357578	0.00420616005721976	4
3R	31216145	31219630	FBgn0039830	ATPsynC	3R	31216366	31216370	3R_31216366_31216370	546.085038758803	-1.34316620804296	0.438599817790026	-3.06239572740995	0.00219572960431228	0.0170154087048069	4
3R	31216145	31219630	FBgn0039830	ATPsynC	3R	31218293	31218297	3R_31218293_31218297	840.647201753149	-1.16678248303776	0.416640504221555	-2.80045379941579	0.00510308116872927	0.0309070321020559	4
3R	31252872	31253686	FBgn0039835	mRpL32	3R	31253084	31253088	3R_31253084_31253088	261.856593652883	-0.672120209307133	0.244414331055933	-2.74992144038118	0.00596095539806179	0.0344319581086126	4
3R	31311157	31371748	FBgn0085376	CG34347	3R	31317048	31317052	3R_31317048_31317052	147.20289214348	-1.65767375567941	0.321325906094728	-5.15885499499914	2.48464642687184e-07	1.19487101817213e-05	4
3R	31311157	31371748	FBgn0085376	CG34347	3R	31340212	31340216	3R_31340212_31340216	151.919719874773	-1.29274638762552	0.379398591815802	-3.4073568418861	0.000655953081112323	0.00702648046208454	4
3R	31311157	31371748	FBgn0085376	CG34347	3R	31340574	31340578	3R_31340574_31340578	521.468834901743	-1.62234890144473	0.459425536968989	-3.53125538503586	0.000413592211518047	0.00493304112116306	4
3R	31311157	31371748	FBgn0085376	CG34347	3R	31340946	31340950	3R_31340946_31340950	499.075950066781	-1.76533038871626	0.445342302400605	-3.96398540897708	7.37087596741721e-05	0.00128671741696171	4
3R	31311157	31371748	FBgn0085376	CG34347	3R	31341298	31341302	3R_31341298_31341302	198.92912282293	-2.05293116389241	0.356385404027896	-5.76042436275454	8.39027222683595e-09	7.02395446992945e-07	4
3R	31311157	31371748	FBgn0085376	CG34347	3R	31341863	31341867	3R_31341863_31341867	77.7372691092644	-2.02917042275412	0.489320197466065	-4.14691736262296	3.36981618873589e-05	0.000684622007476009	4
3R	31311157	31371748	FBgn0085376	CG34347	3R	31342083	31342087	3R_31342083_31342087	36.8460837343298	-2.50297054740454	0.46585183735244	-5.37288971882044	7.74847224070753e-08	4.55538088942061e-06	4
3R	31311157	31371748	FBgn0085376	CG34347	3R	31350433	31350437	3R_31350433_31350437	230.534866713782	-1.51881200059621	0.450006931639951	-3.37508579048157	0.000737926831392619	0.00767098087607697	4
3R	31382109	31391893	FBgn0039844	CG1607	3R	31385871	31385875	3R_31385871_31385875	60.6016408564187	1.76232101863621	0.498868716382582	3.53263486116193	0.000411440313034368	0.00491182559167664	4
3R	31382109	31391893	FBgn0039844	CG1607	3R	31386128	31386132	3R_31386128_31386132	83.2368531561731	1.56896409427417	0.380894801761837	4.11915333844644	3.80267043146654e-05	0.000754891498004023	4
3R	31382109	31391893	FBgn0039844	CG1607	3R	31386976	31386980	3R_31386976_31386980	66.7722434814167	2.4343209349985	0.469936053174443	5.1801110354367	2.21753863404692e-07	1.08579972085598e-05	4
3R	31382109	31391893	FBgn0039844	CG1607	3R	31387300	31387304	3R_31387300_31387304	123.904905245384	2.28447376665973	0.343199262654399	6.65640639490589	2.80603699721566e-11	5.80336486627645e-09	4
3R	31405245	31457873	FBgn0261988	Gprk2	3R	31425796	31425800	3R_31425796_31425800	226.42818469158	1.247987288573	0.399496070670142	3.12390378828894	0.00178468802849678	0.0146601010197059	4
3R	31405245	31457873	FBgn0261988	Gprk2	3R	31438500	31438504	3R_31438500_31438504	297.009612281031	-0.762283264844145	0.257671340647963	-2.95835486758923	0.00309285844041604	0.0217202289981176	4
3R	31405245	31457873	FBgn0261988	Gprk2	3R	31451940	31451944	3R_31451940_31451944	66.5901805894076	1.23662315519335	0.420002919880289	2.94432037650077	0.00323664763105723	0.0224246950470758	4
3R	31405245	31457873	FBgn0261988	Gprk2	3R	31452162	31452166	3R_31452162_31452166	153.943990915691	1.34285346050221	0.299183237230022	4.48839805643848	7.17607495174585e-06	0.000195717962219002	4
3R	31575835	31580699	FBgn0043900	pygo	3R	31580149	31580153	3R_31580149_31580153	232.038512399182	-1.10761980183964	0.370387037716659	-2.99043888972959	0.00278576864121303	0.0201703006656027	4
3R	31594792	31596204	FBgn0039857	RpL6	3R	31595637	31595641	3R_31595637_31595641	131.246807830343	-1.72835534377504	0.604353978839684	-2.8598394389549	0.00423855545174464	0.0270859520467219	4
3R	31596642	31612664	FBgn0039858	CycG	3R	31598715	31598719	3R_31598715_31598719	187.18199900022	-0.977890675513181	0.369708566721439	-2.64503115030598	0.00816833970510363	0.0428328722460226	4
3R	31596642	31612664	FBgn0039858	CycG	3R	31604715	31604719	3R_31604715_31604719	126.836551971422	-1.02188437121689	0.374612867245869	-2.7278410875999	0.00637503113702575	0.0361210271007406	4
3R	31596642	31612664	FBgn0039858	CycG	3R	31611565	31611569	3R_31611565_31611569	143.558489096021	-0.930862799347266	0.262627535871351	-3.54442193678904	0.000393475003489126	0.00474449944143572	4
3R	31611046	31615375	FBgn0011655	Med	3R	31611565	31611569	3R_31611565_31611569	143.558489096021	-0.930862799347266	0.262627535871351	-3.54442193678904	0.000393475003489126	0.00474449944143572	4
3R	31617977	31622217	FBgn0039861	pasha	3R	31618082	31618086	3R_31618082_31618086	466.742880150061	-1.14961658214133	0.342330602731451	-3.35820570223216	0.000784502093348219	0.0080294648602278	4
3R	31617977	31622217	FBgn0039861	pasha	3R	31618487	31618491	3R_31618487_31618491	439.078408813806	-1.03517937403102	0.382759649701978	-2.70451541806203	0.00684040951973978	0.0378976454691038	4
3R	31669465	31677971	FBgn0039863	CG1815	3R	31669624	31669628	3R_31669624_31669628	18.4685430284054	-2.83544962884511	1.03235543843298	-2.74658274009683	0.00602196942508493	0.0346709395275204	4
3R	31669465	31677971	FBgn0039863	CG1815	3R	31669845	31669849	3R_31669845_31669849	189.332390051925	-0.976653744767397	0.370884440609976	-2.63331010371085	0.00845571050091685	0.0439177914483637	4
3R	31737035	31737999	FBgn0039868	CG11563	3R	31737247	31737251	3R_31737247_31737251	9.21721498416242	-2.02474318103923	0.785793550768127	-2.57668592349735	0.00997525430518694	0.0492136579584272	4
3R	31737035	31737999	FBgn0039868	CG11563	3R	31737734	31737738	3R_31737734_31737738	268.444961509096	-1.25720580376016	0.461592234834095	-2.72362858142973	0.00645690757416563	0.0364339896096404	4
3R	31738468	31743306	FBgn0000557	Ef1alpha100E	3R	31739799	31739803	3R_31739799_31739803	311.753932197504	-0.960363582641406	0.286005889590391	-3.35784547659774	0.00078552512596582	0.00803723213118621	4
3R	31738468	31743306	FBgn0000557	Ef1alpha100E	3R	31740360	31740364	3R_31740360_31740364	284.294312254794	-1.02974207125956	0.342278384437139	-3.0084928469933	0.00262546982431511	0.0193445724155771	4
3R	31738468	31743306	FBgn0000557	Ef1alpha100E	3R	31742001	31742005	3R_31742001_31742005	110.683845012488	-1.3384614909119	0.44259198075261	-3.02414311401644	0.00249338458471915	0.0186480651098934	4
3R	31744282	31745178	FBgn0039870	CG1896	3R	31744889	31744893	3R_31744889_31744893	481.010478849535	-1.18575435195607	0.446204114133728	-2.65742586049016	0.00787399074333474	0.0417590465054767	4
3R	31745172	31746077	FBgn0000150	awd	3R	31745823	31745827	3R_31745823_31745827	340.22427739818	-0.956022421210954	0.261950679382231	-3.64962756907362	0.000262620793270249	0.00347819252288742	4
3R	31777020	31790681	FBgn0005632	faf	3R	31783226	31783230	3R_31783226_31783230	17.1727612518446	-2.94320978105386	0.869892966908378	-3.38341599830851	0.000715901038883585	0.00749532794406964	4
3R	31777020	31790681	FBgn0005632	faf	3R	31785410	31785414	3R_31785410_31785414	108.597728780113	-1.25798147297941	0.383301892150176	-3.28195998700299	0.00103088232367333	0.00980408302698163	4
3R	31777020	31790681	FBgn0005632	faf	3R	31785425	31785429	3R_31785425_31785429	153.920577826751	-1.20013848497757	0.339648934272358	-3.53346754215103	0.00041014644761787	0.00490107771859337	4
3R	31790592	31793907	FBgn0039877	CG2118	3R	31791427	31791431	3R_31791427_31791431	526.602020376332	-1.12072195026113	0.421354762083941	-2.65980606156733	0.00781856573449529	0.0415572243561617	4
3R	31790592	31793907	FBgn0039877	CG2118	3R	31791867	31791871	3R_31791867_31791871	250.10426797424	-1.24823825057396	0.443640824235213	-2.81362350438731	0.00489865645521458	0.0300289811106867	4
3R	31810460	31812296	FBgn0266268	FeCH	3R	31812063	31812067	3R_31812063_31812067	136.007285490749	-1.23267134382115	0.476904990445041	-2.58473148429594	0.00974548610609623	0.0484113309356369	4
3R	31812609	31846570	FBgn0039883	RhoGAP100F	3R	31812651	31812655	3R_31812651_31812655	1200.34884505001	-0.986733047849596	0.342059999558639	-2.88467827025312	0.00391813852995125	0.0256517373949246	4
3R	31812609	31846570	FBgn0039883	RhoGAP100F	3R	31813180	31813184	3R_31813180_31813184	1179.13474893402	-1.21853512861497	0.38452958416159	-3.16889825596073	0.00153017950710167	0.0131197312074547	4
3R	31812609	31846570	FBgn0039883	RhoGAP100F	3R	31813726	31813730	3R_31813726_31813730	234.441366152214	-0.962432944428675	0.293876915598687	-3.2749525170019	0.00105679734815587	0.00998586699714946	4
3R	31812609	31846570	FBgn0039883	RhoGAP100F	3R	31836892	31836896	3R_31836892_31836896	295.995778137117	-0.998131572594947	0.274626592376133	-3.6345044518773	0.000278515448433222	0.0036344029661467	4
3R	31812609	31846570	FBgn0039883	RhoGAP100F	3R	31846193	31846197	3R_31846193_31846197	120.463090786109	-1.35517034977198	0.525388718998895	-2.57936704913306	0.00989815517066743	0.048947677694823	4
3R	31846987	32015520	FBgn0011224	heph	3R	31857313	31857317	3R_31857313_31857317	54.033134646588	-1.96871932130554	0.710228098848105	-2.77195358012242	0.00557209819618129	0.0328521321999266	4
3R	31846987	32015520	FBgn0011224	heph	3R	31930316	31930320	3R_31930316_31930320	234.66409395408	-0.955599695097362	0.359884225262161	-2.65529753186944	0.00792384846216356	0.0419389164450271	4
4	268175	276369	FBgn0042696	NfI	4	271427	271431	4_271427_271431	48.574067302879	-1.97416196668968	0.735705296442762	-2.68335973145094	0.00728865432402914	0.0395863128911675	4
4	501810	540874	FBgn0004607	zfh2	4	517218	517222	4_517218_517222	22.5520241028856	-1.99551239783291	0.743023698949685	-2.68566453621023	0.00723857247881275	0.039398952960887	4
4	501810	540874	FBgn0004607	zfh2	4	521863	521867	4_521863_521867	529.848441666021	-1.31878784851041	0.382508597846645	-3.44773387038776	0.000565310752755481	0.00626157571392106	4
4	501810	540874	FBgn0004607	zfh2	4	522274	522278	4_522274_522278	392.356616495778	-1.15959230249024	0.425755487712975	-2.72361093621884	0.00645725251608041	0.0364343413852678	4
4	501810	540874	FBgn0004607	zfh2	4	522732	522736	4_522732_522736	73.3549007536433	-2.47778657966127	0.711816122505795	-3.48093629986739	0.00049966430784914	0.00570128502115528	4
4	501810	540874	FBgn0004607	zfh2	4	522799	522803	4_522799_522803	127.598602529724	-1.32969336036835	0.42890591432236	-3.10019823920864	0.00193391160109898	0.0155367125296909	4
4	501810	540874	FBgn0004607	zfh2	4	523832	523836	4_523832_523836	377.240281231199	-1.09020035000315	0.421579601888307	-2.58598932472067	0.00970999378406432	0.0483006439250646	4
4	501810	540874	FBgn0004607	zfh2	4	523962	523966	4_523962_523966	270.382576623314	-1.19491352164459	0.414108715232142	-2.88550681908431	0.00390783995907627	0.0256036882170283	4
4	501810	540874	FBgn0004607	zfh2	4	524321	524325	4_524321_524325	236.642727755953	-1.1365818646862	0.395579548603669	-2.87320683968155	0.0040632799266502	0.0262876276901301	4
4	501810	540874	FBgn0004607	zfh2	4	525526	525530	4_525526_525530	144.144934810305	-0.948344826824941	0.260590092539903	-3.63922057658322	0.000273464489014512	0.00358517040057132	4
4	501810	540874	FBgn0004607	zfh2	4	525877	525881	4_525877_525881	30.6068219663951	-1.59527502834428	0.547726863131173	-2.91253749948399	0.00358505152127587	0.0240845564624029	4
4	501810	540874	FBgn0004607	zfh2	4	525881	525885	4_525881_525885	192.587034220742	-1.42617818629054	0.394035783487528	-3.6194128707493	0.000295272208303938	0.00380864879054998	4
4	501810	540874	FBgn0004607	zfh2	4	526276	526280	4_526276_526280	229.469330147336	-1.54076070046362	0.419069804242605	-3.67662066048464	0.000236344090474484	0.00320883879580156	4
4	501810	540874	FBgn0004607	zfh2	4	526303	526307	4_526303_526307	205.466466236129	-1.62221308731976	0.437839516293156	-3.7050403788442	0.000211357060156215	0.00293796500536744	4
4	501810	540874	FBgn0004607	zfh2	4	526728	526732	4_526728_526732	210.570118763611	-1.3597108730697	0.440263638946043	-3.08840147763449	0.00201236406529305	0.0159821496692366	4
4	501810	540874	FBgn0004607	zfh2	4	527406	527410	4_527406_527410	267.260900049011	-1.247306958063	0.388556135473453	-3.21010748303629	0.0013268534755496	0.0118368765099717	4
4	501810	540874	FBgn0004607	zfh2	4	530429	530433	4_530429_530433	129.763565776971	-1.7708965004909	0.541778299319714	-3.26867374111242	0.00108052816117826	0.0101550206768932	4
4	501810	540874	FBgn0004607	zfh2	4	530767	530771	4_530767_530771	224.092648694752	-1.04224927867061	0.384198144502	-2.71279102615549	0.00667191667674642	0.0372554616471875	4
4	649041	663103	FBgn0051992	gw	4	653970	653974	4_653970_653974	25.7823667640824	-1.84325219191149	0.670858474852217	-2.74760215605466	0.00600328041558875	0.0345973860611657	4
4	1147466	1169239	FBgn0039925	Kif3C	4	1165783	1165787	4_1165783_1165787	5.10833991122599	-5.11280663911749	1.89983446597881	-2.69118532728762	0.0071198630550975	0.0389371117346675	4
4	1147466	1169239	FBgn0039925	Kif3C	4	1165981	1165985	4_1165981_1165985	6.55255941327795	-4.9876371230902	1.89563377022416	-2.63111852164377	0.00851043506659535	0.0441188552348979	4
X	268509	279718	FBgn0005427	ewg	X	272832	272836	X_272832_272836	321.622609396562	-0.7798042169222	0.295204990012206	-2.64156854831606	0.00825231059561281	0.0431490931575046	4
X	268509	279718	FBgn0005427	ewg	X	274705	274709	X_274705_274709	288.876114491803	-1.10831460284115	0.374196633329283	-2.96185081351565	0.00305795911652754	0.0215564642100355	4
X	268509	279718	FBgn0005427	ewg	X	275114	275118	X_275114_275118	269.566392369081	-1.06929324362857	0.356657294685347	-2.99809721983095	0.00271670994878988	0.0198294454549728	4
X	279703	350504	FBgn0024989	CG3777	X	287244	287248	X_287244_287248	58.5007022202123	1.91674231374453	0.416356483220476	4.60360866466811	4.15232381607822e-06	0.000125185960419715	4
X	283186	294962	FBgn0040370	CG13375	X	287244	287248	X_287244_287248	58.5007022202123	1.91674231374453	0.416356483220476	4.60360866466811	4.15232381607822e-06	0.000125185960419715	4
X	471019	476579	FBgn0266572	ebo	X	472670	472674	X_472670_472674	35.7433124497637	-1.7187126938529	0.630229362600111	-2.72712253006125	0.00638893095939789	0.0361724393699778	4
X	487878	490725	FBgn0023536	CG3156	X	488305	488309	X_488305_488309	206.91365119965	-1.47704757520907	0.459279897521999	-3.21600745684351	0.00129987454508142	0.0116537964469015	4
X	487898	488333	FBgn0267447	CR45797	X	488305	488309	X_488305_488309	206.91365119965	-1.47704757520907	0.459279897521999	-3.21600745684351	0.00129987454508142	0.0116537964469015	4
X	487898	488333	FBtr0346791	CR45797-RA	X	488305	488309	X_488305_488309	206.91365119965	-1.47704757520907	0.459279897521999	-3.21600745684351	0.00129987454508142	0.0116537964469015	4
X	496446	509072	FBgn0004648	svr	X	497194	497198	X_497194_497198	40.6681769529083	-1.68647751927813	0.514848584826338	-3.27567671152673	0.00105409147139517	0.00996464624969515	4
X	496446	509072	FBgn0004648	svr	X	497802	497806	X_497802_497806	56.1417888627657	-1.6113116307509	0.481405219970396	-3.34710045489325	0.000816616121330277	0.0082648358838875	4
X	496446	509072	FBgn0004648	svr	X	501868	501872	X_501868_501872	12.3694777231198	-2.15144944576937	0.784034621923655	-2.74407454162001	0.00606817570527913	0.034867362651699	4
X	496446	509072	FBgn0004648	svr	X	502062	502066	X_502062_502066	12.4981288898913	-2.17264596300259	0.775884952694856	-2.80021664997678	0.00510683193615086	0.0309163836891479	4
X	496597	497374	FBgn0266196	CR44891	X	497194	497198	X_497194_497198	40.6681769529083	-1.68647751927813	0.514848584826338	-3.27567671152673	0.00105409147139517	0.00996464624969515	4
X	496597	497374	FBtr0343793	CR44891-RA	X	497194	497198	X_497194_497198	40.6681769529083	-1.68647751927813	0.514848584826338	-3.27567671152673	0.00105409147139517	0.00996464624969515	4
X	509235	523226	FBgn0260400	elav	X	517436	517440	X_517436_517440	171.144680108222	-1.38406050218366	0.402767052084195	-3.43637965176539	0.000589544209329256	0.00645892969985147	4
X	509235	523226	FBgn0260400	elav	X	517934	517938	X_517934_517938	168.681144760675	-1.3118057891204	0.441417626445193	-2.97180200909643	0.00296057536804018	0.0210665364677417	4
X	509235	523226	FBgn0260400	elav	X	518672	518676	X_518672_518676	208.818856580679	-1.33917143791887	0.428856615885818	-3.1226554244774	0.00179227445366495	0.0147011879237328	4
X	509435	528028	FBgn0023535	arg	X	517436	517440	X_517436_517440	171.144680108222	-1.38406050218366	0.402767052084195	-3.43637965176539	0.000589544209329256	0.00645892969985147	4
X	509435	528028	FBgn0023535	arg	X	517934	517938	X_517934_517938	168.681144760675	-1.3118057891204	0.441417626445193	-2.97180200909643	0.00296057536804018	0.0210665364677417	4
X	509435	528028	FBgn0023535	arg	X	518672	518676	X_518672_518676	208.818856580679	-1.33917143791887	0.428856615885818	-3.1226554244774	0.00179227445366495	0.0147011879237328	4
X	509435	528028	FBgn0023535	arg	X	524898	524902	X_524898_524902	103.239492789387	-2.03827525742308	0.49103342389086	-4.15099086590105	3.31038978786159e-05	0.000674758009238345	4
X	509435	528028	FBgn0023535	arg	X	525401	525405	X_525401_525405	108.407939585994	-1.71631570597071	0.492349781236061	-3.48596825139606	0.000490359198126578	0.00562047983666293	4
X	527941	530291	FBgn0024983	CG4293	X	529325	529329	X_529325_529329	106.071269529534	-1.06744437466807	0.383405539244197	-2.78411307455889	0.00536743185998156	0.032028158500545	4
X	527941	530291	FBgn0024983	CG4293	X	529827	529831	X_529827_529831	261.860862615842	-1.08158920955449	0.396105193932781	-2.73056053321541	0.00632267205424472	0.0359204536582299	4
X	530501	579044	FBgn0000108	Appl	X	535822	535826	X_535822_535826	297.664945439608	-0.9957899037873	0.332489320278867	-2.99495304977648	0.00274487088376393	0.0199730543024972	4
X	530501	579044	FBgn0000108	Appl	X	544104	544108	X_544104_544108	95.739183758888	-1.305723069939	0.498622885094723	-2.61865852725744	0.00882762641268748	0.0452657026270411	4
X	530501	579044	FBgn0000108	Appl	X	544440	544444	X_544440_544444	264.29984128621	-1.23554009291301	0.310581016301024	-3.97815715727935	6.94514630006928e-05	0.00122640886303259	4
X	530501	579044	FBgn0000108	Appl	X	544884	544888	X_544884_544888	218.628779913229	-1.22933761611091	0.308392206691099	-3.98627977438572	6.71173656975716e-05	0.00119156309512401	4
X	530501	579044	FBgn0000108	Appl	X	550208	550212	X_550208_550212	19.7620979086587	-2.69719501245914	0.95479658724698	-2.8248896660137	0.00472968994814447	0.0292727565755372	4
X	530501	579044	FBgn0000108	Appl	X	572679	572683	X_572679_572683	394.321167134831	-1.47704812399265	0.47186088508194	-3.1302618434587	0.00174650550985272	0.0144420482268514	4
X	530501	579044	FBgn0000108	Appl	X	573774	573778	X_573774_573778	46.4627590662855	-1.42046056340574	0.534122317095222	-2.65942934407008	0.00782731457417098	0.0415896920111018	4
X	530501	579044	FBgn0000108	Appl	X	574115	574119	X_574115_574119	134.336220027538	-1.25184157229611	0.465694066155524	-2.68812008413705	0.00718555507305786	0.0392093945850853	4
X	530501	579044	FBgn0000108	Appl	X	575526	575530	X_575526_575530	143.098057070197	-1.12542623921535	0.329955960980828	-3.41083772473726	0.000647636235084107	0.00695594946686087	4
X	530501	579044	FBgn0000108	Appl	X	576068	576072	X_576068_576072	342.80732680479	-1.0701455810071	0.243516572153603	-4.39454929717096	1.11002812629704e-05	0.000279442143306605	4
X	530501	579044	FBgn0000108	Appl	X	576337	576341	X_576337_576341	159.064548247346	-1.12314065003391	0.366623231312255	-3.06347376300693	0.00218783388937941	0.0169754222977698	4
X	585081	620195	FBgn0025633	CG13366	X	619527	619531	X_619527_619531	236.540770113921	-0.935779329022682	0.268929735904572	-3.47964246450878	0.000502083342517145	0.00571987061276741	4
X	621530	623051	FBgn0016038	mod(r)	X	621633	621637	X_621633_621637	13.0145959466354	-3.15520251679713	1.20383137518126	-2.62096717351469	0.00876807042379624	0.045044055443435	4
X	625542	628016	FBgn0025635	CG17829	X	626718	626722	X_626718_626722	255.968917537083	-1.02249619100945	0.386061294746411	-2.64853328972305	0.00808418869038246	0.0425045742759779	4
X	635890	643760	FBgn0003575	su(sable)	X	637561	637565	X_637561_637565	264.117909379122	-0.969905081377597	0.347002175457844	-2.79509798489844	0.00518839869602309	0.0312700528452099	4
X	635890	643760	FBgn0003575	su(sable)	X	643564	643568	X_643564_643568	244.275534136397	-0.849384731869972	0.326302988722561	-2.60305532350537	0.00923970424654425	0.0467078717050478	4
X	644226	644616	FBgn0266102	CR44839	X	644228	644232	X_644228_644232	184.287308540025	-0.988805876065366	0.354992446219286	-2.7854279340202	0.00534571213531387	0.0319385750451945	4
X	648483	656033	FBgn0025639	Hmt4-20	X	651410	651414	X_651410_651414	112.012397459403	-1.10873650717976	0.409553289246795	-2.70718496540177	0.00678564392871301	0.0376839535689604	4
X	759594	761939	FBgn0040382	CG5273	X	759713	759717	X_759713_759717	111.79047113777	-1.38875676176516	0.446147526217762	-3.1127747665406	0.00185337402141867	0.0150671876098896	4
X	759594	761939	FBgn0040382	CG5273	X	761064	761068	X_761064_761068	48.3541193266083	-1.89352805431463	0.70588164289786	-2.68250077525903	0.00730739824317225	0.0396565600407584	4
X	762560	765130	FBgn0015288	RpL22	X	762811	762815	X_762811_762815	61.9020191600587	-2.10284035361021	0.632427141445018	-3.32503179544995	0.000884084521738549	0.00876544991898775	4
X	762560	765130	FBgn0015288	RpL22	X	763044	763048	X_763044_763048	370.283801579431	-1.00145393805399	0.377343825956359	-2.65395607180229	0.0079554182718535	0.0420513743594416	4
X	762560	765130	FBgn0015288	RpL22	X	763442	763446	X_763442_763446	542.307608770855	-0.970758402080839	0.315523217407001	-3.07666234535329	0.00209332276556036	0.0164364245583905	4
X	762615	763810	FBgn0259993	CR42491	X	762811	762815	X_762811_762815	61.9020191600587	-2.10284035361021	0.632427141445018	-3.32503179544995	0.000884084521738549	0.00876544991898775	4
X	762615	763810	FBgn0259993	CR42491	X	763044	763048	X_763044_763048	370.283801579431	-1.00145393805399	0.377343825956359	-2.65395607180229	0.0079554182718535	0.0420513743594416	4
X	762615	763810	FBgn0259993	CR42491	X	763442	763446	X_763442_763446	542.307608770855	-0.970758402080839	0.315523217407001	-3.07666234535329	0.00209332276556036	0.0164364245583905	4
X	762615	763810	FBtr0300446	CR42491-RA	X	762811	762815	X_762811_762815	61.9020191600587	-2.10284035361021	0.632427141445018	-3.32503179544995	0.000884084521738549	0.00876544991898775	4
X	762615	763810	FBtr0300446	CR42491-RA	X	763044	763048	X_763044_763048	370.283801579431	-1.00145393805399	0.377343825956359	-2.65395607180229	0.0079554182718535	0.0420513743594416	4
X	762615	763810	FBtr0300446	CR42491-RA	X	763442	763446	X_763442_763446	542.307608770855	-0.970758402080839	0.315523217407001	-3.07666234535329	0.00209332276556036	0.0164364245583905	4
X	769945	784222	FBgn0027343	fz3	X	770242	770246	X_770242_770246	225.133973355616	-1.19323653937669	0.442705315869852	-2.69532914243903	0.00703191309375287	0.0385931857604078	4
X	808217	927975	FBgn0264449	CG43867	X	841022	841026	X_841022_841026	40.1753489567596	-1.73202576331716	0.595272630615386	-2.90963446702834	0.00361851690607498	0.0242443711086696	4
X	808217	927975	FBgn0264449	CG43867	X	868522	868526	X_868522_868526	455.555777700381	-1.28514046985738	0.481255476792292	-2.67039136556578	0.00757628830673067	0.0406578453230764	4
X	808217	927975	FBgn0264449	CG43867	X	869782	869786	X_869782_869786	235.864986589804	-0.807154466395994	0.304061440807418	-2.65457686529618	0.00794079459393938	0.0419986730915327	4
X	808217	927975	FBgn0264449	CG43867	X	872532	872536	X_872532_872536	298.886440469616	-1.07645768321543	0.350478833163531	-3.0713914261212	0.0021306363642091	0.0166585012228472	4
X	808217	927975	FBgn0264449	CG43867	X	883758	883762	X_883758_883762	52.140496126349	-2.31608676351355	0.689447432165968	-3.35933771808727	0.000781295238172821	0.00800681964517152	4
X	808217	927975	FBgn0264449	CG43867	X	883999	884003	X_883999_884003	52.4418858651549	-1.64895828793882	0.629022678293196	-2.62146079122798	0.00875538328617972	0.0450005603600514	4
X	808217	927975	FBgn0264449	CG43867	X	903171	903175	X_903171_903175	85.4610083207484	-1.44490715711467	0.438637713371017	-3.29407871933827	0.000987448403302727	0.00948973739369657	4
X	808217	927975	FBgn0264449	CG43867	X	903768	903772	X_903768_903772	66.5901586553443	-2.36125632725354	0.466126868112317	-5.06569453251206	4.06913988139445e-07	1.81650236588921e-05	4
X	808217	927975	FBgn0264449	CG43867	X	926875	926879	X_926875_926879	131.013150064714	-1.80928742663949	0.69292326434195	-2.61109349295369	0.00902532161335196	0.0459776169980758	4
X	808217	927975	FBgn0264449	CG43867	X	927468	927472	X_927468_927472	21.9334387057275	-1.744814150224	0.631626731085355	-2.76241340708586	0.0057375779000664	0.0335121621180027	4
X	922889	927582	FBgn0040344	CG3711	X	926875	926879	X_926875_926879	131.013150064714	-1.80928742663949	0.69292326434195	-2.61109349295369	0.00902532161335196	0.0459776169980758	4
X	922889	927582	FBgn0040344	CG3711	X	927468	927472	X_927468_927472	21.9334387057275	-1.744814150224	0.631626731085355	-2.76241340708586	0.0057375779000664	0.0335121621180027	4
X	928139	928860	FBgn0040339	MED22	X	928225	928229	X_928225_928229	42.1071602075244	-1.45720511711387	0.507760500828828	-2.8698670234003	0.0041064445354678	0.0264873821785003	4
X	928798	930098	FBgn0040345	CG3708	X	929051	929055	X_929051_929055	194.394249249634	-1.24326276424315	0.416077676533119	-2.98805447723699	0.00280759505108358	0.0202802886771653	4
X	932466	939424	FBgn0052815	CG32815	X	934608	934612	X_934608_934612	128.200351841788	-1.01880812997055	0.337651077224861	-3.01734008475285	0.00255003547381729	0.0189465044957409	4
X	939170	940805	FBgn0040346	CG3704	X	939446	939450	X_939446_939450	323.746141796844	-1.04501991801737	0.393331878668196	-2.65684012583918	0.00788768392109788	0.0418149759528652	4
X	939170	940805	FBgn0040346	CG3704	X	939779	939783	X_939779_939783	139.58637249108	-1.36853323011839	0.492906719488827	-2.77645480576454	0.00549552746901258	0.032541708184321	4
X	941075	943229	FBgn0040347	mus81	X	942567	942571	X_942567_942571	10.0293194567765	-3.87170933268393	1.49057403803434	-2.59746194009232	0.00939155274853212	0.0472248286727426	4
X	942474	945773	FBgn0040348	CG3703	X	942567	942571	X_942567_942571	10.0293194567765	-3.87170933268393	1.49057403803434	-2.59746194009232	0.00939155274853212	0.0472248286727426	4
X	942474	945773	FBgn0040348	CG3703	X	945492	945496	X_945492_945496	398.465732150915	-0.987411681373658	0.326144113150408	-3.0275318227752	0.0024655975207445	0.0185025608407928	4
X	1012779	1046040	FBgn0003638	su(w[a])	X	1032857	1032861	X_1032857_1032861	123.137186755119	-1.10563830713933	0.426831173943098	-2.59034104028851	0.00958808914797618	0.0479180075746956	4
X	1012779	1046040	FBgn0003638	su(w[a])	X	1041013	1041017	X_1041013_1041017	83.6910407730135	-1.57742512690615	0.440473769034209	-3.58120105622826	0.00034201832421509	0.00426558788331679	4
X	1012779	1046040	FBgn0003638	su(w[a])	X	1041586	1041590	X_1041586_1041590	76.1218855135474	-1.2860592425079	0.469063917883546	-2.74175691942093	0.00611115479792433	0.0350425355827882	4
X	1030758	1033119	FBgn0053082	CG33082	X	1032857	1032861	X_1032857_1032861	123.137186755119	-1.10563830713933	0.426831173943098	-2.59034104028851	0.00958808914797618	0.0479180075746956	4
X	1031496	1033165	FBgn0014903	CG14630	X	1032857	1032861	X_1032857_1032861	123.137186755119	-1.10563830713933	0.426831173943098	-2.59034104028851	0.00958808914797618	0.0479180075746956	4
X	1215289	1236684	FBgn0261444	CG3638	X	1215456	1215460	X_1215456_1215460	470.039589840768	-1.35710993868912	0.520828024712526	-2.60567764078783	0.00916927126914998	0.0464676864634288	4
X	1215289	1236684	FBgn0261444	CG3638	X	1216921	1216925	X_1216921_1216925	24.2084022307865	-2.68337333075766	0.970662550589505	-2.76447600572206	0.00570143001502605	0.0333715533191417	4
X	1287290	1288945	FBgn0025642	CG32812	X	1287915	1287919	X_1287915_1287919	58.8831051224937	-1.48390249277573	0.459896698575145	-3.22659957632478	0.0012527063484189	0.0113311323241029	4
X	1287290	1288945	FBgn0025642	CG32812	X	1288159	1288163	X_1288159_1288163	49.7104287870324	-1.45661193287142	0.415728030482498	-3.50376165682372	0.000458735738521316	0.005335969081205	4
X	1287290	1288945	FBgn0025642	CG32812	X	1288650	1288654	X_1288650_1288654	169.908751073948	-1.1985457041398	0.455810808666763	-2.62948065590089	0.00855153969147043	0.044266672659163	4
X	1342106	1344770	FBgn0024362	CG11412	X	1342229	1342233	X_1342229_1342233	124.826787426375	-1.09235985936223	0.406577227918454	-2.68672169603488	0.00721570459692129	0.0393166245726274	4
X	1342106	1344770	FBgn0024362	CG11412	X	1342906	1342910	X_1342906_1342910	77.7430805762237	-1.29187246598436	0.438614630811551	-2.94534740802891	0.00322592224385705	0.0223761270292375	4
X	1349623	1353981	FBgn0024365	CG12773	X	1353281	1353285	X_1353281_1353285	83.6574683099216	-1.43222856015337	0.494473216228355	-2.89647348561735	0.00377382530892452	0.0249741788399032	4
X	1349623	1353981	FBgn0024365	CG12773	X	1353773	1353777	X_1353773_1353777	56.0216780083043	-1.46674723531763	0.560278019959769	-2.61789180204311	0.00884748536391041	0.045333981007362	4
X	1375536	1378896	FBgn0023169	AMPKalpha	X	1376590	1376594	X_1376590_1376594	114.918077050394	-2.001362879807	0.590009509064345	-3.39208580380479	0.000693627151766063	0.00732391298988466	4
X	1375536	1378896	FBgn0023169	AMPKalpha	X	1378635	1378639	X_1378635_1378639	484.146956104064	-1.08105974197703	0.360137530022497	-3.0017969577053	0.00268391123852251	0.0196488786732133	4
X	1378885	1380480	FBgn0024986	CG3719	X	1379035	1379039	X_1379035_1379039	41.4131540857321	-2.4363718125414	0.788610182656255	-3.08945010617925	0.00200527384645151	0.0159363469296819	4
X	1380914	1392843	FBgn0052813	CG32813	X	1382415	1382419	X_1382415_1382419	11.4858473181422	-2.82018617910923	0.952596710751549	-2.96052479215916	0.0030711540231243	0.0216172793976685	4
X	1409069	1453686	FBgn0259108	futsch	X	1410199	1410203	X_1410199_1410203	317.729531429463	-1.24825640968886	0.436074765300851	-2.86248255807162	0.00420336395119436	0.0269222764534022	4
X	1409069	1453686	FBgn0259108	futsch	X	1410633	1410637	X_1410633_1410637	325.045891410452	-1.20416590500966	0.426266626018638	-2.82491246442786	0.00472935344015503	0.0292724434069965	4
X	1409069	1453686	FBgn0259108	futsch	X	1412790	1412794	X_1412790_1412794	742.642474155437	-1.36741049629569	0.485636179518059	-2.81570968961311	0.00486696242623531	0.0298910699167797	4
X	1409069	1453686	FBgn0259108	futsch	X	1414837	1414841	X_1414837_1414841	47.3592525507722	-2.57184547023165	0.638053424400083	-4.03076822704897	5.559484471115e-05	0.0010269774615979	4
X	1409069	1453686	FBgn0259108	futsch	X	1415123	1415127	X_1415123_1415127	210.140438543489	-0.805113426709425	0.264655180305466	-3.04212230336908	0.00234916424133651	0.0178796336370055	4
X	1409069	1453686	FBgn0259108	futsch	X	1417749	1417753	X_1417749_1417753	426.046653547166	-1.24441436355879	0.406874063526084	-3.05847552133048	0.00222466253457212	0.0171849893571474	4
X	1409069	1453686	FBgn0259108	futsch	X	1418112	1418116	X_1418112_1418116	324.713119765875	-1.00397620171084	0.381262425163925	-2.63329438058099	0.00845610198953581	0.0439187108048818	4
X	1409069	1453686	FBgn0259108	futsch	X	1418296	1418300	X_1418296_1418300	23.9332008138177	-2.75757572283605	1.01422420533567	-2.71890150947778	0.00654991079631669	0.0367838334139701	4
X	1409069	1453686	FBgn0259108	futsch	X	1424320	1424324	X_1424320_1424324	272.190500882001	-1.08134459354665	0.376067797937119	-2.87539799865412	0.00403518500612808	0.0261567794771045	4
X	1457175	1460617	FBgn0027794	Lrpprc2	X	1458619	1458623	X_1458619_1458623	189.760789224448	-0.956877014779718	0.344890406150617	-2.77443790176593	0.00552971898329481	0.0326859833454233	4
X	1457175	1460617	FBgn0027794	Lrpprc2	X	1460403	1460407	X_1460403_1460407	200.090775897491	-1.41621228891377	0.399455865636739	-3.54535359408556	0.000392086731958292	0.00473083230788466	4
X	1460807	1461676	FBgn0027793	CG14787	X	1460845	1460849	X_1460845_1460849	178.58755134828	-1.34332431170751	0.468682622797828	-2.86617050934907	0.00415470402319201	0.0267153535381059	4
X	1461844	1464220	FBgn0266284	Ns3	X	1464064	1464068	X_1464064_1464068	202.376584717535	-1.50815507491078	0.450558665086028	-3.3473001226662	0.000816028111358372	0.00826228462750351	4
X	1464363	1465996	FBgn0027791	O-fut2	X	1464504	1464508	X_1464504_1464508	200.753065746345	-1.60110352323021	0.367553114603164	-4.35611469367869	1.32391423650999e-05	0.000322655641968194	4
X	1464363	1465996	FBgn0027791	O-fut2	X	1465359	1465363	X_1465359_1465363	38.17810252888	-3.4386159264365	0.911823733204478	-3.77114106731129	0.000162502771846215	0.00238687092643323	4
X	1464363	1465996	FBgn0027791	O-fut2	X	1465817	1465821	X_1465817_1465821	155.603412695136	-1.36959499049251	0.411251371013022	-3.33031106283934	0.000867490136654195	0.00864442164107286	4
X	1466134	1468692	FBgn0026872	CG14777	X	1467337	1467341	X_1467337_1467341	310.030383773862	-1.04148084795046	0.374604826608555	-2.78021203671986	0.00543234152846185	0.0322980226380663	4
X	1467493	1470614	FBgn0029580	CG14778	X	1468751	1468755	X_1468751_1468755	44.5816503531808	-1.4208354604522	0.537239568508293	-2.64469622816002	0.00817642829822671	0.0428607856480887	4
X	1468693	1469817	FBgn0052808	CG32808	X	1468751	1468755	X_1468751_1468755	44.5816503531808	-1.4208354604522	0.537239568508293	-2.64469622816002	0.00817642829822671	0.0428607856480887	4
X	1673110	1692768	FBgn0023531	CG32809	X	1674065	1674069	X_1674065_1674069	91.2397374564155	-1.48028314630146	0.512999428960286	-2.88554540752921	0.00390736091800955	0.0256016408696717	4
X	1673110	1692768	FBgn0023531	CG32809	X	1685782	1685786	X_1685782_1685786	35.2171367650979	-2.10205870084637	0.731262826612586	-2.87455976749659	0.00404591186721574	0.0262011181619005	4
X	1673110	1692768	FBgn0023531	CG32809	X	1691663	1691667	X_1691663_1691667	462.6339693697	-0.973254472936824	0.373072096477822	-2.60875707973159	0.00908717254677307	0.0461693210941525	4
X	1673110	1692768	FBgn0023531	CG32809	X	1692277	1692281	X_1692277_1692281	789.41277045886	-0.875917170564433	0.329343604167675	-2.65958457817352	0.00782370837506803	0.0415789589153189	4
X	1692824	1693843	FBgn0029588	CG14798	X	1693218	1693222	X_1693218_1693222	68.8519321942282	-2.10277240873048	0.681656946067784	-3.08479568918144	0.00203692024633188	0.0161265111738666	4
X	1693615	1695889	FBgn0023130	a6	X	1695665	1695669	X_1695665_1695669	375.971933837626	-1.46912323111742	0.354358220279018	-4.14587032850726	3.38525377814877e-05	0.000687076663340239	4
X	1773719	1853667	FBgn0261548	CG42666	X	1829715	1829719	X_1829715_1829719	555.910928739291	-1.34611071138775	0.511157118947507	-2.63345781852641	0.00845203335603982	0.0439131727963453	4
X	1773719	1853667	FBgn0261548	CG42666	X	1835675	1835679	X_1835675_1835679	154.111937845636	-1.30018769586681	0.455526950367193	-2.85424977560329	0.00431385998752279	0.0274133532546649	4
X	1773719	1853667	FBgn0261548	CG42666	X	1835952	1835956	X_1835952_1835956	177.722842018906	-1.24973528980651	0.461924992724563	-2.7054939860154	0.00682028832123548	0.0378178883523179	4
X	1773719	1853667	FBgn0261548	CG42666	X	1836545	1836549	X_1836545_1836549	68.3594995420901	-1.78218032015916	0.592723187402137	-3.00676666281663	0.00264042354057443	0.0194284468560259	4
X	1773719	1853667	FBgn0261548	CG42666	X	1837188	1837192	X_1837188_1837192	52.1174742500173	-2.09739593646615	0.586737922070306	-3.57467253704257	0.000350666506608758	0.00434998965440493	4
X	1773719	1853667	FBgn0261548	CG42666	X	1839858	1839862	X_1839858_1839862	215.312738517148	-0.964074678300807	0.335806195472399	-2.87092582358281	0.00409271550210196	0.0264171342811251	4
X	1773719	1853667	FBgn0261548	CG42666	X	1842295	1842299	X_1842295_1842299	337.296752570335	-1.4403942607614	0.315751280575747	-4.56180021862449	5.07168929599927e-06	0.000147642831072388	4
X	1773719	1853667	FBgn0261548	CG42666	X	1842578	1842582	X_1842578_1842582	240.83705280513	-1.28701668898345	0.433839748490232	-2.96657162803151	0.00301140206720516	0.0213170663566034	4
X	1773719	1853667	FBgn0261548	CG42666	X	1845166	1845170	X_1845166_1845170	379.19614858324	-1.62005720999117	0.496659114274778	-3.26190975546029	0.00110664367545263	0.0103397950991987	4
X	1773719	1853667	FBgn0261548	CG42666	X	1845677	1845681	X_1845677_1845681	384.315945671935	-1.5862129795625	0.529503471418428	-2.99566115272743	0.00273850555429944	0.0199409091192628	4
X	1773719	1853667	FBgn0261548	CG42666	X	1845839	1845843	X_1845839_1845843	94.813128699162	-1.32072912152906	0.406865693290849	-3.24610588532696	0.00116995315770663	0.0107710173634238	4
X	1773719	1853667	FBgn0261548	CG42666	X	1846331	1846335	X_1846331_1846335	87.6407268548519	-1.17376864274632	0.351542882206316	-3.33890601163544	0.00084109017103677	0.00844298015308874	4
X	1773719	1853667	FBgn0261548	CG42666	X	1846704	1846708	X_1846704_1846708	6.14820223192352	-3.42494777219522	1.18420208690628	-2.89219873032218	0.00382555881458783	0.0252254790798455	4
X	1773719	1853667	FBgn0261548	CG42666	X	1848617	1848621	X_1848617_1848621	44.0910498533631	-2.12788936866423	0.794453410581724	-2.67843191346629	0.00739677687032309	0.0399921634457877	4
X	1773719	1853667	FBgn0261548	CG42666	X	1850570	1850574	X_1850570_1850574	43.9262548814589	-1.926319543335	0.646546602853439	-2.97939782659668	0.00288815532206458	0.0206993731051948	4
X	1773719	1853667	FBgn0261548	CG42666	X	1850819	1850823	X_1850819_1850823	218.657604636818	-1.3056613667661	0.429242050723153	-3.04178345193912	0.0023518101956083	0.0178937862792821	4
X	1773719	1853667	FBgn0261548	CG42666	X	1851175	1851179	X_1851175_1851179	223.626065027273	-1.20439589643629	0.398701561250362	-3.02079553603755	0.00252111540409535	0.0187984764061539	4
X	1773719	1853667	FBgn0261548	CG42666	X	1851451	1851455	X_1851451_1851455	199.230716603097	-1.47657189181037	0.516383215427118	-2.85944981885022	0.00424376554192534	0.0271084454498032	4
X	1773719	1853667	FBgn0261548	CG42666	X	1851873	1851877	X_1851873_1851877	145.446183433225	-1.6850596307511	0.567414528074176	-2.9697153445652	0.00298075812574918	0.0211696684202764	4
X	1859141	1861790	FBgn0028969	deltaCOP	X	1861679	1861683	X_1861679_1861683	54.2454903746487	-1.30940325316841	0.470797162902389	-2.78124711945194	0.00541504999318232	0.0322200285784183	4
X	1862009	1865835	FBgn0023515	CG14814	X	1865726	1865730	X_1865726_1865730	110.300870104587	-2.39457332145328	0.753302164250815	-3.17876867357041	0.00147902075982355	0.0127947225065667	4
X	1865909	1866887	FBgn0026873	MED18	X	1866098	1866102	X_1866098_1866102	114.313042682734	-2.18457456388897	0.824762701504104	-2.64873103488434	0.00807946040977203	0.0424895330710686	4
X	1866832	1869061	FBgn0023516	Pex5	X	1868534	1868538	X_1868534_1868538	383.66222571775	-1.21262200549163	0.466709928816179	-2.59823485771446	0.00937043797184093	0.0471591870282381	4
X	1876294	1877270	FBgn0026089	CG14817	X	1877121	1877125	X_1877121_1877125	162.76879400086	-1.5707936004275	0.408998887908604	-3.84058159292237	0.000122743166312309	0.00191964199797135	4
X	1879019	1879774	FBgn0026088	CG14818	X	1879231	1879235	X_1879231_1879235	29.3781261572688	-2.57108067467211	0.959442067783342	-2.67976646116032	0.00736735404968242	0.0398741437343493	4
X	1879019	1879774	FBgn0026088	CG14818	X	1879465	1879469	X_1879465_1879469	200.257795433226	-1.18014222589062	0.392050427660521	-3.01017966727615	0.00261093194231379	0.0192675260185855	4
X	1891401	1900646	FBgn0000117	arm	X	1893507	1893511	X_1893507_1893511	5.62937237993105	-2.56219338475812	0.9900395277396	-2.58797079608323	0.00965431653424115	0.0481160270672125	4
X	1891401	1900646	FBgn0000117	arm	X	1894133	1894137	X_1894133_1894137	364.073050549266	-1.05934630600944	0.320169323193178	-3.30870645396053	0.000937280520745926	0.00913233049448524	4
X	1891401	1900646	FBgn0000117	arm	X	1894512	1894516	X_1894512_1894516	315.077755699508	-1.1207245367432	0.365938709751903	-3.0626017605599	0.00219421856687171	0.0170075610379736	4
X	1903704	1908827	FBgn0023511	Edem1	X	1908591	1908595	X_1908591_1908595	58.1549329807973	-1.41366055054217	0.511463315382112	-2.76395297184908	0.00571057690640649	0.0334059939427221	4
X	1908239	1920318	FBgn0023509	mip130	X	1908591	1908595	X_1908591_1908595	58.1549329807973	-1.41366055054217	0.511463315382112	-2.76395297184908	0.00571057690640649	0.0334059939427221	4
X	1908239	1920318	FBgn0023509	mip130	X	1909591	1909595	X_1909591_1909595	326.641966221782	-1.23520768363247	0.378481120232305	-3.2635912799939	0.00110009740536846	0.0102902903249047	4
X	1908920	1916825	FBgn0023510	Rbcn-3B	X	1909591	1909595	X_1909591_1909595	326.641966221782	-1.23520768363247	0.378481120232305	-3.2635912799939	0.00110009740536846	0.0102902903249047	4
X	1922981	1927524	FBgn0023508	Ocrl	X	1924115	1924119	X_1924115_1924119	28.1890236463924	-5.01527730417757	1.18308540006277	-4.23915070197933	2.2436700638839e-05	0.000493429096382105	4
X	1927683	1930517	FBgn0023522	CG11596	X	1927982	1927986	X_1927982_1927986	136.56571358767	-1.57855934583962	0.523833183346946	-3.01347718323928	0.00258272461443429	0.0191248455447323	4
X	1941940	2007956	FBgn0264562	Hr4	X	1967000	1967004	X_1967000_1967004	21.1665266635725	-2.5462000865414	0.913428046853655	-2.78752124517295	0.00531129715519723	0.0317951147715438	4
X	1941940	2007956	FBgn0264562	Hr4	X	1991138	1991142	X_1991138_1991142	44.9912847249471	-1.53619304021114	0.55123107848053	-2.7868404017525	0.00532246850737925	0.031842441093845	4
X	1941940	2007956	FBgn0264562	Hr4	X	2004705	2004709	X_2004705_2004709	23.0341684911319	-1.66076658102732	0.569295269222907	-2.91723235869196	0.00353152582403559	0.023833870997532	4
X	2007911	2009364	FBgn0023545	CG4406	X	2009035	2009039	X_2009035_2009039	138.099984613304	-0.994231170011307	0.376447129420446	-2.64109111827194	0.00826394905064988	0.0431935145417841	4
X	2010860	2024647	FBgn0261954	east	X	2014411	2014415	X_2014411_2014415	377.232543618797	-1.03119344151131	0.346473152264863	-2.97625785654817	0.0029178940775157	0.0208482966769509	4
X	2010860	2024647	FBgn0261954	east	X	2014892	2014896	X_2014892_2014896	167.934382605988	-1.32450210601775	0.437450075162443	-3.02777889688533	0.00246358266316694	0.018490685975052	4
X	2010860	2024647	FBgn0261954	east	X	2015665	2015669	X_2015665_2015669	280.330129581333	-0.976980905574192	0.351830695775571	-2.77684953957911	0.00548885812372392	0.0325130174514363	4
X	2010860	2024647	FBgn0261954	east	X	2015965	2015969	X_2015965_2015969	51.4338796304089	-1.59303965943096	0.512433804082261	-3.10877160472268	0.00187866883346413	0.0152160137525031	4
X	2010860	2024647	FBgn0261954	east	X	2022563	2022567	X_2022563_2022567	194.060649619913	-0.901351248104643	0.311848155513389	-2.89035298804563	0.0038480946885664	0.0253388913644478	4
X	2010860	2024647	FBgn0261954	east	X	2023179	2023183	X_2023179_2023183	229.684678283954	-1.10640761974192	0.321648422361146	-3.43980427952992	0.000582134999367632	0.00640024218528482	4
X	2010860	2024647	FBgn0261954	east	X	2023387	2023391	X_2023387_2023391	42.8279267515837	-2.46540401639098	0.663283158704979	-3.71697062413665	0.000201625876426363	0.00283439504726525	4
X	2010860	2024647	FBgn0261954	east	X	2023559	2023563	X_2023559_2023563	15.8284183138834	-2.81451084122404	0.8352495645485	-3.36966454181325	0.000752597433997315	0.00778597844514537	4
X	2010860	2024647	FBgn0261954	east	X	2024155	2024159	X_2024155_2024159	171.005910457004	-1.17280245084191	0.399873356999552	-2.93293471623622	0.00335774487988464	0.0230253073763175	4
X	2010860	2024647	FBgn0261954	east	X	2024454	2024458	X_2024454_2024458	154.287492592264	-1.10519040781778	0.419174274023532	-2.63658930499093	0.0083744153396792	0.0436150337074403	4
X	2010860	2024647	FBgn0261954	east	X	2015229	2015233	X_2015229_2015233	291.109698621051	-0.926185484512385	0.35879928018541	-2.58134710870595	0.0098415573514423	0.0487507837444712	4
X	2023822	2042311	FBgn0000667	Actn	X	2024155	2024159	X_2024155_2024159	171.005910457004	-1.17280245084191	0.399873356999552	-2.93293471623622	0.00335774487988464	0.0230253073763175	4
X	2023822	2042311	FBgn0000667	Actn	X	2024454	2024458	X_2024454_2024458	154.287492592264	-1.10519040781778	0.419174274023532	-2.63658930499093	0.0083744153396792	0.0436150337074403	4
X	2055310	2061915	FBgn0025625	Sik2	X	2056228	2056232	X_2056228_2056232	43.9790651757038	-1.73926781883869	0.548537416801706	-3.1707368824166	0.00152052801725899	0.0130585350109806	4
X	2055310	2061915	FBgn0025625	Sik2	X	2056376	2056380	X_2056376_2056380	197.100409996181	-0.862746365080637	0.323828346122647	-2.66420891009301	0.00771696216791798	0.0411914631458273	4
X	2055310	2061915	FBgn0025625	Sik2	X	2057001	2057005	X_2057001_2057005	233.0647727964	-1.07394043887894	0.358003201761668	-2.9998067994763	0.0027015090304891	0.0197466481457554	4
X	2055310	2061915	FBgn0025625	Sik2	X	2057600	2057604	X_2057600_2057604	50.0282331665875	-2.11904530961624	0.804878657616097	-2.63275127196497	0.00846963475001423	0.0439741035405362	4
X	2055310	2061915	FBgn0025625	Sik2	X	2057690	2057694	X_2057690_2057694	63.180664536395	-2.91619172479598	0.935876205285685	-3.11600156978645	0.00183321296568635	0.0149424151165378	4
X	2055310	2061915	FBgn0025625	Sik2	X	2060200	2060204	X_2060200_2060204	95.7146447519319	-1.5060978720155	0.415765907490442	-3.62246601965584	0.000291807803362314	0.00377370849304625	4
X	2055310	2061915	FBgn0025625	Sik2	X	2061772	2061776	X_2061772_2061776	494.904201118243	-1.0240783016158	0.376634719591333	-2.71902256575542	0.00654751411040676	0.0367768436052202	4
X	2055948	2056425	FBgn0266201	CR44896	X	2056228	2056232	X_2056228_2056232	43.9790651757038	-1.73926781883869	0.548537416801706	-3.1707368824166	0.00152052801725899	0.0130585350109806	4
X	2055948	2056425	FBgn0266201	CR44896	X	2056376	2056380	X_2056376_2056380	197.100409996181	-0.862746365080637	0.323828346122647	-2.66420891009301	0.00771696216791798	0.0411914631458273	4
X	2055948	2056425	FBtr0343802	CR44896-RA	X	2056228	2056232	X_2056228_2056232	43.9790651757038	-1.73926781883869	0.548537416801706	-3.1707368824166	0.00152052801725899	0.0130585350109806	4
X	2055948	2056425	FBtr0343802	CR44896-RA	X	2056376	2056380	X_2056376_2056380	197.100409996181	-0.862746365080637	0.323828346122647	-2.66420891009301	0.00771696216791798	0.0411914631458273	4
X	2062313	2065142	FBgn0025626	CG4281	X	2064255	2064259	X_2064255_2064259	18.350259510271	-3.54192162953323	1.16363582237788	-3.0438403162042	0.00233579086873424	0.0178016683269679	4
X	2062313	2065142	FBgn0025626	CG4281	X	2064451	2064455	X_2064451_2064455	47.0816151863428	-2.01365608216836	0.74175781340648	-2.7147082858767	0.00663341725423774	0.0370951084009	4
X	2062313	2065142	FBgn0025626	CG4281	X	2064984	2064988	X_2064984_2064988	95.4484169094705	-1.73709456223131	0.479873067229412	-3.61990426397666	0.000294712035870266	0.00380214176922143	4
X	2065273	2066359	FBgn0029596	CG14054	X	2065600	2065604	X_2065600_2065604	331.046036304454	-1.10323143107977	0.400610495863319	-2.75387550369167	0.00588941664209055	0.0341266118609836	4
X	2065273	2066359	FBgn0029596	CG14054	X	2066206	2066210	X_2066206_2066210	355.69544896704	-1.08784892797323	0.379445353992442	-2.86694491453675	0.00414455144680362	0.0266634676131542	4
X	2065455	2066106	FBgn0265531	CR44381	X	2065600	2065604	X_2065600_2065604	331.046036304454	-1.10323143107977	0.400610495863319	-2.75387550369167	0.00588941664209055	0.0341266118609836	4
X	2065455	2066106	FBtr0340110	CR44381-RA	X	2065600	2065604	X_2065600_2065604	331.046036304454	-1.10323143107977	0.400610495863319	-2.75387550369167	0.00588941664209055	0.0341266118609836	4
X	2066435	2073483	FBgn0025628	CG4199	X	2066519	2066523	X_2066519_2066523	311.645854792412	-1.21837244073203	0.425973252762544	-2.86020878736065	0.00423362179665016	0.0270655719031052	4
X	2066435	2073483	FBgn0025628	CG4199	X	2068294	2068298	X_2068294_2068298	145.117764671017	-1.34966143380972	0.522310353695772	-2.58402197900111	0.0097655570899009	0.0484819099288581	4
X	2066435	2073483	FBgn0025628	CG4199	X	2069140	2069144	X_2069140_2069144	58.7203465312568	-1.99540247226254	0.671032228758356	-2.97363134994981	0.00294298417285477	0.0209799813085617	4
X	2066435	2073483	FBgn0025628	CG4199	X	2069476	2069480	X_2069476_2069480	84.9022815680007	-1.89963492777233	0.657504300334913	-2.88915970101596	0.00386272843419536	0.0254083898494479	4
X	2068592	2069688	FBgn0025627	CG4194	X	2069140	2069144	X_2069140_2069144	58.7203465312568	-1.99540247226254	0.671032228758356	-2.97363134994981	0.00294298417285477	0.0209799813085617	4
X	2068592	2069688	FBgn0025627	CG4194	X	2069476	2069480	X_2069476_2069480	84.9022815680007	-1.89963492777233	0.657504300334913	-2.88915970101596	0.00386272843419536	0.0254083898494479	4
X	2072413	2074890	FBgn0025630	CG4061	X	2074513	2074517	X_2074513_2074517	285.281559449397	-1.31807603110816	0.434941470738555	-3.03046759112208	0.00244175390598793	0.0183775901220661	4
X	2078343	2080405	FBgn0040394	CG16903	X	2079141	2079145	X_2079141_2079145	232.370562530549	-1.13905476373689	0.392788230027805	-2.8999208139619	0.0037325694239357	0.0247766719333657	4
X	2078343	2080405	FBgn0040394	CG16903	X	2080229	2080233	X_2080229_2080233	135.605730737607	-1.56237803812708	0.411579992831563	-3.79604952946892	0.000147020137709616	0.00220840812489162	4
X	2080610	2093948	FBgn0040395	Unc-76	X	2081641	2081645	X_2081641_2081645	108.267245968971	-1.22811225706887	0.395581703042765	-3.1045729557823	0.00190553927205667	0.0153734472897246	4
X	2080610	2093948	FBgn0040395	Unc-76	X	2082063	2082067	X_2082063_2082067	109.665216454215	-1.23088070520002	0.379186381425896	-3.24611000155492	0.0011699362411515	0.0107710173634238	4
X	2080610	2093948	FBgn0040395	Unc-76	X	2093766	2093770	X_2093766_2093770	109.692431993412	-1.48356897909355	0.40402413141495	-3.67198111137044	0.000240677474754186	0.00325442689141938	4
X	2094234	2115701	FBgn0000382	csw	X	2095184	2095188	X_2095184_2095188	129.927496503275	-1.09184697005379	0.400444195583285	-2.72658957751508	0.00639925803497546	0.03621188496396	4
X	2094234	2115701	FBgn0000382	csw	X	2114200	2114204	X_2114200_2114204	121.584638519575	-1.22202479912179	0.464403055920372	-2.63138836737398	0.00850367987221485	0.0440942395561836	4
X	2094234	2115701	FBgn0000382	csw	X	2114475	2114479	X_2114475_2114479	165.229776691716	-1.30426552155185	0.489792254397075	-2.66289535990595	0.00774715012022668	0.0412992834219751	4
X	2115727	2123286	FBgn0004860	ph-d	X	2116323	2116327	X_2116323_2116327	96.0914879819255	-1.33096520890085	0.408881085445336	-3.25514007930012	0.00113336450047083	0.0105221609554049	4
X	2126210	2138371	FBgn0004861	ph-p	X	2131753	2131757	X_2131753_2131757	63.3011797274748	-1.03755703431706	0.400908261050846	-2.58801610023564	0.00965304687024306	0.048114383465409	4
X	2126210	2138371	FBgn0004861	ph-p	X	2134471	2134475	X_2134471_2134475	95.6913621059331	-1.36325252533784	0.506942886541044	-2.68916393055545	0.00716312329409559	0.0391067915505203	4
X	2149936	2158983	FBgn0004655	wapl	X	2156150	2156154	X_2156150_2156154	293.249007121997	-1.10624159395452	0.413636734261403	-2.67442783081113	0.00748568860369284	0.040329127657361	4
X	2172526	2173432	FBgn0025839	ND-B14.5A	X	2172847	2172851	X_2172847_2172851	331.44903081576	-1.15959743455796	0.386806019369194	-2.9978784623079	0.00271866068536374	0.0198394408845532	4
X	2181211	2182916	FBgn0003116	pn	X	2181772	2181776	X_2181772_2181776	123.206819589345	-0.894067128996066	0.329229919126348	-2.7156314692437	0.00661495066669222	0.037027232467258	4
X	2182818	2184668	FBgn0023542	Nmd3	X	2184662	2184666	X_2184662_2184666	100.079859234326	-0.884266608124028	0.342045457338445	-2.58523125845542	0.00973137022225863	0.0483650954230105	4
X	2189188	2205373	FBgn0023549	Mct1	X	2189377	2189381	X_2189377_2189381	194.306249268047	-0.990507805196622	0.35876315531428	-2.76089612471193	0.00576430069280141	0.0336232537890203	4
X	2189188	2205373	FBgn0023549	Mct1	X	2189505	2189509	X_2189505_2189509	216.240540103835	-1.02435815635425	0.369826908857044	-2.76983132330756	0.00560853293737384	0.0329978782547665	4
X	2189188	2205373	FBgn0023549	Mct1	X	2190069	2190073	X_2190069_2190073	344.775301769296	-1.25489246299779	0.411212197713813	-3.05169075716754	0.00227556406296885	0.0174727276903407	4
X	2189188	2205373	FBgn0023549	Mct1	X	2190404	2190408	X_2190404_2190408	150.79693309428	-1.86408666063778	0.648846212890156	-2.87292523806924	0.00406690345339059	0.0263035908510387	4
X	2189188	2205373	FBgn0023549	Mct1	X	2203001	2203005	X_2203001_2203005	85.6238896702183	-1.64502706014668	0.636517770462409	-2.58441654967719	0.00975439065540078	0.0484426432315946	4
X	2201820	2203866	FBgn0023550	CG18031	X	2203001	2203005	X_2203001_2203005	85.6238896702183	-1.64502706014668	0.636517770462409	-2.58441654967719	0.00975439065540078	0.0484426432315946	4
X	2250145	2251993	FBgn0023525	CG3191	X	2251725	2251729	X_2251725_2251729	375.977677391049	-1.44446264403436	0.502145472305771	-2.87658203389075	0.00402007687081914	0.026087247684484	4
X	2260207	2262515	FBgn0027296	temp	X	2262401	2262405	X_2262401_2262405	114.911457607162	-1.08708681439277	0.414175587770268	-2.62470036016644	0.00867252506888343	0.0446981025246696	4
X	2264657	2270761	FBgn0023528	CG2924	X	2265623	2265627	X_2265623_2265627	204.637367378227	-1.06631304262454	0.375793814689545	-2.83749492658749	0.00454690694096528	0.0284719439921586	4
X	2271008	2275068	FBgn0023529	CG2918	X	2274098	2274102	X_2274098_2274102	14.5785611578955	-2.81331682097337	0.962903438222871	-2.92170191661753	0.003481245415433	0.0236018826350821	4
X	2271008	2275068	FBgn0023529	CG2918	X	2274652	2274656	X_2274652_2274656	80.1662538242128	-1.09946534550585	0.337787488996387	-3.25490250918561	0.00113431296551494	0.0105280143838668	4
X	2344949	2366356	FBgn0003159	CG2841	X	2345595	2345599	X_2345595_2345599	21.669543045909	-3.12891260577259	0.869329734722581	-3.5992241847923	0.000319167952970713	0.0040452700788504	4
X	2344949	2366356	FBgn0003159	CG2841	X	2346144	2346148	X_2346144_2346148	23.4445870113541	-2.62188932616649	0.833466107063728	-3.14576598129865	0.00165652493401808	0.0138938026414768	4
X	2344949	2366356	FBgn0003159	CG2841	X	2347734	2347738	X_2347734_2347738	23.891887946619	-1.90342023758628	0.654195777572555	-2.90955750990792	0.00361940790026719	0.0242479606387015	4
X	2344949	2366356	FBgn0003159	CG2841	X	2358245	2358249	X_2358245_2358249	120.979012723121	1.66780395754413	0.366958758564229	4.54493568724077	5.49520299621146e-06	0.00015761895603421	4
X	2367121	2387664	FBgn0264598	PsGEF	X	2367303	2367307	X_2367303_2367307	104.709485051956	-0.948220854969233	0.362808188235497	-2.61355968722996	0.008960443101069	0.0457433624920769	4
X	2367121	2387664	FBgn0264598	PsGEF	X	2367950	2367954	X_2367950_2367954	172.360794769148	-1.44364168013526	0.409392947419288	-3.52629836257713	0.000421411924014513	0.00500299610717786	4
X	2367121	2387664	FBgn0264598	PsGEF	X	2368245	2368249	X_2368245_2368249	171.257497840019	-1.52169309009944	0.411582767729698	-3.69717395724106	0.000218012954320366	0.00301086373711963	4
X	2367121	2387664	FBgn0264598	PsGEF	X	2368536	2368540	X_2368536_2368540	194.287949625381	-1.20688969424759	0.454125029369733	-2.65761544991826	0.00786956312654168	0.0417416060690503	4
X	2367121	2387664	FBgn0264598	PsGEF	X	2369973	2369977	X_2369973_2369977	169.556441235706	-1.18342443831218	0.415005617944532	-2.85158655001713	0.00435016417270366	0.027580717011369	4
X	2367121	2387664	FBgn0264598	PsGEF	X	2370255	2370259	X_2370255_2370259	170.08204260065	-1.14775599577944	0.417206167584826	-2.75105232126291	0.00594041544116944	0.0343472254428175	4
X	2367121	2387664	FBgn0264598	PsGEF	X	2372804	2372808	X_2372804_2372808	216.673237003294	-1.42667057433984	0.51806104941998	-2.75386573828922	0.00588959236493463	0.0341266118609836	4
X	2367121	2387664	FBgn0264598	PsGEF	X	2373224	2373228	X_2373224_2373228	314.183954631699	-1.08007324091467	0.402932389921122	-2.68053218835573	0.00735051947882049	0.0398124946473871	4
X	2367121	2387664	FBgn0264598	PsGEF	X	2373528	2373532	X_2373528_2373532	222.151947327582	-1.37044167536061	0.418198014415094	-3.27701621749055	0.00104910343443	0.00992849341689522	4
X	2367121	2387664	FBgn0264598	PsGEF	X	2373784	2373788	X_2373784_2373788	156.483051570994	-1.29065674503595	0.447785021454749	-2.88231334947942	0.00394766939856709	0.0257783139041325	4
X	2367121	2387664	FBgn0264598	PsGEF	X	2374521	2374525	X_2374521_2374525	320.699470062325	-1.08731698425041	0.410016067793965	-2.65188871768017	0.00800429180341791	0.0422308836155285	4
X	2367121	2387664	FBgn0264598	PsGEF	X	2375195	2375199	X_2375195_2375199	298.988049440722	-1.3661255359494	0.43219809887221	-3.16087817025157	0.00157294273188037	0.0133952313296602	4
X	2367121	2387664	FBgn0264598	PsGEF	X	2375606	2375610	X_2375606_2375610	323.959777069	-1.18374361784991	0.438458763205895	-2.69978323433357	0.00693846673012437	0.0382638753438934	4
X	2367121	2387664	FBgn0264598	PsGEF	X	2376633	2376637	X_2376633_2376637	345.1052261781	-1.12128440161741	0.352343990212539	-3.18235710772598	0.00146081579033407	0.0126835281442982	4
X	2367121	2387664	FBgn0264598	PsGEF	X	2378182	2378186	X_2378182_2378186	301.800083610598	-1.33844299409716	0.448278402596201	-2.98574052719377	0.00282892566659903	0.0203904907211852	4
X	2367121	2387664	FBgn0264598	PsGEF	X	2381177	2381181	X_2381177_2381181	14.074240067302	-2.15641060133369	0.816990049641219	-2.63945760695699	0.00830388081531703	0.0433358581642541	4
X	2367121	2387664	FBgn0264598	PsGEF	X	2381332	2381336	X_2381332_2381336	20.0992638709304	-2.30540366737032	0.81108432261567	-2.84237236880083	0.00447791564758433	0.0281604935758898	4
X	2552206	2578640	FBgn0260753	Pdfr	X	2558054	2558058	X_2558054_2558058	118.715144033254	2.54514582313428	0.357896994830652	7.11139199237642	1.14878344979881e-12	3.93615112563932e-10	4
X	2552206	2578640	FBgn0260753	Pdfr	X	2558715	2558719	X_2558715_2558719	203.322020790538	1.91261126762033	0.360294202496297	5.30847083957724	1.10548767103715e-07	6.11476227506577e-06	4
X	2552206	2578640	FBgn0260753	Pdfr	X	2559114	2559118	X_2559114_2559118	201.661129833228	1.65456803938573	0.388481932047052	4.25906046818501	2.05287936329333e-05	0.000459665392523617	4
X	2552206	2578640	FBgn0260753	Pdfr	X	2568885	2568889	X_2568885_2568889	56.0017265940016	2.57032895785484	0.469263995428888	5.47736238640185	4.31712508918789e-08	2.78428053626087e-06	4
X	2552206	2578640	FBgn0260753	Pdfr	X	2569549	2569553	X_2569549_2569553	134.093865169809	1.76298270306338	0.414941032345547	4.24875480040557	2.14962049805993e-05	0.000476946028981185	4
X	2552206	2578640	FBgn0260753	Pdfr	X	2576328	2576332	X_2576328_2576332	48.0410543267903	1.41549070661563	0.444589213823969	3.18381702165199	0.00145346858080071	0.0126374189781071	4
X	2552206	2578640	FBgn0260753	Pdfr	X	2576573	2576577	X_2576573_2576577	53.4478157481208	1.46834082883057	0.423059372354809	3.4707677569169	0.000518972644183372	0.00586149974650528	4
X	2552206	2578640	FBgn0260753	Pdfr	X	2577360	2577364	X_2577360_2577364	64.7568473650269	2.34918281333768	0.421901990809639	5.56807709968266	2.57565861341418e-08	1.81803675612408e-06	4
X	2583745	2585699	FBgn0040375	CG13760	X	2585312	2585316	X_2585312_2585316	186.927310178619	-1.5146615480807	0.450760720924306	-3.36023410596827	0.000778764524045513	0.00798906403846629	4
X	2599158	2604052	FBgn0011606	Klp3A	X	2599524	2599528	X_2599524_2599528	171.653875918991	-1.11919439812082	0.369700244385771	-3.0273022945394	0.00246747064487616	0.0185122854258201	4
X	2599158	2604052	FBgn0011606	Klp3A	X	2600022	2600026	X_2600022_2600026	204.637169418898	-1.07644428494413	0.367543692419834	-2.92875189302539	0.00340325954794756	0.023248662255684	4
X	2606680	2608876	FBgn0011566	Bzd	X	2608747	2608751	X_2608747_2608751	7.14896032204411	-5.74170231521928	1.91348154130112	-3.00065727904282	0.00269397588162617	0.0197014304760295	4
X	2609247	2610336	FBgn0029629	eIF3ga	X	2609315	2609319	X_2609315_2609319	503.947041329956	-1.19057328724179	0.44886170987688	-2.65242782140707	0.00799152121211941	0.0421874195148951	4
X	2609247	2610336	FBgn0029629	eIF3ga	X	2609897	2609901	X_2609897_2609901	71.1917201106258	-1.18899654050765	0.45163467876758	-2.63265111472878	0.00847213250463382	0.0439806689436286	4
X	2633952	2679553	FBgn0003371	sgg	X	2640226	2640230	X_2640226_2640230	38.253523587484	-1.319575961805	0.494971594812515	-2.66596300804862	0.0076768139576413	0.041034923266114	4
X	2633952	2679553	FBgn0003371	sgg	X	2640433	2640437	X_2640433_2640437	162.321810352368	-1.30743386115373	0.465337431193497	-2.80964687882602	0.00495958829516745	0.0302922861752022	4
X	2633952	2679553	FBgn0003371	sgg	X	2640750	2640754	X_2640750_2640754	123.822434810591	-1.30869208139853	0.459628194865335	-2.84728416580701	0.00440939829845287	0.0278553609791324	4
X	2633952	2679553	FBgn0003371	sgg	X	2643706	2643710	X_2643706_2643710	276.075251691965	-0.888405783412498	0.326118029348008	-2.72418481489247	0.00644604239631069	0.036392655662136	4
X	2633952	2679553	FBgn0003371	sgg	X	2648121	2648125	X_2648121_2648125	52.2364640275782	-1.75166866886856	0.603765163479056	-2.90124169929742	0.0037168706773695	0.0247069039072747	4
X	2633952	2679553	FBgn0003371	sgg	X	2649619	2649623	X_2649619_2649623	320.103565090973	-1.06964385271566	0.408831530234093	-2.61634383263736	0.00888770099232765	0.0454683644830098	4
X	2633952	2679553	FBgn0003371	sgg	X	2659438	2659442	X_2659438_2659442	173.415822265266	-1.19477997815395	0.306038174873592	-3.90402268817429	9.46069060804435e-05	0.0015647702836916	4
X	2633952	2679553	FBgn0003371	sgg	X	2659635	2659639	X_2659635_2659639	153.027044150656	-1.22087550786405	0.462006181997054	-2.64255231950952	0.00822837514705482	0.0430561647690051	4
X	2633952	2679553	FBgn0003371	sgg	X	2660407	2660411	X_2660407_2660411	174.487404664306	-1.27473904961009	0.415676330880039	-3.06666258074236	0.00216463054862851	0.0168426138306632	4
X	2633952	2679553	FBgn0003371	sgg	X	2660966	2660970	X_2660966_2660970	280.977406788867	-1.0103695285235	0.350208842728575	-2.88504859172438	0.00391353252143138	0.0256297766766387	4
X	2633952	2679553	FBgn0003371	sgg	X	2661814	2661818	X_2661814_2661818	194.073765848961	-1.24264114269209	0.43731485178383	-2.8415251337184	0.00448983127432202	0.0282094372796285	4
X	2633952	2679553	FBgn0003371	sgg	X	2662224	2662228	X_2662224_2662228	318.066482415164	-1.19306736123875	0.438926677490538	-2.71814729526089	0.00656486059405615	0.0368384909737659	4
X	2633952	2679553	FBgn0003371	sgg	X	2663420	2663424	X_2663420_2663424	171.500160718258	-0.849294070109482	0.330156617305042	-2.57239753981606	0.0100996845868859	0.0496516905187613	4
X	2633952	2679553	FBgn0003371	sgg	X	2663653	2663657	X_2663653_2663657	132.728347275265	-1.57471475590651	0.435718724518483	-3.61406262181351	0.000301436205499022	0.00387400294530997	4
X	2633952	2679553	FBgn0003371	sgg	X	2664086	2664090	X_2664086_2664090	138.717281437737	-1.8387651655726	0.435575397197988	-4.22146240903685	2.4272243728278e-05	0.000525277827494403	4
X	2633952	2679553	FBgn0003371	sgg	X	2664144	2664148	X_2664144_2664148	21.490871383188	-1.55656407109473	0.576870624524503	-2.69828971162773	0.00696967562451731	0.0383770715897914	4
X	2633952	2679553	FBgn0003371	sgg	X	2665809	2665813	X_2665809_2665813	309.846422469115	-1.17703481534949	0.359135159680688	-3.27741459899389	0.0010476241649179	0.00991770249662079	4
X	2633952	2679553	FBgn0003371	sgg	X	2666317	2666321	X_2666317_2666321	101.082147871607	-1.21525921854979	0.463187408211125	-2.62368794359768	0.00869834396986048	0.0447905873867221	4
X	2633952	2679553	FBgn0003371	sgg	X	2666545	2666549	X_2666545_2666549	68.971477598422	-1.63956497250803	0.386961544336601	-4.2370230233572	2.26502918187214e-05	0.000497008432704434	4
X	2633952	2679553	FBgn0003371	sgg	X	2667100	2667104	X_2667100_2667104	61.6726893958625	-1.21106776012653	0.427316702955269	-2.83412221369055	0.00459517546032733	0.0286855950448237	4
X	2633952	2679553	FBgn0003371	sgg	X	2669025	2669029	X_2669025_2669029	14.5625945544827	-3.30781554924913	1.09346640724527	-3.02507285759458	0.0024857324012139	0.0186083386122011	4
X	2633952	2679553	FBgn0003371	sgg	X	2670721	2670725	X_2670721_2670725	140.553793275438	-1.06638160884035	0.332184595708301	-3.21020788627046	0.00132639007019378	0.0118340047010344	4
X	2633952	2679553	FBgn0003371	sgg	X	2672344	2672348	X_2672344_2672348	62.0479852623591	-1.3789353751317	0.51823554883343	-2.66082745237324	0.0077948891443945	0.0414679758987653	4
X	2732469	2734402	FBgn0024975	CG2712	X	2732660	2732664	X_2732660_2732664	60.7810062010023	-2.94891880922086	0.882067854244072	-3.34318816294249	0.000828217205773044	0.00834813589917473	4
X	2740384	3134532	FBgn0028369	kirre	X	2787942	2787946	X_2787942_2787946	231.099900645441	-0.936590243620125	0.363066440803658	-2.5796662493701	0.00988958430589108	0.0489206522321223	4
X	2740384	3134532	FBgn0028369	kirre	X	2809071	2809075	X_2809071_2809075	66.4412683411027	1.96392495482276	0.465195522048014	4.22171938839096	2.42445821367914e-05	0.000524845606828048	4
X	2740384	3134532	FBgn0028369	kirre	X	3120265	3120269	X_3120265_3120269	141.323025665653	-1.7914742310214	0.619992758545434	-2.88950831494288	0.00385844802649129	0.0253867580967987	4
X	2740384	3134532	FBgn0028369	kirre	X	3120644	3120648	X_3120644_3120648	56.1342265955633	-1.56593398298248	0.516178027412837	-3.03370910774947	0.00241567233560503	0.0182387900917065	4
X	2782906	2790567	FBgn0040384	CG32795	X	2787942	2787946	X_2787942_2787946	231.099900645441	-0.936590243620125	0.363066440803658	-2.5796662493701	0.00988958430589108	0.0489206522321223	4
X	3175018	3176223	FBgn0040396	CG3939	X	3175371	3175375	X_3175371_3175375	15.0255881971378	-3.09906222375455	1.11730166475258	-2.773702323661	0.00554223655045552	0.0327316766833086	4
X	3175018	3176223	FBgn0040396	CG3939	X	3175560	3175564	X_3175560_3175564	272.790549493068	-1.29576434816571	0.44682361708887	-2.89994597109219	0.00373226986881195	0.0247754866436569	4
X	3175018	3176223	FBgn0040396	CG3939	X	3175985	3175989	X_3175985_3175989	254.250968873579	-1.3038248191896	0.447530269448213	-2.9133779504952	0.00357541571307885	0.0240334413792381	4
X	3176440	3343767	FBgn0000479	dnc	X	3256559	3256563	X_3256559_3256563	30.3659774212055	-2.44322062630144	0.833818734644467	-2.93015798852638	0.00338789706844154	0.0231808369335596	4
X	3373159	3522787	FBgn0266350	CR44999	X	3485959	3485963	X_3485959_3485963	136.314234719706	-1.62116310650531	0.621154081769351	-2.60992103905595	0.00905631237247992	0.0460756514226345	4
X	3373159	3522787	FBtr0344076	CR44999-RA	X	3485959	3485963	X_3485959_3485963	136.314234719706	-1.62116310650531	0.621154081769351	-2.60992103905595	0.00905631237247992	0.0460756514226345	4
X	3485650	3490915	FBgn0029666	CG10803	X	3485959	3485963	X_3485959_3485963	136.314234719706	-1.62116310650531	0.621154081769351	-2.60992103905595	0.00905631237247992	0.0460756514226345	4
X	3574536	3666724	FBgn0266429	AstA-R1	X	3622093	3622097	X_3622093_3622097	233.100440596785	1.58209528908602	0.522139517894737	3.03002403546281	0.00244534277517733	0.0183957246929935	4
X	3574536	3666724	FBgn0266429	AstA-R1	X	3622495	3622499	X_3622495_3622499	306.285745621821	1.45159780603192	0.462036668428731	3.14173723693496	0.00167948686337329	0.014031218524652	4
X	3574536	3666724	FBgn0266429	AstA-R1	X	3624359	3624363	X_3624359_3624363	127.152116479664	2.21149368265375	0.367266193959855	6.02150080520476	1.72807163238068e-09	1.86533353726583e-07	4
X	3574536	3666724	FBgn0266429	AstA-R1	X	3625130	3625134	X_3625130_3625134	140.516824082751	1.43066918412766	0.437461365208058	3.27038979418727	0.00107399381001687	0.0101056688029379	4
X	3671801	3701672	FBgn0023215	Mnt	X	3686841	3686845	X_3686841_3686845	123.903815219308	-1.4262597327032	0.541926471181765	-2.63183256133068	0.00849257056567006	0.0440522517375399	4
X	3671801	3701672	FBgn0023215	Mnt	X	3687928	3687932	X_3687928_3687932	91.8224356086568	-2.23149850279363	0.669416276355899	-3.333499022374	0.00085760973004858	0.00856889963904497	4
X	3671801	3701672	FBgn0023215	Mnt	X	3688268	3688272	X_3688268_3688272	86.8161058563897	-1.74846354154885	0.556807092782503	-3.14016032520589	0.00168855397313943	0.0140871644958764	4
X	3671801	3701672	FBgn0023215	Mnt	X	3699397	3699401	X_3699397_3699401	129.268838702593	-1.43163616426843	0.438585608500996	-3.26421144816286	0.00109769210827778	0.0102752684758065	4
X	3704610	3719635	FBgn0015286	Rala	X	3717066	3717070	X_3717066_3717070	71.2880028882154	-1.36248035343395	0.394242012418143	-3.45594916451692	0.000548358728615902	0.0061138146652086	4
X	3704610	3719635	FBgn0015286	Rala	X	3717521	3717525	X_3717521_3717525	65.225113536311	-1.56171530402783	0.454446958150821	-3.43651833512666	0.000589242469108557	0.00645733431537562	4
X	3704610	3719635	FBgn0015286	Rala	X	3718348	3718352	X_3718348_3718352	67.2268215070867	-2.32918191484098	0.754521264158106	-3.0869665647394	0.00202210339696247	0.0160352439156228	4
X	3720007	3789770	FBgn0086899	tlk	X	3783131	3783135	X_3783131_3783135	212.059822098623	-0.850552729804918	0.297226646339052	-2.86163014077371	0.00421468429885806	0.0269731364704515	4
X	3797497	3799028	FBgn0053221	CR33221	X	3798780	3798784	X_3798780_3798784	128.481979862823	-1.27099495039217	0.471985004153068	-2.69287146669595	0.00708395729384236	0.0387966451936535	4
X	3799150	3801570	FBgn0260484	HIP	X	3799211	3799215	X_3799211_3799215	119.153600840099	-1.30469119974416	0.466742467970476	-2.79531281011843	0.0051849518941061	0.0312590086692865	4
X	3811698	3857621	FBgn0000542	ec	X	3856518	3856522	X_3856518_3856522	38.6297441292047	-1.15204343054316	0.439703968805337	-2.62004328428789	0.0087918607065276	0.045135498890881	4
X	3948975	3955442	FBgn0029687	Vap-33A	X	3950605	3950609	X_3950605_3950609	30.4320729206458	-3.02691079591111	0.924557242387122	-3.27390307180538	0.00106072989521398	0.0100163033978869	4
X	3948975	3955442	FBgn0029687	Vap-33A	X	3950839	3950843	X_3950839_3950843	166.089930001574	-1.29319620094537	0.354156700509843	-3.65148026024549	0.000260733142613868	0.00345788886960858	4
X	3948975	3955442	FBgn0029687	Vap-33A	X	3951270	3951274	X_3951270_3951274	178.094622043638	-1.03768673025827	0.341564855677026	-3.03803717803882	0.00238124574489502	0.0180513449093241	4
X	4117020	4130016	FBgn0026083	tyf	X	4118459	4118463	X_4118459_4118463	20.2265063302284	-2.67073032891468	1.01176384383912	-2.63967757414679	0.00829849360047337	0.0433173111407654	4
X	4131211	4132833	FBgn0066114	GlcAT-I	X	4131326	4131330	X_4131326_4131330	371.004544469225	-1.14648864325419	0.442786705440836	-2.58925715060201	0.00961832385975361	0.0480101786312362	4
X	4131211	4132833	FBgn0066114	GlcAT-I	X	4131596	4131600	X_4131596_4131600	105.273137983613	-1.53470991718209	0.527941226422137	-2.9069711558289	0.00364946847436635	0.0243831362750929	4
X	4132887	4206093	FBgn0000635	Fas2	X	4139588	4139592	X_4139588_4139592	41.4320087115467	-1.72131613018024	0.574986623153107	-2.99366291469686	0.00275650301564272	0.0200263831650569	4
X	4314230	4318801	FBgn0002707	mei-9	X	4315408	4315412	X_4315408_4315412	19.3365890203796	-2.52698779046545	0.87162300119633	-2.89917520189013	0.00374145762743215	0.0248276231594409	4
X	4321764	4322231	FBgn0040907	mRpL33	X	4321936	4321940	X_4321936_4321940	410.146859603582	-1.25695639776408	0.399475619491387	-3.14651592346096	0.00165228264283611	0.0138684461472481	4
X	4322626	4365408	FBgn0262738	norpA	X	4327715	4327719	X_4327715_4327719	29.2729028213446	-2.2695826451937	0.672004712356239	-3.37733144345953	0.000731927967282116	0.00762453202444037	4
X	4322626	4365408	FBgn0262738	norpA	X	4357001	4357005	X_4357001_4357005	71.1854696591242	-1.62725657444408	0.623049291155716	-2.61176217924206	0.00900768907247875	0.0459204440459414	4
X	4327080	4329457	FBgn0029705	CG12693	X	4327715	4327719	X_4327715_4327719	29.2729028213446	-2.2695826451937	0.672004712356239	-3.37733144345953	0.000731927967282116	0.00762453202444037	4
X	4387676	4611385	FBgn0052773	CR32773	X	4410663	4410667	X_4410663_4410667	56.4860415460721	-1.51892847697142	0.428055150382839	-3.54844107263499	0.000387518697874994	0.00468703063948416	4
X	4387676	4611385	FBgn0052773	CR32773	X	4414048	4414052	X_4414048_4414052	6.84397422323422	-3.83354713319498	1.16682591852646	-3.28544907370262	0.00101819946744191	0.0097114289696374	4
X	4387676	4611385	FBgn0052773	CR32773	X	4415242	4415246	X_4415242_4415246	163.031273848219	-1.2508346620795	0.459445102402076	-2.72248992434541	0.00647920091457102	0.0365199430998618	4
X	4387676	4611385	FBgn0052773	CR32773	X	4415297	4415301	X_4415297_4415301	154.175415077782	-1.11912730138609	0.351171611636896	-3.18683875433316	0.0014383693933462	0.012538613194411	4
X	4387676	4611385	FBgn0052773	CR32773	X	4415782	4415786	X_4415782_4415786	138.930631559287	-1.19764081709012	0.385401676839899	-3.10751324931996	0.00188668528167156	0.0152628307426249	4
X	4387676	4611385	FBgn0052773	CR32773	X	4427782	4427786	X_4427782_4427786	77.6360392326742	-1.42945405206938	0.554303285347066	-2.57883019974228	0.00991355030410622	0.0490084225072119	4
X	4387676	4611385	FBgn0052773	CR32773	X	4429412	4429416	X_4429412_4429416	157.077959661504	-2.3347726492971	0.536650970576322	-4.35063528682289	1.35743672541325e-05	0.000328946276200498	4
X	4387676	4611385	FBgn0052773	CR32773	X	4429682	4429686	X_4429682_4429686	158.631048891895	-2.27673070665788	0.51366032894808	-4.43236625129369	9.32045193666974e-06	0.00024195363871298	4
X	4387676	4611385	FBgn0052773	CR32773	X	4429779	4429783	X_4429779_4429783	112.566812979492	-1.43603236089225	0.500132643682929	-2.87130300137468	0.00408783486200691	0.0263960409976826	4
X	4387676	4611385	FBgn0052773	CR32773	X	4430285	4430289	X_4430285_4430289	418.913162393564	-1.29698245026628	0.446429717422532	-2.90523323078586	0.00366979530627125	0.0244861887084803	4
X	4387676	4611385	FBgn0052773	CR32773	X	4435986	4435990	X_4435986_4435990	17.7271558330843	-1.53371342241078	0.585402139609607	-2.61993135767079	0.00879474674653111	0.0451431383895786	4
X	4387676	4611385	FBgn0052773	CR32773	X	4436378	4436382	X_4436378_4436382	132.845979261569	-1.3657963761104	0.422406382440513	-3.23337059496905	0.00122338746895532	0.0111268812846692	4
X	4387676	4611385	FBgn0052773	CR32773	X	4442074	4442078	X_4442074_4442078	89.455587530897	-1.46884230103508	0.32252442637699	-4.55420483197199	5.25841006238403e-06	0.000152269776431572	4
X	4387676	4611385	FBgn0052773	CR32773	X	4446615	4446619	X_4446615_4446619	20.3753185906078	-2.47667032235182	0.832425552435694	-2.97524543198492	0.00292754220013725	0.0208997301969008	4
X	4387676	4611385	FBgn0052773	CR32773	X	4446656	4446660	X_4446656_4446660	31.5197147563341	-1.92836149268055	0.666416939414954	-2.89362616498532	0.00380821263598963	0.0251394334132733	4
X	4387676	4611385	FBgn0052773	CR32773	X	4446878	4446882	X_4446878_4446882	56.6319065067541	-2.07552322131179	0.674144310209347	-3.078752115652	0.00207869562530501	0.0163554158860894	4
X	4387676	4611385	FBgn0052773	CR32773	X	4447350	4447354	X_4447350_4447354	121.995712168527	-1.57547942263039	0.453646262903128	-3.47292494497374	0.000514819303163631	0.00582841372644499	4
X	4387676	4611385	FBgn0052773	CR32773	X	4447834	4447838	X_4447834_4447838	100.413362268382	-1.76085736774559	0.417043970424893	-4.22223432687827	2.4189243725244e-05	0.000523703009000925	4
X	4387676	4611385	FBgn0052773	CR32773	X	4450449	4450453	X_4450449_4450453	73.2090616051356	-1.28920346294916	0.390441285691608	-3.30191378369614	0.000960275816096857	0.00929710441184497	4
X	4387676	4611385	FBgn0052773	CR32773	X	4450464	4450468	X_4450464_4450468	346.287561105468	-1.44166231640264	0.461774219624483	-3.12200693571635	0.00179622706901789	0.0147224042136115	4
X	4387676	4611385	FBgn0052773	CR32773	X	4450901	4450905	X_4450901_4450905	378.212381342449	-1.28690579893902	0.421920177793721	-3.05011674404488	0.00228752428632175	0.0175395706231383	4
X	4387676	4611385	FBgn0052773	CR32773	X	4454918	4454922	X_4454918_4454922	209.624178545303	-1.20909357724092	0.372379047836586	-3.24694309270461	0.00116651711614529	0.0107498211095958	4
X	4387676	4611385	FBgn0052773	CR32773	X	4456859	4456863	X_4456859_4456863	15.9929255422616	-2.44970063461582	0.813008505237827	-3.01313039019095	0.00258567795531605	0.0191397933540887	4
X	4387676	4611385	FBgn0052773	CR32773	X	4457001	4457005	X_4457001_4457005	69.9829674943082	-1.9329542608039	0.545260016854681	-3.54501375683862	0.000392592595601512	0.00473543990176459	4
X	4387676	4611385	FBgn0052773	CR32773	X	4457327	4457331	X_4457327_4457331	70.7396761586815	-1.83535046426024	0.603633821498365	-3.04050303163009	0.00236183313867481	0.0179460406003994	4
X	4387676	4611385	FBgn0052773	CR32773	X	4458187	4458191	X_4458187_4458191	172.570721832349	-1.63986119958227	0.383892737312921	-4.2716650777521	1.94018823265979e-05	0.000439138348651796	4
X	4387676	4611385	FBgn0052773	CR32773	X	4458660	4458664	X_4458660_4458664	174.112700299309	-1.60321924311911	0.387914847626271	-4.13291538833723	3.58190614101188e-05	0.000719078192826198	4
X	4387676	4611385	FBgn0052773	CR32773	X	4461210	4461214	X_4461210_4461214	53.8880587215766	-1.28684537901724	0.417939311850269	-3.0790244959734	0.0020767960479744	0.0163442627753419	4
X	4387676	4611385	FBgn0052773	CR32773	X	4461388	4461392	X_4461388_4461392	112.786421495854	-1.34358947992395	0.514977671432247	-2.60902472953281	0.00908006801965799	0.0461454456769624	4
X	4387676	4611385	FBgn0052773	CR32773	X	4461737	4461741	X_4461737_4461741	231.518360522887	-1.11276189638035	0.349019334369951	-3.18825287541477	0.0014313530041723	0.0124886144257682	4
X	4387676	4611385	FBgn0052773	CR32773	X	4467722	4467726	X_4467722_4467726	38.1564620441529	-1.82703470226689	0.552002583759347	-3.30982998272234	0.000933526562589245	0.0091057193906671	4
X	4387676	4611385	FBgn0052773	CR32773	X	4468167	4468171	X_4468167_4468171	124.189749087151	-1.25022054400563	0.366822603791566	-3.40824292473541	0.00065382659814103	0.0070085142754853	4
X	4387676	4611385	FBgn0052773	CR32773	X	4468807	4468811	X_4468807_4468811	105.513529666884	-1.08475092997291	0.353211461197645	-3.07110909225543	0.00213265215161233	0.0166694502949763	4
X	4387676	4611385	FBgn0052773	CR32773	X	4469201	4469205	X_4469201_4469205	199.545246177552	-1.65085097280977	0.365106326417068	-4.52156222273719	6.13849099512021e-06	0.000172257986033819	4
X	4387676	4611385	FBgn0052773	CR32773	X	4469616	4469620	X_4469616_4469620	404.882144814835	-1.42953516832516	0.343460800426356	-4.16214941137562	3.15265950362787e-05	0.000649852809783443	4
X	4387676	4611385	FBgn0052773	CR32773	X	4469949	4469953	X_4469949_4469953	310.838676280983	-1.32946177375836	0.325453222899319	-4.08495501109121	4.40853574209076e-05	0.000853481182600398	4
X	4387676	4611385	FBgn0052773	CR32773	X	4470374	4470378	X_4470374_4470378	125.034822254041	-1.31343946208181	0.435516913097524	-3.0158173484934	0.00256287591964282	0.0190163777335733	4
X	4387676	4611385	FBgn0052773	CR32773	X	4470539	4470543	X_4470539_4470543	128.425637138814	-1.86967521378266	0.412586926285786	-4.53159102886258	5.85411011413039e-06	0.000165960739284266	4
X	4387676	4611385	FBgn0052773	CR32773	X	4471013	4471017	X_4471013_4471017	121.155598371272	-1.49677635424993	0.381329831454659	-3.92514886270548	8.66761200198926e-05	0.00146258720595248	4
X	4387676	4611385	FBgn0052773	CR32773	X	4472578	4472582	X_4472578_4472582	83.404654236977	-2.25227242268663	0.58634120183488	-3.84123171907148	0.000122418483540758	0.00191558826514397	4
X	4387676	4611385	FBgn0052773	CR32773	X	4472945	4472949	X_4472945_4472949	94.546258336187	-1.84802694421873	0.624176930852791	-2.96074214356791	0.00306898766204916	0.0216074290187898	4
X	4387676	4611385	FBgn0052773	CR32773	X	4483787	4483791	X_4483787_4483791	292.509219813856	-1.51118996870905	0.4999582164172	-3.02263253025131	0.00250586329374793	0.0187174660733266	4
X	4387676	4611385	FBgn0052773	CR32773	X	4484199	4484203	X_4484199_4484203	391.253578383911	-1.26379729390706	0.361700271479896	-3.49404574327865	0.000475759493270095	0.00548846872777075	4
X	4387676	4611385	FBgn0052773	CR32773	X	4488113	4488117	X_4488113_4488117	228.151632040813	-0.892530170828497	0.342340286444827	-2.60714326116082	0.00913011520361815	0.0463231356082777	4
X	4387676	4611385	FBgn0052773	CR32773	X	4490385	4490389	X_4490385_4490389	78.1999546461812	-1.37417842114236	0.515717957652598	-2.66459292477855	0.00770815669583465	0.041159482379594	4
X	4387676	4611385	FBgn0052773	CR32773	X	4490718	4490722	X_4490718_4490722	73.0910705360111	-1.63768056122592	0.446470296996544	-3.66806162076802	0.000244396290207549	0.00328951255062674	4
X	4387676	4611385	FBgn0052773	CR32773	X	4490917	4490921	X_4490917_4490921	8.61164941904548	-3.24075268731535	1.16775618459042	-2.77519633813974	0.00551683915107261	0.032632506767775	4
X	4387676	4611385	FBgn0052773	CR32773	X	4491499	4491503	X_4491499_4491503	122.209798096988	-1.76121008872777	0.529912656139679	-3.32358562929573	0.000888681350278372	0.00879906690845712	4
X	4387676	4611385	FBgn0052773	CR32773	X	4491947	4491951	X_4491947_4491951	300.75071492606	-1.52202999632384	0.427443104816278	-3.56077798231891	0.000369757630759136	0.00453136217219982	4
X	4387676	4611385	FBgn0052773	CR32773	X	4498775	4498779	X_4498775_4498779	358.410639287955	-1.18439328280837	0.449047711327171	-2.63756668374473	0.00835032061418712	0.0435194311918012	4
X	4387676	4611385	FBgn0052773	CR32773	X	4499213	4499217	X_4499213_4499217	216.558458500485	-1.33872828314598	0.456597046307717	-2.93196877634588	0.00336820608775958	0.0230808119998111	4
X	4387676	4611385	FBgn0052773	CR32773	X	4508229	4508233	X_4508229_4508233	93.7806083236122	-1.10873273153477	0.301150124247355	-3.68166121234636	0.000231719195072913	0.0031575614651421	4
X	4387676	4611385	FBgn0052773	CR32773	X	4533043	4533047	X_4533043_4533047	194.332813079666	-1.418126648944	0.39807934349105	-3.56242209532252	0.000367448967098129	0.004511169140521	4
X	4387676	4611385	FBgn0052773	CR32773	X	4533300	4533304	X_4533300_4533304	197.48846375791	-1.41714648741372	0.394198524135024	-3.59500708563868	0.000324382748158577	0.00409539469603154	4
X	4387676	4611385	FBgn0052773	CR32773	X	4533901	4533905	X_4533901_4533905	47.2387782629242	-1.44360915729968	0.480450683599023	-3.00469789424734	0.00265844756629539	0.0195197619511232	4
X	4387676	4611385	FBgn0052773	CR32773	X	4534394	4534398	X_4534394_4534398	82.0053208185894	-1.24158629026681	0.430618937594865	-2.88325984268466	0.00393582632209639	0.0257296965272494	4
X	4387676	4611385	FBgn0052773	CR32773	X	4540214	4540218	X_4540214_4540218	73.7315713012272	-1.67701626978256	0.562929710637031	-2.97908644382046	0.00289109203167986	0.0207131707478052	4
X	4387676	4611385	FBgn0052773	CR32773	X	4540484	4540488	X_4540484_4540488	270.708969462122	-1.24481511778157	0.416949215389699	-2.98553174304002	0.00283085755516725	0.0204008249403986	4
X	4387676	4611385	FBgn0052773	CR32773	X	4548088	4548092	X_4548088_4548092	276.945668717686	-1.25785136931049	0.397630088800841	-3.16337069235348	0.00155953614845788	0.0133159493806781	4
X	4387676	4611385	FBgn0052773	CR32773	X	4548440	4548444	X_4548440_4548444	85.1252612901055	-2.02746707469946	0.469052895779394	-4.32247000912456	1.54292061992541e-05	0.000366108507538285	4
X	4387676	4611385	FBgn0052773	CR32773	X	4553079	4553083	X_4553079_4553083	555.697303480808	-1.02629310952493	0.398676530134449	-2.57425012999593	0.0100457618778151	0.0494619763919079	4
X	4387676	4611385	FBgn0052773	CR32773	X	4553421	4553425	X_4553421_4553425	200.261942950122	-1.45692179600362	0.477607421879197	-3.05045886906699	0.00228491974373727	0.0175275862839464	4
X	4387676	4611385	FBgn0052773	CR32773	X	4597559	4597563	X_4597559_4597563	122.695178466056	-1.17681320918995	0.383097878114289	-3.07183431811876	0.00212747775489362	0.0166427018992228	4
X	4387676	4611385	FBtr0344480	CR32773-RD	X	4410663	4410667	X_4410663_4410667	56.4860415460721	-1.51892847697142	0.428055150382839	-3.54844107263499	0.000387518697874994	0.00468703063948416	4
X	4387676	4611385	FBtr0344480	CR32773-RD	X	4414048	4414052	X_4414048_4414052	6.84397422323422	-3.83354713319498	1.16682591852646	-3.28544907370262	0.00101819946744191	0.0097114289696374	4
X	4387676	4611385	FBtr0344480	CR32773-RD	X	4415242	4415246	X_4415242_4415246	163.031273848219	-1.2508346620795	0.459445102402076	-2.72248992434541	0.00647920091457102	0.0365199430998618	4
X	4387676	4611385	FBtr0344480	CR32773-RD	X	4415297	4415301	X_4415297_4415301	154.175415077782	-1.11912730138609	0.351171611636896	-3.18683875433316	0.0014383693933462	0.012538613194411	4
X	4387676	4611385	FBtr0344480	CR32773-RD	X	4415782	4415786	X_4415782_4415786	138.930631559287	-1.19764081709012	0.385401676839899	-3.10751324931996	0.00188668528167156	0.0152628307426249	4
X	4387676	4611385	FBtr0344480	CR32773-RD	X	4427782	4427786	X_4427782_4427786	77.6360392326742	-1.42945405206938	0.554303285347066	-2.57883019974228	0.00991355030410622	0.0490084225072119	4
X	4387676	4611385	FBtr0344480	CR32773-RD	X	4429412	4429416	X_4429412_4429416	157.077959661504	-2.3347726492971	0.536650970576322	-4.35063528682289	1.35743672541325e-05	0.000328946276200498	4
X	4387676	4611385	FBtr0344480	CR32773-RD	X	4429682	4429686	X_4429682_4429686	158.631048891895	-2.27673070665788	0.51366032894808	-4.43236625129369	9.32045193666974e-06	0.00024195363871298	4
X	4387676	4611385	FBtr0344480	CR32773-RD	X	4429779	4429783	X_4429779_4429783	112.566812979492	-1.43603236089225	0.500132643682929	-2.87130300137468	0.00408783486200691	0.0263960409976826	4
X	4387676	4611385	FBtr0344480	CR32773-RD	X	4430285	4430289	X_4430285_4430289	418.913162393564	-1.29698245026628	0.446429717422532	-2.90523323078586	0.00366979530627125	0.0244861887084803	4
X	4387676	4611385	FBtr0344480	CR32773-RD	X	4435986	4435990	X_4435986_4435990	17.7271558330843	-1.53371342241078	0.585402139609607	-2.61993135767079	0.00879474674653111	0.0451431383895786	4
X	4387676	4611385	FBtr0344480	CR32773-RD	X	4436378	4436382	X_4436378_4436382	132.845979261569	-1.3657963761104	0.422406382440513	-3.23337059496905	0.00122338746895532	0.0111268812846692	4
X	4387676	4611385	FBtr0344480	CR32773-RD	X	4442074	4442078	X_4442074_4442078	89.455587530897	-1.46884230103508	0.32252442637699	-4.55420483197199	5.25841006238403e-06	0.000152269776431572	4
X	4387676	4611385	FBtr0344480	CR32773-RD	X	4446615	4446619	X_4446615_4446619	20.3753185906078	-2.47667032235182	0.832425552435694	-2.97524543198492	0.00292754220013725	0.0208997301969008	4
X	4387676	4611385	FBtr0344480	CR32773-RD	X	4446656	4446660	X_4446656_4446660	31.5197147563341	-1.92836149268055	0.666416939414954	-2.89362616498532	0.00380821263598963	0.0251394334132733	4
X	4387676	4611385	FBtr0344480	CR32773-RD	X	4446878	4446882	X_4446878_4446882	56.6319065067541	-2.07552322131179	0.674144310209347	-3.078752115652	0.00207869562530501	0.0163554158860894	4
X	4387676	4611385	FBtr0344480	CR32773-RD	X	4447350	4447354	X_4447350_4447354	121.995712168527	-1.57547942263039	0.453646262903128	-3.47292494497374	0.000514819303163631	0.00582841372644499	4
X	4387676	4611385	FBtr0344480	CR32773-RD	X	4447834	4447838	X_4447834_4447838	100.413362268382	-1.76085736774559	0.417043970424893	-4.22223432687827	2.4189243725244e-05	0.000523703009000925	4
X	4387676	4611385	FBtr0344480	CR32773-RD	X	4450449	4450453	X_4450449_4450453	73.2090616051356	-1.28920346294916	0.390441285691608	-3.30191378369614	0.000960275816096857	0.00929710441184497	4
X	4387676	4611385	FBtr0344480	CR32773-RD	X	4450464	4450468	X_4450464_4450468	346.287561105468	-1.44166231640264	0.461774219624483	-3.12200693571635	0.00179622706901789	0.0147224042136115	4
X	4387676	4611385	FBtr0344480	CR32773-RD	X	4450901	4450905	X_4450901_4450905	378.212381342449	-1.28690579893902	0.421920177793721	-3.05011674404488	0.00228752428632175	0.0175395706231383	4
X	4387676	4611385	FBtr0344480	CR32773-RD	X	4454918	4454922	X_4454918_4454922	209.624178545303	-1.20909357724092	0.372379047836586	-3.24694309270461	0.00116651711614529	0.0107498211095958	4
X	4387676	4611385	FBtr0344480	CR32773-RD	X	4456859	4456863	X_4456859_4456863	15.9929255422616	-2.44970063461582	0.813008505237827	-3.01313039019095	0.00258567795531605	0.0191397933540887	4
X	4387676	4611385	FBtr0344480	CR32773-RD	X	4457001	4457005	X_4457001_4457005	69.9829674943082	-1.9329542608039	0.545260016854681	-3.54501375683862	0.000392592595601512	0.00473543990176459	4
X	4387676	4611385	FBtr0344480	CR32773-RD	X	4457327	4457331	X_4457327_4457331	70.7396761586815	-1.83535046426024	0.603633821498365	-3.04050303163009	0.00236183313867481	0.0179460406003994	4
X	4387676	4611385	FBtr0344480	CR32773-RD	X	4458187	4458191	X_4458187_4458191	172.570721832349	-1.63986119958227	0.383892737312921	-4.2716650777521	1.94018823265979e-05	0.000439138348651796	4
X	4387676	4611385	FBtr0344480	CR32773-RD	X	4458660	4458664	X_4458660_4458664	174.112700299309	-1.60321924311911	0.387914847626271	-4.13291538833723	3.58190614101188e-05	0.000719078192826198	4
X	4387676	4611385	FBtr0344480	CR32773-RD	X	4461210	4461214	X_4461210_4461214	53.8880587215766	-1.28684537901724	0.417939311850269	-3.0790244959734	0.0020767960479744	0.0163442627753419	4
X	4387676	4611385	FBtr0344480	CR32773-RD	X	4461388	4461392	X_4461388_4461392	112.786421495854	-1.34358947992395	0.514977671432247	-2.60902472953281	0.00908006801965799	0.0461454456769624	4
X	4387676	4611385	FBtr0344480	CR32773-RD	X	4461737	4461741	X_4461737_4461741	231.518360522887	-1.11276189638035	0.349019334369951	-3.18825287541477	0.0014313530041723	0.0124886144257682	4
X	4387676	4611385	FBtr0344480	CR32773-RD	X	4467722	4467726	X_4467722_4467726	38.1564620441529	-1.82703470226689	0.552002583759347	-3.30982998272234	0.000933526562589245	0.0091057193906671	4
X	4387676	4611385	FBtr0344480	CR32773-RD	X	4468167	4468171	X_4468167_4468171	124.189749087151	-1.25022054400563	0.366822603791566	-3.40824292473541	0.00065382659814103	0.0070085142754853	4
X	4387676	4611385	FBtr0344480	CR32773-RD	X	4468807	4468811	X_4468807_4468811	105.513529666884	-1.08475092997291	0.353211461197645	-3.07110909225543	0.00213265215161233	0.0166694502949763	4
X	4387676	4611385	FBtr0344480	CR32773-RD	X	4469201	4469205	X_4469201_4469205	199.545246177552	-1.65085097280977	0.365106326417068	-4.52156222273719	6.13849099512021e-06	0.000172257986033819	4
X	4387676	4611385	FBtr0344480	CR32773-RD	X	4469616	4469620	X_4469616_4469620	404.882144814835	-1.42953516832516	0.343460800426356	-4.16214941137562	3.15265950362787e-05	0.000649852809783443	4
X	4387676	4611385	FBtr0344480	CR32773-RD	X	4469949	4469953	X_4469949_4469953	310.838676280983	-1.32946177375836	0.325453222899319	-4.08495501109121	4.40853574209076e-05	0.000853481182600398	4
X	4387676	4611385	FBtr0344480	CR32773-RD	X	4470374	4470378	X_4470374_4470378	125.034822254041	-1.31343946208181	0.435516913097524	-3.0158173484934	0.00256287591964282	0.0190163777335733	4
X	4387676	4611385	FBtr0344480	CR32773-RD	X	4470539	4470543	X_4470539_4470543	128.425637138814	-1.86967521378266	0.412586926285786	-4.53159102886258	5.85411011413039e-06	0.000165960739284266	4
X	4387676	4611385	FBtr0344480	CR32773-RD	X	4471013	4471017	X_4471013_4471017	121.155598371272	-1.49677635424993	0.381329831454659	-3.92514886270548	8.66761200198926e-05	0.00146258720595248	4
X	4387676	4611385	FBtr0344480	CR32773-RD	X	4472578	4472582	X_4472578_4472582	83.404654236977	-2.25227242268663	0.58634120183488	-3.84123171907148	0.000122418483540758	0.00191558826514397	4
X	4387676	4611385	FBtr0344480	CR32773-RD	X	4472945	4472949	X_4472945_4472949	94.546258336187	-1.84802694421873	0.624176930852791	-2.96074214356791	0.00306898766204916	0.0216074290187898	4
X	4387676	4611385	FBtr0344480	CR32773-RD	X	4483787	4483791	X_4483787_4483791	292.509219813856	-1.51118996870905	0.4999582164172	-3.02263253025131	0.00250586329374793	0.0187174660733266	4
X	4387676	4611385	FBtr0344480	CR32773-RD	X	4484199	4484203	X_4484199_4484203	391.253578383911	-1.26379729390706	0.361700271479896	-3.49404574327865	0.000475759493270095	0.00548846872777075	4
X	4387676	4611385	FBtr0344480	CR32773-RD	X	4488113	4488117	X_4488113_4488117	228.151632040813	-0.892530170828497	0.342340286444827	-2.60714326116082	0.00913011520361815	0.0463231356082777	4
X	4387676	4611385	FBtr0344480	CR32773-RD	X	4490385	4490389	X_4490385_4490389	78.1999546461812	-1.37417842114236	0.515717957652598	-2.66459292477855	0.00770815669583465	0.041159482379594	4
X	4387676	4611385	FBtr0344480	CR32773-RD	X	4490718	4490722	X_4490718_4490722	73.0910705360111	-1.63768056122592	0.446470296996544	-3.66806162076802	0.000244396290207549	0.00328951255062674	4
X	4387676	4611385	FBtr0344480	CR32773-RD	X	4490917	4490921	X_4490917_4490921	8.61164941904548	-3.24075268731535	1.16775618459042	-2.77519633813974	0.00551683915107261	0.032632506767775	4
X	4387676	4611385	FBtr0344480	CR32773-RD	X	4491499	4491503	X_4491499_4491503	122.209798096988	-1.76121008872777	0.529912656139679	-3.32358562929573	0.000888681350278372	0.00879906690845712	4
X	4387676	4611385	FBtr0344480	CR32773-RD	X	4491947	4491951	X_4491947_4491951	300.75071492606	-1.52202999632384	0.427443104816278	-3.56077798231891	0.000369757630759136	0.00453136217219982	4
X	4387676	4611385	FBtr0344480	CR32773-RD	X	4498775	4498779	X_4498775_4498779	358.410639287955	-1.18439328280837	0.449047711327171	-2.63756668374473	0.00835032061418712	0.0435194311918012	4
X	4387676	4611385	FBtr0344480	CR32773-RD	X	4499213	4499217	X_4499213_4499217	216.558458500485	-1.33872828314598	0.456597046307717	-2.93196877634588	0.00336820608775958	0.0230808119998111	4
X	4387676	4611385	FBtr0344480	CR32773-RD	X	4508229	4508233	X_4508229_4508233	93.7806083236122	-1.10873273153477	0.301150124247355	-3.68166121234636	0.000231719195072913	0.0031575614651421	4
X	4387676	4611385	FBtr0344480	CR32773-RD	X	4533043	4533047	X_4533043_4533047	194.332813079666	-1.418126648944	0.39807934349105	-3.56242209532252	0.000367448967098129	0.004511169140521	4
X	4387676	4611385	FBtr0344480	CR32773-RD	X	4533300	4533304	X_4533300_4533304	197.48846375791	-1.41714648741372	0.394198524135024	-3.59500708563868	0.000324382748158577	0.00409539469603154	4
X	4387676	4611385	FBtr0344480	CR32773-RD	X	4533901	4533905	X_4533901_4533905	47.2387782629242	-1.44360915729968	0.480450683599023	-3.00469789424734	0.00265844756629539	0.0195197619511232	4
X	4387676	4611385	FBtr0344480	CR32773-RD	X	4534394	4534398	X_4534394_4534398	82.0053208185894	-1.24158629026681	0.430618937594865	-2.88325984268466	0.00393582632209639	0.0257296965272494	4
X	4387676	4611385	FBtr0344480	CR32773-RD	X	4540214	4540218	X_4540214_4540218	73.7315713012272	-1.67701626978256	0.562929710637031	-2.97908644382046	0.00289109203167986	0.0207131707478052	4
X	4387676	4611385	FBtr0344480	CR32773-RD	X	4540484	4540488	X_4540484_4540488	270.708969462122	-1.24481511778157	0.416949215389699	-2.98553174304002	0.00283085755516725	0.0204008249403986	4
X	4387676	4611385	FBtr0344480	CR32773-RD	X	4548088	4548092	X_4548088_4548092	276.945668717686	-1.25785136931049	0.397630088800841	-3.16337069235348	0.00155953614845788	0.0133159493806781	4
X	4387676	4611385	FBtr0344480	CR32773-RD	X	4548440	4548444	X_4548440_4548444	85.1252612901055	-2.02746707469946	0.469052895779394	-4.32247000912456	1.54292061992541e-05	0.000366108507538285	4
X	4387676	4611385	FBtr0344480	CR32773-RD	X	4553079	4553083	X_4553079_4553083	555.697303480808	-1.02629310952493	0.398676530134449	-2.57425012999593	0.0100457618778151	0.0494619763919079	4
X	4387676	4611385	FBtr0344480	CR32773-RD	X	4553421	4553425	X_4553421_4553425	200.261942950122	-1.45692179600362	0.477607421879197	-3.05045886906699	0.00228491974373727	0.0175275862839464	4
X	4387676	4611385	FBtr0344480	CR32773-RD	X	4597559	4597563	X_4597559_4597563	122.695178466056	-1.17681320918995	0.383097878114289	-3.07183431811876	0.00212747775489362	0.0166427018992228	4
X	4412856	4485647	FBgn0000179	bi	X	4414048	4414052	X_4414048_4414052	6.84397422323422	-3.83354713319498	1.16682591852646	-3.28544907370262	0.00101819946744191	0.0097114289696374	4
X	4412856	4485647	FBgn0000179	bi	X	4415242	4415246	X_4415242_4415246	163.031273848219	-1.2508346620795	0.459445102402076	-2.72248992434541	0.00647920091457102	0.0365199430998618	4
X	4412856	4485647	FBgn0000179	bi	X	4415297	4415301	X_4415297_4415301	154.175415077782	-1.11912730138609	0.351171611636896	-3.18683875433316	0.0014383693933462	0.012538613194411	4
X	4412856	4485647	FBgn0000179	bi	X	4415782	4415786	X_4415782_4415786	138.930631559287	-1.19764081709012	0.385401676839899	-3.10751324931996	0.00188668528167156	0.0152628307426249	4
X	4412856	4485647	FBgn0000179	bi	X	4427782	4427786	X_4427782_4427786	77.6360392326742	-1.42945405206938	0.554303285347066	-2.57883019974228	0.00991355030410622	0.0490084225072119	4
X	4412856	4485647	FBgn0000179	bi	X	4429412	4429416	X_4429412_4429416	157.077959661504	-2.3347726492971	0.536650970576322	-4.35063528682289	1.35743672541325e-05	0.000328946276200498	4
X	4412856	4485647	FBgn0000179	bi	X	4429682	4429686	X_4429682_4429686	158.631048891895	-2.27673070665788	0.51366032894808	-4.43236625129369	9.32045193666974e-06	0.00024195363871298	4
X	4412856	4485647	FBgn0000179	bi	X	4429779	4429783	X_4429779_4429783	112.566812979492	-1.43603236089225	0.500132643682929	-2.87130300137468	0.00408783486200691	0.0263960409976826	4
X	4412856	4485647	FBgn0000179	bi	X	4430285	4430289	X_4430285_4430289	418.913162393564	-1.29698245026628	0.446429717422532	-2.90523323078586	0.00366979530627125	0.0244861887084803	4
X	4412856	4485647	FBgn0000179	bi	X	4435986	4435990	X_4435986_4435990	17.7271558330843	-1.53371342241078	0.585402139609607	-2.61993135767079	0.00879474674653111	0.0451431383895786	4
X	4412856	4485647	FBgn0000179	bi	X	4436378	4436382	X_4436378_4436382	132.845979261569	-1.3657963761104	0.422406382440513	-3.23337059496905	0.00122338746895532	0.0111268812846692	4
X	4412856	4485647	FBgn0000179	bi	X	4442074	4442078	X_4442074_4442078	89.455587530897	-1.46884230103508	0.32252442637699	-4.55420483197199	5.25841006238403e-06	0.000152269776431572	4
X	4412856	4485647	FBgn0000179	bi	X	4446615	4446619	X_4446615_4446619	20.3753185906078	-2.47667032235182	0.832425552435694	-2.97524543198492	0.00292754220013725	0.0208997301969008	4
X	4412856	4485647	FBgn0000179	bi	X	4446656	4446660	X_4446656_4446660	31.5197147563341	-1.92836149268055	0.666416939414954	-2.89362616498532	0.00380821263598963	0.0251394334132733	4
X	4412856	4485647	FBgn0000179	bi	X	4446878	4446882	X_4446878_4446882	56.6319065067541	-2.07552322131179	0.674144310209347	-3.078752115652	0.00207869562530501	0.0163554158860894	4
X	4412856	4485647	FBgn0000179	bi	X	4447350	4447354	X_4447350_4447354	121.995712168527	-1.57547942263039	0.453646262903128	-3.47292494497374	0.000514819303163631	0.00582841372644499	4
X	4412856	4485647	FBgn0000179	bi	X	4447834	4447838	X_4447834_4447838	100.413362268382	-1.76085736774559	0.417043970424893	-4.22223432687827	2.4189243725244e-05	0.000523703009000925	4
X	4412856	4485647	FBgn0000179	bi	X	4450449	4450453	X_4450449_4450453	73.2090616051356	-1.28920346294916	0.390441285691608	-3.30191378369614	0.000960275816096857	0.00929710441184497	4
X	4412856	4485647	FBgn0000179	bi	X	4450464	4450468	X_4450464_4450468	346.287561105468	-1.44166231640264	0.461774219624483	-3.12200693571635	0.00179622706901789	0.0147224042136115	4
X	4412856	4485647	FBgn0000179	bi	X	4450901	4450905	X_4450901_4450905	378.212381342449	-1.28690579893902	0.421920177793721	-3.05011674404488	0.00228752428632175	0.0175395706231383	4
X	4412856	4485647	FBgn0000179	bi	X	4454918	4454922	X_4454918_4454922	209.624178545303	-1.20909357724092	0.372379047836586	-3.24694309270461	0.00116651711614529	0.0107498211095958	4
X	4412856	4485647	FBgn0000179	bi	X	4456859	4456863	X_4456859_4456863	15.9929255422616	-2.44970063461582	0.813008505237827	-3.01313039019095	0.00258567795531605	0.0191397933540887	4
X	4412856	4485647	FBgn0000179	bi	X	4457001	4457005	X_4457001_4457005	69.9829674943082	-1.9329542608039	0.545260016854681	-3.54501375683862	0.000392592595601512	0.00473543990176459	4
X	4412856	4485647	FBgn0000179	bi	X	4457327	4457331	X_4457327_4457331	70.7396761586815	-1.83535046426024	0.603633821498365	-3.04050303163009	0.00236183313867481	0.0179460406003994	4
X	4412856	4485647	FBgn0000179	bi	X	4458187	4458191	X_4458187_4458191	172.570721832349	-1.63986119958227	0.383892737312921	-4.2716650777521	1.94018823265979e-05	0.000439138348651796	4
X	4412856	4485647	FBgn0000179	bi	X	4458660	4458664	X_4458660_4458664	174.112700299309	-1.60321924311911	0.387914847626271	-4.13291538833723	3.58190614101188e-05	0.000719078192826198	4
X	4412856	4485647	FBgn0000179	bi	X	4461210	4461214	X_4461210_4461214	53.8880587215766	-1.28684537901724	0.417939311850269	-3.0790244959734	0.0020767960479744	0.0163442627753419	4
X	4412856	4485647	FBgn0000179	bi	X	4461388	4461392	X_4461388_4461392	112.786421495854	-1.34358947992395	0.514977671432247	-2.60902472953281	0.00908006801965799	0.0461454456769624	4
X	4412856	4485647	FBgn0000179	bi	X	4461737	4461741	X_4461737_4461741	231.518360522887	-1.11276189638035	0.349019334369951	-3.18825287541477	0.0014313530041723	0.0124886144257682	4
X	4412856	4485647	FBgn0000179	bi	X	4467722	4467726	X_4467722_4467726	38.1564620441529	-1.82703470226689	0.552002583759347	-3.30982998272234	0.000933526562589245	0.0091057193906671	4
X	4412856	4485647	FBgn0000179	bi	X	4468167	4468171	X_4468167_4468171	124.189749087151	-1.25022054400563	0.366822603791566	-3.40824292473541	0.00065382659814103	0.0070085142754853	4
X	4412856	4485647	FBgn0000179	bi	X	4468807	4468811	X_4468807_4468811	105.513529666884	-1.08475092997291	0.353211461197645	-3.07110909225543	0.00213265215161233	0.0166694502949763	4
X	4412856	4485647	FBgn0000179	bi	X	4469201	4469205	X_4469201_4469205	199.545246177552	-1.65085097280977	0.365106326417068	-4.52156222273719	6.13849099512021e-06	0.000172257986033819	4
X	4412856	4485647	FBgn0000179	bi	X	4469616	4469620	X_4469616_4469620	404.882144814835	-1.42953516832516	0.343460800426356	-4.16214941137562	3.15265950362787e-05	0.000649852809783443	4
X	4412856	4485647	FBgn0000179	bi	X	4469949	4469953	X_4469949_4469953	310.838676280983	-1.32946177375836	0.325453222899319	-4.08495501109121	4.40853574209076e-05	0.000853481182600398	4
X	4412856	4485647	FBgn0000179	bi	X	4470374	4470378	X_4470374_4470378	125.034822254041	-1.31343946208181	0.435516913097524	-3.0158173484934	0.00256287591964282	0.0190163777335733	4
X	4412856	4485647	FBgn0000179	bi	X	4470539	4470543	X_4470539_4470543	128.425637138814	-1.86967521378266	0.412586926285786	-4.53159102886258	5.85411011413039e-06	0.000165960739284266	4
X	4412856	4485647	FBgn0000179	bi	X	4471013	4471017	X_4471013_4471017	121.155598371272	-1.49677635424993	0.381329831454659	-3.92514886270548	8.66761200198926e-05	0.00146258720595248	4
X	4412856	4485647	FBgn0000179	bi	X	4472578	4472582	X_4472578_4472582	83.404654236977	-2.25227242268663	0.58634120183488	-3.84123171907148	0.000122418483540758	0.00191558826514397	4
X	4412856	4485647	FBgn0000179	bi	X	4472945	4472949	X_4472945_4472949	94.546258336187	-1.84802694421873	0.624176930852791	-2.96074214356791	0.00306898766204916	0.0216074290187898	4
X	4412856	4485647	FBgn0000179	bi	X	4483787	4483791	X_4483787_4483791	292.509219813856	-1.51118996870905	0.4999582164172	-3.02263253025131	0.00250586329374793	0.0187174660733266	4
X	4412856	4485647	FBgn0000179	bi	X	4484199	4484203	X_4484199_4484203	391.253578383911	-1.26379729390706	0.361700271479896	-3.49404574327865	0.000475759493270095	0.00548846872777075	4
X	4530231	4535464	FBgn0029708	CG3556	X	4533043	4533047	X_4533043_4533047	194.332813079666	-1.418126648944	0.39807934349105	-3.56242209532252	0.000367448967098129	0.004511169140521	4
X	4530231	4535464	FBgn0029708	CG3556	X	4533300	4533304	X_4533300_4533304	197.48846375791	-1.41714648741372	0.394198524135024	-3.59500708563868	0.000324382748158577	0.00409539469603154	4
X	4530231	4535464	FBgn0029708	CG3556	X	4533901	4533905	X_4533901_4533905	47.2387782629242	-1.44360915729968	0.480450683599023	-3.00469789424734	0.00265844756629539	0.0195197619511232	4
X	4530231	4535464	FBgn0029708	CG3556	X	4534394	4534398	X_4534394_4534398	82.0053208185894	-1.24158629026681	0.430618937594865	-2.88325984268466	0.00393582632209639	0.0257296965272494	4
X	4535635	4540626	FBgn0003210	rb	X	4540214	4540218	X_4540214_4540218	73.7315713012272	-1.67701626978256	0.562929710637031	-2.97908644382046	0.00289109203167986	0.0207131707478052	4
X	4535635	4540626	FBgn0003210	rb	X	4540484	4540488	X_4540484_4540488	270.708969462122	-1.24481511778157	0.416949215389699	-2.98553174304002	0.00283085755516725	0.0204008249403986	4
X	4544617	4548794	FBgn0029711	Usf	X	4548088	4548092	X_4548088_4548092	276.945668717686	-1.25785136931049	0.397630088800841	-3.16337069235348	0.00155953614845788	0.0133159493806781	4
X	4544617	4548794	FBgn0029711	Usf	X	4548440	4548444	X_4548440_4548444	85.1252612901055	-2.02746707469946	0.469052895779394	-4.32247000912456	1.54292061992541e-05	0.000366108507538285	4
X	4553117	4554398	FBgn0029715	CG11444	X	4553421	4553425	X_4553421_4553425	200.261942950122	-1.45692179600362	0.477607421879197	-3.05045886906699	0.00228491974373727	0.0175275862839464	4
X	4617564	4627206	FBgn0003053	peb	X	4618530	4618534	X_4618530_4618534	20.0484504148978	-2.70003470636302	1.03565466882822	-2.60708012779775	0.00913179881701945	0.0463305297364579	4
X	4617564	4627206	FBgn0003053	peb	X	4618763	4618767	X_4618763_4618767	316.178387537608	-1.07838648053271	0.392233135605916	-2.74935078819089	0.00597134431185441	0.0344734904296655	4
X	4617564	4627206	FBgn0003053	peb	X	4619159	4619163	X_4619159_4619163	304.237050396071	-1.21600560691856	0.397391689047921	-3.05996738339418	0.00221361097228847	0.017121297714068	4
X	4617564	4627206	FBgn0003053	peb	X	4625577	4625581	X_4625577_4625581	80.8863361011526	-2.59949162595729	0.879577058513815	-2.95538816161207	0.00312275891724372	0.0218731989452747	4
X	4648592	4650032	FBgn0025615	Torsin	X	4649501	4649505	X_4649501_4649505	150.188855433678	-1.49589332849919	0.511086776118773	-2.92688717140973	0.00342373062861463	0.0233448927228584	4
X	4648592	4650032	FBgn0025615	Torsin	X	4649686	4649690	X_4649686_4649690	92.5799134961605	-1.87546621123088	0.567985626883791	-3.3019606878443	0.000960115254878699	0.00929598943264463	4
X	4667290	4679537	FBgn0262699	rap	X	4677155	4677159	X_4677155_4677159	152.727281504693	-1.03603883546088	0.403158996222882	-2.56980210082702	0.0101756626023053	0.0499101772479845	4
X	4667290	4679537	FBgn0262699	rap	X	4677531	4677535	X_4677531_4677535	254.218957856671	-0.967340612531901	0.332734555196588	-2.90724422042782	0.00364628402462448	0.0243679105550352	4
X	4679988	4686903	FBgn0022768	Pp2C1	X	4681100	4681104	X_4681100_4681104	524.549641234736	-1.4020240071815	0.539303914607322	-2.59969187911855	0.00933074979392724	0.0470130033449407	4
X	4705309	4707504	FBgn0029722	CG7024	X	4707098	4707102	X_4707098_4707102	210.03488443298	-0.861695707809057	0.286865709305673	-3.00382959641533	0.00266604600926558	0.0195579446575178	4
X	5085759	5254864	FBgn0029746	CG15465	X	5197611	5197615	X_5197611_5197615	102.479776733647	1.16545164288555	0.382869451402986	3.04399225013871	0.00233461154487829	0.0177973171818487	4
X	5085759	5254864	FBgn0266098	rg	X	5197611	5197615	X_5197611_5197615	102.479776733647	1.16545164288555	0.382869451402986	3.04399225013871	0.00233461154487829	0.0177973171818487	4
X	5329876	5332435	FBgn0026751	XRCC1	X	5331750	5331754	X_5331750_5331754	9.35962849310802	-3.35386601295856	1.2020358822038	-2.79015465562444	0.00526828696436551	0.0316188059194879	4
X	5329876	5332435	FBgn0026751	XRCC1	X	5331931	5331935	X_5331931_5331935	171.328525808254	-1.05241264613818	0.337287298506872	-3.1202261419184	0.00180712246241444	0.0147818300461716	4
X	5329876	5332435	FBgn0026751	XRCC1	X	5332382	5332386	X_5332382_5332386	257.51059842257	-0.760446467102651	0.265094488083854	-2.86858649004467	0.00412310452494251	0.0265675407695447	4
X	5340236	5405138	FBgn0029761	SK	X	5353486	5353490	X_5353486_5353490	509.267716914976	-0.842386574520037	0.322857874960967	-2.60915604001259	0.00907658431276059	0.0461353707085684	4
X	5340236	5405138	FBgn0029761	SK	X	5357076	5357080	X_5357076_5357080	118.696171963921	-1.22159942122447	0.436710542495013	-2.79727485909827	0.00515356706142774	0.0311220248918967	4
X	5340236	5405138	FBgn0029761	SK	X	5357546	5357550	X_5357546_5357550	102.693153183768	-1.50262099565854	0.422883885958531	-3.55327087541447	0.000380472474585683	0.00462804964215048	4
X	5340236	5405138	FBgn0029761	SK	X	5359763	5359767	X_5359763_5359767	204.137410758078	-1.21124343293945	0.463430186553865	-2.61364811374596	0.00895812460702855	0.0457326666549993	4
X	5340236	5405138	FBgn0029761	SK	X	5360284	5360288	X_5360284_5360288	32.7094188496174	-1.74911129011928	0.674666410477207	-2.59255724452339	0.0095265325714411	0.0476997511147509	4
X	5340236	5405138	FBgn0029761	SK	X	5399249	5399253	X_5399249_5399253	445.765083530224	-1.48270452968113	0.491658364429838	-3.01572115304207	0.00256368906827775	0.0190210327596325	4
X	5340236	5405138	FBgn0029761	SK	X	5399650	5399654	X_5399650_5399654	319.012751393431	-1.56665075237235	0.54525324494245	-2.87325342288922	0.00406268079679623	0.0262845820347036	4
X	5340236	5405138	FBgn0029761	SK	X	5403178	5403182	X_5403178_5403182	186.781300627218	-1.57501450319324	0.500163600050301	-3.14899865371018	0.0016383095002293	0.0137833666026933	4
X	5340236	5405138	FBgn0029761	SK	X	5403628	5403632	X_5403628_5403632	153.316268824494	-1.30268141961719	0.464319729017165	-2.80556982227442	0.00502276980313241	0.0305628945396356	4
X	5421533	5427219	FBgn0029763	Usp16-45	X	5422136	5422140	X_5422136_5422140	94.5637222444589	-1.23226090347431	0.409323748836857	-3.01047986337446	0.0026083524258821	0.0192554297189064	4
X	5619136	5622539	FBgn0004687	Mlc-c	X	5620098	5620102	X_5620098_5620102	279.734713172292	-1.09217391811409	0.398215154762078	-2.74267291200062	0.00609413553497588	0.0349792276167047	4
X	5619136	5622539	FBgn0004687	Mlc-c	X	5620619	5620623	X_5620619_5620623	21.0700919128728	-2.45325940084255	0.849840011342296	-2.8867308765184	0.0038926703429481	0.0255348001276524	4
X	5619136	5622539	FBgn0004687	Mlc-c	X	5620853	5620857	X_5620853_5620857	23.218592090538	-2.52353609207859	0.79756894718538	-3.16403503544634	0.00155598063448723	0.0132905786744538	4
X	5719374	5738031	FBgn0052758	CG32758	X	5725958	5725962	X_5725958_5725962	533.802937380409	-1.30357572365771	0.503812891190974	-2.58742034285023	0.0096697550674095	0.0481695228347032	4
X	5719374	5738031	FBgn0052758	CG32758	X	5732532	5732536	X_5732532_5732536	286.258714696144	-0.970194886370734	0.374136318568551	-2.59315879859701	0.00950988492580834	0.0476478532992714	4
X	5719374	5738031	FBgn0052758	CG32758	X	5732652	5732656	X_5732652_5732656	98.8439538287229	-1.74446398176783	0.665160384292859	-2.62262158565321	0.00872561275911898	0.0448881085684674	4
X	5719374	5738031	FBgn0052758	CG32758	X	5733077	5733081	X_5733077_5733081	87.2337149114966	-2.00328121319091	0.720840732221745	-2.77908992048283	0.00545114329626728	0.0323748393320395	4
X	5719374	5738031	FBgn0052758	CG32758	X	5733105	5733109	X_5733105_5733109	429.637285601306	-1.23697163064137	0.447710880640922	-2.76288043049251	0.00572937507113506	0.0334824816509085	4
X	5719374	5738031	FBgn0052758	CG32758	X	5733374	5733378	X_5733374_5733378	512.363167347087	-1.27028705066385	0.389389684876021	-3.2622514154896	0.00110531066484686	0.0103300891930334	4
X	5732740	5734614	FBgn0029795	CG15773	X	5733077	5733081	X_5733077_5733081	87.2337149114966	-2.00328121319091	0.720840732221745	-2.77908992048283	0.00545114329626728	0.0323748393320395	4
X	5732740	5734614	FBgn0029795	CG15773	X	5733105	5733109	X_5733105_5733109	429.637285601306	-1.23697163064137	0.447710880640922	-2.76288043049251	0.00572937507113506	0.0334824816509085	4
X	5732740	5734614	FBgn0029795	CG15773	X	5733374	5733378	X_5733374_5733378	512.363167347087	-1.27028705066385	0.389389684876021	-3.2622514154896	0.00110531066484686	0.0103300891930334	4
X	5738663	5747254	FBgn0261383	IntS6	X	5745770	5745774	X_5745770_5745774	188.319605628109	-1.04571673452115	0.38098153966172	-2.74479633698172	0.00605484610009592	0.0348132399119571	4
X	5738663	5747254	FBgn0261383	IntS6	X	5746103	5746107	X_5746103_5746107	307.651422246004	-0.963768675088902	0.358316697960833	-2.68971186822628	0.00715137354180042	0.0390582646273175	4
X	5738663	5747254	FBgn0261383	IntS6	X	5746615	5746619	X_5746615_5746619	140.020917867523	-1.13577133046662	0.381807135225081	-2.9747252622638	0.00293251058581073	0.0209220698803279	4
X	5752249	5754041	FBgn0029799	CG15772	X	5752625	5752629	X_5752625_5752629	124.55307343783	-1.36679740190728	0.349954051734076	-3.90564817048007	9.3973155491559e-05	0.00155735635348782	4
X	5752249	5754041	FBgn0029799	CG15772	X	5753254	5753258	X_5753254_5753258	94.4840457771826	-1.43388950628462	0.362729584065667	-3.95305365008505	7.71601279370861e-05	0.00133242748165131	4
X	5752249	5754041	FBgn0029799	CG15772	X	5753465	5753469	X_5753465_5753469	10.3287045441549	-3.2477437947237	1.10086668185454	-2.95016994178848	0.00317599183360864	0.0221302445225567	4
X	5753390	5754958	FBgn0029800	lin-52	X	5753465	5753469	X_5753465_5753469	10.3287045441549	-3.2477437947237	1.10086668185454	-2.95016994178848	0.00317599183360864	0.0221302445225567	4
X	5755492	5756710	FBgn0267084	CR45528	X	5756670	5756674	X_5756670_5756674	130.501534052547	-1.28186207701919	0.334935405207201	-3.82719192145779	0.000129613454433674	0.00200110742950121	4
X	5755492	5756710	FBtr0346080	CR45528-RA	X	5756670	5756674	X_5756670_5756674	130.501534052547	-1.28186207701919	0.334935405207201	-3.82719192145779	0.000129613454433674	0.00200110742950121	4
X	5755574	5759751	FBgn0029801	CG15771	X	5756670	5756674	X_5756670_5756674	130.501534052547	-1.28186207701919	0.334935405207201	-3.82719192145779	0.000129613454433674	0.00200110742950121	4
X	5755574	5759751	FBgn0029801	CG15771	X	5756948	5756952	X_5756948_5756952	286.247632008726	-1.17039811793077	0.314978851813263	-3.71579904870771	0.000202562527827082	0.0028431231543009	4
X	5755574	5759751	FBgn0029801	CG15771	X	5757388	5757392	X_5757388_5757392	223.6068956596	-1.10916672260079	0.36035337516519	-3.07799731886049	0.00208396790032156	0.0163874784567221	4
X	5755574	5759751	FBgn0029801	CG15771	X	5757525	5757529	X_5757525_5757529	154.487487829793	-0.830537754680495	0.31429502269332	-2.64254186262094	0.00822862923928663	0.0430561647690051	4
X	5759908	5764203	FBgn0013987	MAPk-Ak2	X	5763968	5763972	X_5763968_5763972	122.40998819233	-1.34165243540006	0.425080376750779	-3.15623234752768	0.00159821492775697	0.0135516421915504	4
X	5764553	5789576	FBgn0261610	CG42699	X	5764688	5764692	X_5764688_5764692	29.8264854028187	-2.2895274089401	0.786656653629914	-2.91045324332465	0.00360904962136615	0.0241975663163585	4
X	5877000	5879787	FBgn0029819	Usp30	X	5877461	5877465	X_5877461_5877465	108.157902995644	-1.06123104720664	0.393133146251835	-2.69941890508217	0.00694606821578576	0.0382903272602708	4
X	5877000	5879787	FBgn0029819	Usp30	X	5877973	5877977	X_5877973_5877977	120.035750092661	-1.07956570273457	0.364342199205193	-2.96305425253959	0.00304602877096289	0.0214916001437712	4
X	5877000	5879787	FBgn0029819	Usp30	X	5878257	5878261	X_5878257_5878261	50.0216087690344	-1.43444867490498	0.549481906678594	-2.61054760397057	0.0090397389638776	0.0460265377366608	4
X	5877000	5879787	FBgn0029819	Usp30	X	5879175	5879179	X_5879175_5879179	7.91465581240816	-4.1243731802961	1.4163010389625	-2.91207382246741	0.00359037770406946	0.0241097249612951	4
X	5877000	5879787	FBgn0029819	Usp30	X	5879362	5879366	X_5879362_5879366	14.2714440656399	-2.88900793044359	1.02747986267176	-2.81174165587177	0.00492740616993889	0.0301593480055474	4
X	5877000	5879787	FBgn0029819	Usp30	X	5879493	5879497	X_5879493_5879497	120.76811175912	-1.17713851088052	0.444659609143483	-2.64728004674847	0.0081142125993331	0.0426317823559358	4
X	5879869	5883391	FBgn0029820	CG16721	X	5880799	5880803	X_5880799_5880803	330.457850845904	-0.816192359405367	0.295421528354268	-2.76280596052767	0.00573068235719066	0.0334862986878183	4
X	5882480	5899989	FBgn0267228	CR45668	X	5884512	5884516	X_5884512_5884516	149.860123622196	-1.15250879354183	0.42789616892749	-2.6934309704865	0.00707207882656631	0.0387533568068489	4
X	5882480	5899989	FBgn0267228	CR45668	X	5884972	5884976	X_5884972_5884976	138.326010533293	-1.15250662143002	0.39377094432231	-2.92684525876717	0.0034241920346931	0.0233465385893229	4
X	5882480	5899989	FBtr0346401	CR45668-RA	X	5884512	5884516	X_5884512_5884516	149.860123622196	-1.15250879354183	0.42789616892749	-2.6934309704865	0.00707207882656631	0.0387533568068489	4
X	5882480	5899989	FBtr0346401	CR45668-RA	X	5884972	5884976	X_5884972_5884976	138.326010533293	-1.15250662143002	0.39377094432231	-2.92684525876717	0.0034241920346931	0.0233465385893229	4
X	5900861	5905399	FBgn0000042	Act5C	X	5902951	5902955	X_5902951_5902955	125.345577029245	-1.16837468181861	0.344468004384364	-3.39182352772282	0.00069429141826722	0.00732748615994582	4
X	5905746	5908001	FBgn0029821	CG4020	X	5907720	5907724	X_5907720_5907724	56.0480605754926	-1.06701013991138	0.396063446071554	-2.69403841857856	0.00705920273573583	0.0387014411189064	4
X	5917097	5941852	FBgn0029824	CG3726	X	5923346	5923350	X_5923346_5923350	15.874646024733	2.77204312991458	0.886740146141677	3.12610536691736	0.00177138071790185	0.0145829649356059	4
X	5917097	5941852	FBgn0029824	CG3726	X	5923589	5923593	X_5923589_5923593	15.9683905972768	2.74056845679269	0.889921100481136	3.07956340771221	0.00207304237456378	0.0163228770650879	4
X	5917097	5941852	FBgn0029824	CG3726	X	5923641	5923645	X_5923641_5923645	21.1866976985002	3.13798571595506	0.807707406533785	3.88505254572505	0.000102307758402954	0.00166502583632619	4
X	6035753	6037800	FBgn0003302	rux	X	6037021	6037025	X_6037021_6037025	81.7390224937776	-1.27707571902711	0.425798786220477	-2.99924696912088	0.00270647824503253	0.019773794458159	4
X	6035753	6037800	FBgn0003302	rux	X	6037548	6037552	X_6037548_6037552	146.657916763104	-1.00118726028171	0.367341828488537	-2.72549212378341	0.00642057082997398	0.0362913696334809	4
X	6037892	6039576	FBgn0029833	MCTS1	X	6038029	6038033	X_6038029_6038033	62.2551642116794	-1.56874864412727	0.445030696819548	-3.52503468937867	0.000423427339111083	0.00501952352051661	4
X	6040005	6050381	FBgn0029834	CG5937	X	6044013	6044017	X_6044013_6044017	125.046486058326	-1.26059321929244	0.454502242539756	-2.77356875567489	0.00554451226071672	0.032742283679955	4
X	6082634	6090201	FBgn0029840	raptor	X	6089612	6089616	X_6089612_6089616	120.684804589526	-2.10922418861097	0.498247303064333	-4.23328771804437	2.30299563701316e-05	0.000503770762311623	4
X	6082634	6090201	FBgn0029840	raptor	X	6089989	6089993	X_6089989_6089993	116.153802141398	-2.29489651570393	0.507533580687054	-4.52166438444783	6.1355285130404e-06	0.000172222056553565	4
X	6082709	6091471	FBgn0026060	Mipp2	X	6089612	6089616	X_6089612_6089616	120.684804589526	-2.10922418861097	0.498247303064333	-4.23328771804437	2.30299563701316e-05	0.000503770762311623	4
X	6082709	6091471	FBgn0026060	Mipp2	X	6089989	6089993	X_6089989_6089993	116.153802141398	-2.29489651570393	0.507533580687054	-4.52166438444783	6.1355285130404e-06	0.000172222056553565	4
X	6089878	6090648	FBgn0266264	CR44959	X	6089989	6089993	X_6089989_6089993	116.153802141398	-2.29489651570393	0.507533580687054	-4.52166438444783	6.1355285130404e-06	0.000172222056553565	4
X	6089878	6090648	FBtr0343931	CR44959-RA	X	6089989	6089993	X_6089989_6089993	116.153802141398	-2.29489651570393	0.507533580687054	-4.52166438444783	6.1355285130404e-06	0.000172222056553565	4
X	6091205	6103971	FBgn0029843	Nep1	X	6099622	6099626	X_6099622_6099626	50.3183229382722	-2.0795990342517	0.58142515637374	-3.57672696383115	0.000347923242422043	0.00432329307022738	4
X	6104085	6192483	FBgn0264386	Ca-alpha1T	X	6140735	6140739	X_6140735_6140739	238.943273171603	0.990373640978084	0.379115933686458	2.61232397000005	0.00899289903699481	0.045865599392447	4
X	6104085	6192483	FBgn0264386	Ca-alpha1T	X	6142821	6142825	X_6142821_6142825	77.4176868358028	-1.36395628572564	0.501244273511751	-2.72114088440288	0.0065057028575512	0.0366179154132778	4
X	6104085	6192483	FBgn0264386	Ca-alpha1T	X	6158333	6158337	X_6158333_6158337	94.9748272881959	1.68619920770869	0.406363432324601	4.14948559239889	3.33223259283404e-05	0.00067826501348851	4
X	6104085	6192483	FBgn0264386	Ca-alpha1T	X	6159008	6159012	X_6159008_6159012	51.8584183749748	1.10053662204305	0.415977054608199	2.64566665360814	0.00815301156090791	0.0427745294079232	4
X	6225647	6236218	FBgn0262730	CG14446	X	6233049	6233053	X_6233049_6233053	265.07012681207	-0.777343852774559	0.290517946801022	-2.67571715046909	0.00745695484708688	0.0402202694541636	4
X	6240745	6255487	FBgn0023458	Rbcn-3A	X	6249321	6249325	X_6249321_6249325	189.128056720527	-1.0605271238926	0.391467169613313	-2.70910872280854	0.00674642280410219	0.0375394430638695	4
X	6240745	6255487	FBgn0023458	Rbcn-3A	X	6249745	6249749	X_6249745_6249749	133.23394468436	-1.23002201709696	0.471033881252232	-2.61132386873525	0.0090192433739542	0.0459553206727842	4
X	6267797	6274984	FBgn0028982	Spt6	X	6268258	6268262	X_6268258_6268262	110.007280660225	-1.15091617973081	0.392917951023965	-2.92915143411357	0.00339888787228278	0.0232249965572663	4
X	6267797	6274984	FBgn0028982	Spt6	X	6268296	6268300	X_6268296_6268300	63.873970561671	-1.57436129359685	0.411274551341518	-3.82800561926702	0.000129185807820307	0.00199570875109382	4
X	6267797	6274984	FBgn0028982	Spt6	X	6268798	6268802	X_6268798_6268802	60.6470275121347	-1.60691873306025	0.415414847379718	-3.86822652872447	0.000109629796162773	0.00176026614135174	4
X	6267797	6274984	FBgn0028982	Spt6	X	6268930	6268934	X_6268930_6268934	108.742829403076	-1.00686437772421	0.358921900186013	-2.80524642603974	0.00502781244240339	0.0305817643904963	4
X	6267797	6274984	FBgn0028982	Spt6	X	6269303	6269307	X_6269303_6269307	101.643792790747	-1.12070573764526	0.378529858433682	-2.96067988475896	0.00306960805874633	0.0216096796346392	4
X	6267797	6274984	FBgn0028982	Spt6	X	6274593	6274597	X_6274593_6274597	36.1538148768245	-2.16571100731748	0.824283791169496	-2.62738516821345	0.00860438777945214	0.0444464891607895	4
X	6274972	6276724	FBgn0029854	CG3566	X	6276584	6276588	X_6276584_6276588	305.904771481055	-0.804774723622895	0.304589668706998	-2.64216027759317	0.00823790618900092	0.043091492732574	4
X	6284138	6287990	FBgn0026015	Top3beta	X	6287623	6287627	X_6287623_6287627	228.099280642215	-1.36576599942743	0.420657261081943	-3.2467429562838	0.00116733766082844	0.0107551585211481	4
X	6288100	6289562	FBgn0029857	wuho	X	6288251	6288255	X_6288251_6288255	35.0116544749208	-2.41023103913177	0.822517013057387	-2.93031147182315	0.00338622399450816	0.0231709758985497	4
X	6291303	6294177	FBgn0029858	CG15896	X	6291441	6291445	X_6291441_6291445	17.3063417947698	-2.54037920428778	0.843050494482322	-3.01331796958106	0.00258408011829988	0.019132115473986	4
X	6295389	6298970	FBgn0029861	CG3815	X	6298453	6298457	X_6298453_6298457	131.001586625414	-1.52754440244383	0.587738611529921	-2.59901999371375	0.00934903278011626	0.0470850200285023	4
X	6309212	6329828	FBgn0029864	CG15894	X	6320375	6320379	X_6320375_6320379	24.0863519971985	3.23270489753784	1.17589729003392	2.74913882780067	0.00597520727510759	0.0344860690354641	4
X	6309212	6329828	FBgn0029864	CG15894	X	6327880	6327884	X_6327880_6327884	13.4383698739602	-5.87009102013456	1.80305521667656	-3.25563574861255	0.0011313879710163	0.0105119130654325	4
X	6309212	6329828	FBgn0029864	CG15894	X	6328620	6328624	X_6328620_6328624	119.42227119082	-1.19339775048713	0.41379370297875	-2.88404038509117	0.00392608400568105	0.0256881508715267	4
X	6309212	6329828	FBgn0029864	CG15894	X	6329056	6329060	X_6329056_6329060	178.914960187363	-1.24756186987901	0.439565246845654	-2.8381722140947	0.00453726950632794	0.0284333334028571	4
X	6309212	6329828	FBgn0029864	CG15894	X	6329573	6329577	X_6329573_6329577	273.647726561941	-1.14006806352261	0.380072248928097	-2.99960880263661	0.00270326555348406	0.0197570691489253	4
X	6337762	6343731	FBgn0029866	CG3842	X	6341648	6341652	X_6341648_6341652	307.571981518858	-1.06696018545913	0.303168563302755	-3.51936287138592	0.000432584597124851	0.00510392177403479	4
X	6337762	6343731	FBgn0029866	CG3842	X	6342162	6342166	X_6342162_6342166	179.512666828623	-1.00866995144645	0.356173400601656	-2.83196316665587	0.00462631775291144	0.0288240872153256	4
X	6347103	6349236	FBgn0029867	CG3847	X	6347442	6347446	X_6347442_6347446	126.70957678026	-1.01132199819342	0.35121029730596	-2.87953401694369	0.00398263331062185	0.0259272543317039	4
X	6349016	6350401	FBgn0029868	ND-B16.6	X	6349585	6349589	X_6349585_6349589	141.197357017686	-1.07854034779851	0.3996823598059	-2.69849374468839	0.00696540469392119	0.0383632472275893	4
X	6350629	6361323	FBgn0261955	kdn	X	6355309	6355313	X_6355309_6355313	834.635344386055	-1.14853813043111	0.36806336155986	-3.12049024810181	0.00180550276026764	0.0147741843516019	4
X	6350629	6361323	FBgn0261955	kdn	X	6355667	6355671	X_6355667_6355671	181.326085874465	-1.49441757074198	0.487244922180678	-3.06707674664658	0.002161633492343	0.016828246472269	4
X	6350629	6361323	FBgn0261955	kdn	X	6355866	6355870	X_6355866_6355870	570.931861597421	-1.2078650826967	0.379240773215796	-3.18495575371427	0.00144776142092851	0.0126002484751964	4
X	6350629	6361323	FBgn0261955	kdn	X	6356601	6356605	X_6356601_6356605	264.319699597198	-1.39568052096203	0.521931896752989	-2.67406634782191	0.00749376240907509	0.0403570432260367	4
X	6350629	6361323	FBgn0261955	kdn	X	6360333	6360337	X_6360333_6360337	5.30163991808078	-5.26507629449765	1.92954473810271	-2.72866246142326	0.00635917576632151	0.0360588087981315	4
X	6350629	6361323	FBgn0261955	kdn	X	6360958	6360962	X_6360958_6360962	19.8519706485141	-2.80817689220035	1.07984141826397	-2.60054564003942	0.00930756373376961	0.0469373528047417	4
X	6350629	6361323	FBgn0261955	kdn	X	6361316	6361320	X_6361316_6361320	319.233686306449	-1.16711666325645	0.379177281595178	-3.07802371056213	0.00208378334685907	0.0163866564910188	4
X	6361496	6363310	FBgn0016974	swaPsi	X	6361684	6361688	X_6361684_6361688	277.76580837646	-1.09779508544215	0.394060012920265	-2.7858576091157	0.00533863170131448	0.0319083752543714	4
X	6361496	6363310	FBgn0016974	swaPsi	X	6362285	6362289	X_6362285_6362289	29.1054617047687	-3.30538954056231	1.03260816339013	-3.20101046820168	0.00136946556726911	0.0121038814433081	4
X	6423123	6524323	FBgn0259242	CG42340	X	6483405	6483409	X_6483405_6483409	104.661737927732	2.37190548098093	0.399256544226308	5.94080551785889	2.83624935805927e-09	2.82614651363057e-07	4
X	6524464	6526342	FBgn0029873	CG3918	X	6524882	6524886	X_6524882_6524886	214.42663349986	-1.06009535415662	0.368373948153356	-2.87776961283728	0.00400497511931471	0.0260164566090932	4
X	6524464	6526342	FBgn0029873	CG3918	X	6525364	6525368	X_6525364_6525368	257.652745748793	-0.875695399939319	0.312358150313665	-2.80349784073174	0.00505515707703256	0.0307070425496827	4
X	6533999	6538575	FBgn0000524	dx	X	6534397	6534401	X_6534397_6534401	311.129403944227	-1.09183707048641	0.391180456023605	-2.79113399883281	0.00525237226469822	0.0315484369451681	4
X	6540771	6589173	FBgn0085446	CG34417	X	6547188	6547192	X_6547188_6547192	121.407548714755	-1.65212069212174	0.462157563483745	-3.57479964120472	0.000350496199759516	0.00434840386745571	4
X	6540771	6589173	FBgn0085446	CG34417	X	6547456	6547460	X_6547456_6547460	308.179523823546	-1.18745410545351	0.44391067545876	-2.67498434054629	0.00747327407980475	0.0402834417914462	4
X	6540771	6589173	FBgn0085446	CG34417	X	6552478	6552482	X_6552478_6552482	412.123556707761	-1.06815355562956	0.398753364398266	-2.67873239700797	0.00739014291986852	0.0399643279667401	4
X	6540771	6589173	FBgn0085446	CG34417	X	6553077	6553081	X_6553077_6553081	37.0446204171225	-2.1211933320061	0.661380967442309	-3.20721858720727	0.00134025116529858	0.0119161369725961	4
X	6540771	6589173	FBgn0085446	CG34417	X	6553308	6553312	X_6553308_6553312	99.6296094684958	-2.0746969145109	0.644487495521245	-3.21914223150743	0.00128574693406225	0.0115518501243246	4
X	6540771	6589173	FBgn0085446	CG34417	X	6553621	6553625	X_6553621_6553625	236.100411674853	-1.68732005520862	0.466291799651182	-3.61859259903529	0.000296209514030929	0.00381905489038442	4
X	6540771	6589173	FBgn0085446	CG34417	X	6554038	6554042	X_6554038_6554042	170.15120278147	-1.53564606829446	0.474991649180934	-3.23299592938634	0.00122499308184739	0.0111380215524944	4
X	6540771	6589173	FBgn0085446	CG34417	X	6555128	6555132	X_6555128_6555132	466.114134616338	-1.22596911909215	0.329474258881076	-3.72098604381312	0.000198446406506449	0.00280009862245278	4
X	6540771	6589173	FBgn0085446	CG34417	X	6555554	6555558	X_6555554_6555558	500.341901291979	-1.05202282254829	0.347695001409631	-3.02570591548097	0.00248053436876347	0.0185779086866143	4
X	6540771	6589173	FBgn0085446	CG34417	X	6557955	6557959	X_6557955_6557959	107.17663875057	-1.58646937140684	0.298490747785962	-5.31497000551738	1.06674897019107e-07	5.94707468358523e-06	4
X	6540771	6589173	FBgn0085446	CG34417	X	6558419	6558423	X_6558419_6558423	168.337347122997	-0.966683122841982	0.339207704817518	-2.84982654908155	0.00437430767459196	0.0277011978942584	4
X	6540771	6589173	FBgn0085446	CG34417	X	6559004	6559008	X_6559004_6559008	181.121671551884	-0.819921844661389	0.293596979997279	-2.79267806047933	0.00522736887660514	0.0314434483909489	4
X	6600062	6653015	FBgn0029881	pigs	X	6601294	6601298	X_6601294_6601298	47.5021925236324	-1.79530245963522	0.65796773891492	-2.7285569693674	0.00636121014165646	0.0360679174853289	4
X	6600062	6653015	FBgn0029881	pigs	X	6601555	6601559	X_6601555_6601559	66.0386616216474	-1.7002107780145	0.47465668683561	-3.58198003982476	0.000340999852171114	0.00425767425179114	4
X	6677262	6679118	FBgn0029888	ND-ASHI	X	6677589	6677593	X_6677589_6677593	229.045046016454	-0.958035980906436	0.362116726426927	-2.6456551465036	0.00815328887971094	0.0427745294079232	4
X	6677262	6679118	FBgn0029888	ND-ASHI	X	6678006	6678010	X_6678006_6678010	330.7454075165	-0.981240943452125	0.365504088720892	-2.68462371210689	0.00726115051377426	0.0394755505385245	4
X	6683798	6687302	FBgn0029891	Pink1	X	6683981	6683985	X_6683981_6683985	375.09007149138	-1.06585256704881	0.388852034601773	-2.74102350561278	0.0061248125698	0.0350982458873536	4
X	6689296	6695007	FBgn0029893	CG14442	X	6692800	6692804	X_6692800_6692804	174.861713406576	-1.27976759284214	0.417485859100835	-3.06541542652116	0.00217367843533814	0.0168943970943339	4
X	6689296	6695007	FBgn0029893	CG14442	X	6693223	6693227	X_6693223_6693227	160.347302476677	-1.01450342456932	0.344136687638039	-2.94796649416342	0.0031987173199805	0.0222356298393511	4
X	6689296	6695007	FBgn0029893	CG14442	X	6693679	6693683	X_6693679_6693683	192.119133573664	-1.08427947531559	0.347181799914456	-3.12308846714531	0.00178963946103731	0.0146866340637099	4
X	6689296	6695007	FBgn0029893	CG14442	X	6694338	6694342	X_6694338_6694342	590.960117199819	-1.06136362055423	0.358054616625534	-2.96425062342999	0.0030342105886395	0.021428595503601	4
X	6689296	6695007	FBgn0029893	CG14442	X	6694873	6694877	X_6694873_6694877	323.972318142943	-0.888785871930137	0.305725796639688	-2.90713404527526	0.003647568571101	0.0243728282319207	4
X	6695866	6698567	FBgn0029894	CG14440	X	6698322	6698326	X_6698322_6698326	205.76907027768	-1.02756112340667	0.374794809635275	-2.74166316338965	0.00611289921015898	0.0350505753098632	4
X	6699508	6719389	FBgn0029895	CG14441	X	6708188	6708192	X_6708188_6708192	57.7078662371561	-1.8696235780839	0.509924643320391	-3.66647033551818	0.000245921432001688	0.00330584145779156	4
X	6699508	6719389	FBgn0029895	CG14441	X	6712422	6712426	X_6712422_6712426	34.8739910242926	-2.0044216152409	0.693378707867838	-2.89080352842757	0.00384258264693164	0.0253157222562626	4
X	6699508	6719389	FBgn0029895	CG14441	X	6712725	6712729	X_6712725_6712729	32.3872688453832	-1.84586083569768	0.650406817282532	-2.83800966817949	0.00453958075765296	0.028443435044163	4
X	6699508	6719389	FBgn0029895	CG14441	X	6713655	6713659	X_6713655_6713659	211.548272221844	-1.4238936463903	0.482490350251467	-2.9511339359392	0.0031660959315254	0.0220815780554017	4
X	6699508	6719389	FBgn0029895	CG14441	X	6719182	6719186	X_6719182_6719186	529.303987495949	-1.39293480534531	0.396392692799973	-3.51402745470945	0.000441367192442342	0.0051838948778001	4
X	6771225	6773039	FBgn0029502	COQ7	X	6771424	6771428	X_6771424_6771428	254.417640110754	-1.73597371996231	0.514832474613749	-3.37191961572493	0.000746462316364327	0.00773814588150107	4
X	6780790	6803593	FBgn0259228	C3G	X	6797113	6797117	X_6797113_6797117	33.5943885165611	-1.38509205834543	0.527875847554839	-2.62389738943595	0.00869299700086712	0.044768683128532	4
X	6803684	6813830	FBgn0029903	pod1	X	6805233	6805237	X_6805233_6805237	211.743329508038	-0.94029191326886	0.324587404082289	-2.89688355568622	0.00376889617391644	0.0249530953097685	4
X	6813978	6818156	FBgn0086693	iav	X	6818027	6818031	X_6818027_6818031	40.0833824182048	-1.68243464322957	0.536191426991678	-3.13774998729266	0.00170250025979923	0.0141710463232653	4
X	6824496	6838122	FBgn0263968	nonC	X	6825062	6825066	X_6825062_6825066	160.625478598147	-1.05531638862663	0.362053252799933	-2.91480985315104	0.0035590531330777	0.0239619974996401	4
X	6824496	6838122	FBgn0263968	nonC	X	6833954	6833958	X_6833954_6833958	62.5380925204324	-1.05401349337257	0.382474516144889	-2.75577443432412	0.00585533613728939	0.0339935207439674	4
X	6844341	6847847	FBgn0029912	CG4557	X	6844505	6844509	X_6844505_6844509	69.0015430510801	-1.61765636086563	0.4766826066688	-3.39357119021038	0.000689876246437487	0.00729559361826738	4
X	6844341	6847847	FBgn0029912	CG4557	X	6844760	6844764	X_6844760_6844764	49.1106751301109	-1.96172887568034	0.727621701669021	-2.69608351589915	0.00701600735391826	0.0385347614847653	4
X	6844341	6847847	FBgn0029912	CG4557	X	6844906	6844910	X_6844906_6844910	66.2831309041376	-1.56782372700283	0.495879103077603	-3.16170557959057	0.00156848060609569	0.0133716906094759	4
X	6863888	6881580	FBgn0263993	CG43736	X	6869015	6869019	X_6869015_6869019	623.49037085844	-1.17584901672225	0.335878745971254	-3.50081400155902	0.000463839449992394	0.00538157836115602	4
X	6863888	6881580	FBgn0263993	CG43736	X	6869409	6869413	X_6869409_6869413	352.064724111396	-1.15487082550148	0.406572828312998	-2.84050173813486	0.00450426275047808	0.0282758170051165	4
X	6863888	6881580	FBgn0263993	CG43736	X	6869922	6869926	X_6869922_6869926	279.411514973085	-0.89676635688417	0.342137882125136	-2.62106713034536	0.00876549997222014	0.0450378950845755	4
X	6863888	6881580	FBgn0263993	CG43736	X	6876975	6876979	X_6876975_6876979	186.11942189252	-1.41335986258274	0.378100283886872	-3.73805554455923	0.000185448981592617	0.00265052118815921	4
X	6863888	6881580	FBgn0263993	CG43736	X	6877323	6877327	X_6877323_6877327	260.353345170402	-1.57603064371726	0.398928649063723	-3.95065796205955	7.79366390936472e-05	0.00134266613780313	4
X	6863888	6881580	FBgn0263993	CG43736	X	6877612	6877616	X_6877612_6877616	142.120227062142	-1.3563650908563	0.459655455201835	-2.95082996515448	0.00316921331192833	0.0220972988101655	4
X	6863888	6881580	FBgn0263993	CG43736	X	6877893	6877897	X_6877893_6877897	197.219568702681	-1.15877021414875	0.417303141284458	-2.77680683299448	0.00548957933321674	0.032515967995589	4
X	6908277	6968829	FBgn0029922	CG14431	X	6911962	6911966	X_6911962_6911966	14.7165054250568	-3.20692665473547	0.9027653673922	-3.55233682036259	0.000381825762140136	0.00463908028308476	4
X	6908277	6968829	FBgn0029922	CG14431	X	6914038	6914042	X_6914038_6914042	149.954317968404	-1.1184324861805	0.42865727248959	-2.60915318124613	0.00907666014399412	0.0461353707085684	4
X	6908277	6968829	FBgn0029922	CG14431	X	6958723	6958727	X_6958723_6958727	44.164037347589	-2.14776204372792	0.494595203273776	-4.34246436178852	1.40893345609715e-05	0.000338978364396783	4
X	6908277	6968829	FBgn0029922	CG14431	X	6959004	6959008	X_6959004_6959008	45.4635832883385	-2.21415387422784	0.483308892390969	-4.58123967732982	4.62227726374057e-06	0.000136915155611403	4
X	6908277	6968829	FBgn0029922	CG14431	X	6962462	6962466	X_6962462_6962466	105.30525860411	-1.35790896937989	0.433983458294074	-3.12894176823612	0.00175437072235665	0.0144819392113008	4
X	6908277	6968829	FBgn0029922	CG14431	X	6962792	6962796	X_6962792_6962796	104.274743933751	-1.80453238293747	0.439607970651095	-4.10486729861793	4.0454703650581e-05	0.000795527586394139	4
X	6908277	6968829	FBgn0029922	CG14431	X	6963142	6963146	X_6963142_6963146	112.603741371056	-1.54592974830765	0.443331698501413	-3.48707244154508	0.000488339062604409	0.00560108738987171	4
X	6908277	6968829	FBgn0029922	CG14431	X	6964795	6964799	X_6964795_6964799	9.7485128981837	-2.54823390717982	0.950626368734401	-2.6805840769727	0.00734937995310518	0.0398084285852672	4
X	6908277	6968829	FBgn0029922	CG14431	X	6965726	6965730	X_6965726_6965730	245.716955786537	-1.08781309835851	0.338975797222189	-3.20911730947411	0.00133143157252096	0.0118639939182756	4
X	6908277	6968829	FBgn0029922	CG14431	X	6966351	6966355	X_6966351_6966355	250.249827655194	-1.03301044711354	0.330799877552428	-3.12276550631378	0.00179160428617801	0.0146974570919474	4
X	6908277	6968829	FBgn0029922	CG14431	X	6967259	6967263	X_6967259_6967263	56.7851963829331	-1.10248614653024	0.422682147381664	-2.60831017671239	0.00909904625380722	0.0462067183319593	4
X	6908277	6968829	FBgn0029922	CG14431	X	6967568	6967572	X_6967568_6967572	104.985753795901	-2.40742460641565	0.483139026153835	-4.98288168848755	6.26442565834362e-07	2.60299089530785e-05	4
X	6908277	6968829	FBgn0029922	CG14431	X	6967995	6967999	X_6967995_6967999	96.8257491561436	-2.46987726143279	0.43381734575971	-5.69335755145404	1.24565146467708e-08	9.83685148935585e-07	4
X	6908277	6968829	FBgn0029922	CG14431	X	6968316	6968320	X_6968316_6968320	160.511725003128	-1.47706546095762	0.479358695075689	-3.08133653594079	0.00206073591402705	0.0162547292620759	4
X	6908277	6968829	FBgn0029922	CG14431	X	6968721	6968725	X_6968721_6968725	354.097098559873	-1.38593049383786	0.279577249959847	-4.95723630601884	7.15029902563006e-07	2.90161004930681e-05	4
X	6958032	6968750	FBgn0052732	CG32732	X	6958723	6958727	X_6958723_6958727	44.164037347589	-2.14776204372792	0.494595203273776	-4.34246436178852	1.40893345609715e-05	0.000338978364396783	4
X	6958032	6968750	FBgn0052732	CG32732	X	6959004	6959008	X_6959004_6959008	45.4635832883385	-2.21415387422784	0.483308892390969	-4.58123967732982	4.62227726374057e-06	0.000136915155611403	4
X	6958032	6968750	FBgn0052732	CG32732	X	6962462	6962466	X_6962462_6962466	105.30525860411	-1.35790896937989	0.433983458294074	-3.12894176823612	0.00175437072235665	0.0144819392113008	4
X	6958032	6968750	FBgn0052732	CG32732	X	6962792	6962796	X_6962792_6962796	104.274743933751	-1.80453238293747	0.439607970651095	-4.10486729861793	4.0454703650581e-05	0.000795527586394139	4
X	6958032	6968750	FBgn0052732	CG32732	X	6963142	6963146	X_6963142_6963146	112.603741371056	-1.54592974830765	0.443331698501413	-3.48707244154508	0.000488339062604409	0.00560108738987171	4
X	6958032	6968750	FBgn0052732	CG32732	X	6964795	6964799	X_6964795_6964799	9.7485128981837	-2.54823390717982	0.950626368734401	-2.6805840769727	0.00734937995310518	0.0398084285852672	4
X	6958032	6968750	FBgn0052732	CG32732	X	6965726	6965730	X_6965726_6965730	245.716955786537	-1.08781309835851	0.338975797222189	-3.20911730947411	0.00133143157252096	0.0118639939182756	4
X	6958032	6968750	FBgn0052732	CG32732	X	6966351	6966355	X_6966351_6966355	250.249827655194	-1.03301044711354	0.330799877552428	-3.12276550631378	0.00179160428617801	0.0146974570919474	4
X	6958032	6968750	FBgn0052732	CG32732	X	6967259	6967263	X_6967259_6967263	56.7851963829331	-1.10248614653024	0.422682147381664	-2.60831017671239	0.00909904625380722	0.0462067183319593	4
X	6958032	6968750	FBgn0052732	CG32732	X	6967568	6967572	X_6967568_6967572	104.985753795901	-2.40742460641565	0.483139026153835	-4.98288168848755	6.26442565834362e-07	2.60299089530785e-05	4
X	6958032	6968750	FBgn0052732	CG32732	X	6967995	6967999	X_6967995_6967999	96.8257491561436	-2.46987726143279	0.43381734575971	-5.69335755145404	1.24565146467708e-08	9.83685148935585e-07	4
X	6958032	6968750	FBgn0052732	CG32732	X	6968316	6968320	X_6968316_6968320	160.511725003128	-1.47706546095762	0.479358695075689	-3.08133653594079	0.00206073591402705	0.0162547292620759	4
X	6958032	6968750	FBgn0052732	CG32732	X	6968721	6968725	X_6968721_6968725	354.097098559873	-1.38593049383786	0.279577249959847	-4.95723630601884	7.15029902563006e-07	2.90161004930681e-05	4
X	6969918	6972265	FBgn0029924	CG4586	X	6972089	6972093	X_6972089_6972093	124.035493609028	-1.49717506326787	0.574844671023717	-2.60448628775076	0.00920121027176344	0.0465730669862429	4
X	6972324	6973393	FBgn0029925	CG3040	X	6972444	6972448	X_6972444_6972448	113.485169999998	-1.75114416347589	0.618634941296426	-2.83065835209073	0.00464523104672133	0.0289072989203778	4
X	7074550	7098053	FBgn0264270	Sxl	X	7082333	7082337	X_7082333_7082337	126.116462051961	-1.04597519081464	0.404419328529438	-2.5863630074706	0.00969947184749809	0.048260027973964	4
X	7074550	7098053	FBgn0264270	Sxl	X	7085755	7085759	X_7085755_7085759	74.2427538363892	-1.25991102025499	0.433015996843432	-2.90961772645675	0.00361871070809536	0.0242448762973292	4
X	7074550	7098053	FBgn0264270	Sxl	X	7086178	7086182	X_7086178_7086182	99.8637016734383	-1.04434359890939	0.327805623339517	-3.18586236645408	0.00144323238584356	0.0125687962752622	4
X	7074550	7098053	FBgn0264270	Sxl	X	7086708	7086712	X_7086708_7086712	27.6069440148455	-2.31698132563886	0.651658133917483	-3.55551661990343	0.000377237095830629	0.00459959123114722	4
X	7085737	7085853	FBgn0263563	mir-4956	X	7085755	7085759	X_7085755_7085759	74.2427538363892	-1.25991102025499	0.433015996843432	-2.90961772645675	0.00361871070809536	0.0242448762973292	4
X	7098578	7102300	FBgn0029935	CG4615	X	7102159	7102163	X_7102159_7102163	140.397417010171	-1.07818638325929	0.341575129278778	-3.15651313822477	0.00159667694175068	0.0135415980785455	4
X	7102555	7104491	FBgn0029936	CG4617	X	7103803	7103807	X_7103803_7103807	105.061071223409	-1.37361419148205	0.523099289949094	-2.62591484613892	0.00864164332482213	0.0445815786641434	4
X	7102555	7104491	FBgn0029936	CG4617	X	7104127	7104131	X_7104127_7104131	104.938494447857	-1.3578259915931	0.473810566114479	-2.86575709513627	0.00416013318341961	0.0267385087950804	4
X	7166451	7405797	FBgn0265457	CR44357	X	7323602	7323606	X_7323602_7323606	7.26664935776113	-3.55603009423533	1.178845780409	-3.01653545640343	0.00255681313851814	0.0189854838827595	4
X	7166451	7405797	FBgn0265457	CR44357	X	7323639	7323643	X_7323639_7323643	45.9134488300212	-1.99919347838209	0.572376329029162	-3.49279552103951	0.000477992373033863	0.00550802151048948	4
X	7166451	7405797	FBgn0265457	CR44357	X	7324018	7324022	X_7324018_7324022	49.6687075696108	-1.94775005314866	0.522012937210702	-3.73122946637333	0.000190547561473393	0.00270808183424374	4
X	7166451	7405797	FBtr0339821	CR44357-RA	X	7323602	7323606	X_7323602_7323606	7.26664935776113	-3.55603009423533	1.178845780409	-3.01653545640343	0.00255681313851814	0.0189854838827595	4
X	7166451	7405797	FBtr0339821	CR44357-RA	X	7323639	7323643	X_7323639_7323643	45.9134488300212	-1.99919347838209	0.572376329029162	-3.49279552103951	0.000477992373033863	0.00550802151048948	4
X	7166451	7405797	FBtr0339821	CR44357-RA	X	7324018	7324022	X_7324018_7324022	49.6687075696108	-1.94775005314866	0.522012937210702	-3.73122946637333	0.000190547561473393	0.00270808183424374	4
X	7166451	7405797	FBtr0339823	CR44357-RC	X	7323602	7323606	X_7323602_7323606	7.26664935776113	-3.55603009423533	1.178845780409	-3.01653545640343	0.00255681313851814	0.0189854838827595	4
X	7166451	7405797	FBtr0339823	CR44357-RC	X	7323639	7323643	X_7323639_7323643	45.9134488300212	-1.99919347838209	0.572376329029162	-3.49279552103951	0.000477992373033863	0.00550802151048948	4
X	7166451	7405797	FBtr0339823	CR44357-RC	X	7324018	7324022	X_7324018_7324022	49.6687075696108	-1.94775005314866	0.522012937210702	-3.73122946637333	0.000190547561473393	0.00270808183424374	4
X	7167732	7405797	FBtr0339822	CR44357-RB	X	7323602	7323606	X_7323602_7323606	7.26664935776113	-3.55603009423533	1.178845780409	-3.01653545640343	0.00255681313851814	0.0189854838827595	4
X	7167732	7405797	FBtr0339822	CR44357-RB	X	7323639	7323643	X_7323639_7323643	45.9134488300212	-1.99919347838209	0.572376329029162	-3.49279552103951	0.000477992373033863	0.00550802151048948	4
X	7167732	7405797	FBtr0339822	CR44357-RB	X	7324018	7324022	X_7324018_7324022	49.6687075696108	-1.94775005314866	0.522012937210702	-3.73122946637333	0.000190547561473393	0.00270808183424374	4
X	7281089	7405797	FBgn0029941	CG1677	X	7323602	7323606	X_7323602_7323606	7.26664935776113	-3.55603009423533	1.178845780409	-3.01653545640343	0.00255681313851814	0.0189854838827595	4
X	7281089	7405797	FBgn0029941	CG1677	X	7323639	7323643	X_7323639_7323643	45.9134488300212	-1.99919347838209	0.572376329029162	-3.49279552103951	0.000477992373033863	0.00550802151048948	4
X	7281089	7405797	FBgn0029941	CG1677	X	7324018	7324022	X_7324018_7324022	49.6687075696108	-1.94775005314866	0.522012937210702	-3.73122946637333	0.000190547561473393	0.00270808183424374	4
X	7314622	7323770	FBgn0029943	Atg5	X	7323602	7323606	X_7323602_7323606	7.26664935776113	-3.55603009423533	1.178845780409	-3.01653545640343	0.00255681313851814	0.0189854838827595	4
X	7314622	7323770	FBgn0029943	Atg5	X	7323639	7323643	X_7323639_7323643	45.9134488300212	-1.99919347838209	0.572376329029162	-3.49279552103951	0.000477992373033863	0.00550802151048948	4
X	7682338	7709385	FBgn0029504	CHES-1-like	X	7685863	7685867	X_7685863_7685867	152.01343201731	-1.08587782219512	0.402711593856829	-2.69641559557675	0.00700901580043205	0.03851394465109	4
X	7682338	7709385	FBgn0029504	CHES-1-like	X	7686350	7686354	X_7686350_7686354	127.946089369437	-1.11160082829986	0.413411876652919	-2.68884589697723	0.00716995102183208	0.0391393461812749	4
X	7682338	7709385	FBgn0029504	CHES-1-like	X	7686891	7686895	X_7686891_7686895	83.5319783879268	-1.57599987915031	0.526892424903693	-2.99112267449732	0.00277953807533482	0.0201358682731961	4
X	7682338	7709385	FBgn0029504	CHES-1-like	X	7687211	7687215	X_7687211_7687215	90.7150351674867	-1.38677817546706	0.521486796379633	-2.65927763673907	0.00783084028253582	0.0415987107420628	4
X	7682338	7709385	FBgn0029504	CHES-1-like	X	7688140	7688144	X_7688140_7688144	62.6204308152368	-1.37179287833363	0.533534273842624	-2.57114293418058	0.0101363481894464	0.0497698001644099	4
X	7682338	7709385	FBgn0029504	CHES-1-like	X	7690517	7690521	X_7690517_7690521	31.8219235594745	-1.54132662158531	0.518524959172319	-2.97252156202011	0.00295364463173577	0.0210332778282479	4
X	7682338	7709385	FBgn0029504	CHES-1-like	X	7707101	7707105	X_7707101_7707105	332.287357009595	-1.19246286427337	0.460725707401534	-2.588227322931	0.00964712924831938	0.0480995446475378	4
X	7682338	7709385	FBgn0029504	CHES-1-like	X	7707696	7707700	X_7707696_7707700	151.926485581237	-1.06407367077716	0.381462767056162	-2.78945617416049	0.00527966415239024	0.0316677778832609	4
X	7728755	7731729	FBgn0029957	CG12155	X	7729135	7729139	X_7729135_7729139	28.5112656437047	-4.15045448719983	1.18873973297939	-3.49147451881444	0.000480362282967048	0.00552848605882399	4
X	7731779	7734651	FBgn0029958	Pdp	X	7734088	7734092	X_7734088_7734092	21.6703425442071	-2.30038063807486	0.682034234471216	-3.3728228317723	0.000744018094186899	0.00771906050111278	4
X	7734923	7736756	FBgn0029959	Rab39	X	7735389	7735393	X_7735389_7735393	275.081195936513	-1.03795194548283	0.362033476077145	-2.86700544029705	0.00414375889358369	0.0266623754554433	4
X	7893053	7893798	FBgn0029971	ND-MNLL	X	7893329	7893333	X_7893329_7893333	193.121123403194	-1.10560075935218	0.410647644139748	-2.69233435313691	0.00709537725780677	0.0388435373066382	4
X	7893053	7893798	FBgn0266490	CG45089	X	7893329	7893333	X_7893329_7893333	193.121123403194	-1.10560075935218	0.410647644139748	-2.69233435313691	0.00709537725780677	0.0388435373066382	4
X	7894031	7896991	FBgn0040087	p115	X	7894368	7894372	X_7894368_7894372	38.4783132679812	-2.28865448428898	0.80589805065897	-2.83988090356787	0.00451303795468052	0.0283178818380836	4
X	7922158	7931382	FBgn0029979	CG10777	X	7929645	7929649	X_7929645_7929649	249.326561812623	-1.03772802981977	0.375588690237816	-2.76293737482537	0.00572837562096374	0.0334824816509085	4
X	7922158	7931382	FBgn0029979	CG10777	X	7929780	7929784	X_7929780_7929784	15.2972847290623	-2.24398978020096	0.775039915557215	-2.8953215636483	0.00378770303234469	0.0250419854877682	4
X	7931745	7933351	FBgn0029980	CG10778	X	7932589	7932593	X_7932589_7932593	222.554099527709	-1.18593759421504	0.435905166945973	-2.72063211024527	0.00651572303966605	0.0366481232595269	4
X	7934898	7935792	FBgn0004404	RpS14b	X	7935722	7935726	X_7935722_7935726	113.250945641727	-1.35031417156564	0.435052327801585	-3.10379714180378	0.00191054277986641	0.0154034972811909	4
X	7935896	7953883	FBgn0260970	Ubr3	X	7936669	7936673	X_7936669_7936673	358.66446927525	-1.13487807887107	0.340834988850627	-3.32969946160205	0.000869397690626352	0.00865458562538536	4
X	7935896	7953883	FBgn0260970	Ubr3	X	7937061	7937065	X_7937061_7937065	211.15524583769	-1.09566555342888	0.407197199713367	-2.69074923452357	0.00712917605465174	0.0389734127762214	4
X	7935896	7953883	FBgn0260970	Ubr3	X	7941392	7941396	X_7941392_7941396	44.9059854866104	-1.73249880945903	0.66570649641275	-2.60249647373855	0.00925477669115999	0.0467575157536504	4
X	7956820	7968236	FBgn0003656	sws	X	7958929	7958933	X_7958929_7958933	60.516888319101	-1.55128775219688	0.599352248336204	-2.58827385148423	0.00964582613759796	0.04809655442422	4
X	7956820	7968236	FBgn0003656	sws	X	7959798	7959802	X_7959798_7959802	385.599348212535	-0.900634879727833	0.300783805598603	-2.99429312005491	0.00275081533624459	0.0199999628878047	4
X	7956820	7968236	FBgn0003656	sws	X	7960108	7960112	X_7960108_7960112	29.0738973724669	-2.27588518482659	0.85834349249066	-2.65148533744066	0.00801385924929802	0.0422628968595914	4
X	7959274	7960898	FBgn0267180	CR45620	X	7959798	7959802	X_7959798_7959802	385.599348212535	-0.900634879727833	0.300783805598603	-2.99429312005491	0.00275081533624459	0.0199999628878047	4
X	7959274	7960898	FBgn0267180	CR45620	X	7960108	7960112	X_7960108_7960112	29.0738973724669	-2.27588518482659	0.85834349249066	-2.65148533744066	0.00801385924929802	0.0422628968595914	4
X	7959274	7960898	FBtr0346307	CR45620-RA	X	7959798	7959802	X_7959798_7959802	385.599348212535	-0.900634879727833	0.300783805598603	-2.99429312005491	0.00275081533624459	0.0199999628878047	4
X	7959274	7960898	FBtr0346307	CR45620-RA	X	7960108	7960112	X_7960108_7960112	29.0738973724669	-2.27588518482659	0.85834349249066	-2.65148533744066	0.00801385924929802	0.0422628968595914	4
X	7995697	8027394	FBgn0010329	Tbh	X	8015447	8015451	X_8015447_8015451	34.2201304722847	2.9636473714914	0.480102819959778	6.17294306194595	6.70303566971463e-10	8.46741029004396e-08	4
X	7995697	8027394	FBgn0010329	Tbh	X	8026962	8026966	X_8026962_8026966	68.7617579343956	1.54040365350377	0.447053460203407	3.44568108879616	0.00056962216431733	0.0062994378560667	4
X	8061645	8070237	FBgn0004657	mys	X	8064585	8064589	X_8064585_8064589	22.0481600414704	-2.26653600763209	0.747789943001935	-3.0309795268619	0.00243761775682864	0.0183556839197693	4
X	8061645	8070237	FBgn0004657	mys	X	8069971	8069975	X_8069971_8069975	71.1724559944027	-1.61416068475574	0.560348977708162	-2.880634656206	0.00396875381577343	0.0258632098958785	4
X	8084018	8087213	FBgn0029995	CG2256	X	8085082	8085086	X_8085082_8085086	217.408167999353	-0.89461835387454	0.340440211716772	-2.62782809751867	0.00859319285431895	0.0444121886520238	4
X	8084256	8085765	FBgn0267091	CR45535	X	8085082	8085086	X_8085082_8085086	217.408167999353	-0.89461835387454	0.340440211716772	-2.62782809751867	0.00859319285431895	0.0444121886520238	4
X	8084256	8085765	FBtr0346106	CR45535-RA	X	8085082	8085086	X_8085082_8085086	217.408167999353	-0.89461835387454	0.340440211716772	-2.62782809751867	0.00859319285431895	0.0444121886520238	4
X	8094250	8102095	FBgn0029997	CG2258	X	8098819	8098823	X_8098819_8098823	77.5135524123594	-1.01002145560119	0.373687957588961	-2.70284721540898	0.00687483390262017	0.0380202538517035	4
X	8094250	8102095	FBgn0029997	CG2258	X	8101596	8101600	X_8101596_8101600	241.602257037189	-1.50626196984896	0.541081453507548	-2.78379892728656	0.00537263293357065	0.0320517218430659	4
X	8102181	8116147	FBgn0040319	Gclc	X	8103285	8103289	X_8103285_8103289	43.0456138626207	-2.25922403594073	0.872947008153777	-2.58804259002941	0.00965230455389402	0.0481130257763333	4
X	8102181	8116147	FBgn0040319	Gclc	X	8106529	8106533	X_8106529_8106533	481.243727223069	-1.21068571905267	0.439265367206522	-2.75616019253223	0.00584843461822768	0.0339681022443806	4
X	8102181	8116147	FBgn0040319	Gclc	X	8111843	8111847	X_8111843_8111847	65.9238039694757	-1.21173069679503	0.401774534321468	-3.01594698838106	0.00256178043535469	0.0190125077455788	4
X	8102181	8116147	FBgn0040319	Gclc	X	8113966	8113970	X_8113966_8113970	46.3898304803924	-1.99955305670366	0.622496993980797	-3.21214893571894	0.00131746056687305	0.0117738299374792	4
X	8121280	8135713	FBgn0030001	cyr	X	8129713	8129717	X_8129713_8129717	117.406003992408	-1.37619088992198	0.33599502335681	-4.09586688568458	4.20591562067832e-05	0.000820694615794795	4
X	8121280	8135713	FBgn0030001	cyr	X	8130350	8130354	X_8130350_8130354	94.0286976282556	-1.12689219320875	0.363721515401015	-3.09822802746852	0.00194681570399117	0.0156061101799302	4
X	8129812	8131783	FBgn0030003	CG2116	X	8130350	8130354	X_8130350_8130354	94.0286976282556	-1.12689219320875	0.363721515401015	-3.09822802746852	0.00194681570399117	0.0156061101799302	4
X	8137041	8142279	FBgn0025800	Smox	X	8141002	8141006	X_8141002_8141006	745.695437292486	-1.28582692478659	0.425003199251351	-3.02545234259787	0.00248261525821902	0.0185906074673612	4
X	8137041	8142279	FBgn0025800	Smox	X	8141466	8141470	X_8141466_8141470	739.998098898504	-1.13451855118118	0.411787772538717	-2.75510500029359	0.00586733026745718	0.0340428846255999	4
X	8142550	8143835	FBgn0030006	CG17982	X	8143263	8143267	X_8143263_8143267	29.9327818112661	-1.86829883798986	0.591824743514973	-3.15684475592155	0.00159486231374587	0.0135329341232021	4
X	8142550	8143835	FBgn0030006	CG17982	X	8143482	8143486	X_8143482_8143486	171.929405993663	-1.32079382630012	0.323858908703552	-4.07830012022032	4.53661807339213e-05	0.000873241407832637	4
X	8143904	8145602	FBgn0030007	alpha-PheRS	X	8143968	8143972	X_8143968_8143972	151.561593078879	-1.02395633405423	0.338020864935448	-3.02926961106314	0.00245145801494674	0.018427271093613	4
X	8143904	8145602	FBgn0030007	alpha-PheRS	X	8145401	8145405	X_8145401_8145405	166.822566445473	-1.30231884023786	0.400978713509895	-3.24785031314567	0.0011628042587545	0.0107249719587694	4
X	8148783	8150686	FBgn0030010	CG10959	X	8148974	8148978	X_8148974_8148978	524.74990479463	-1.18391670921626	0.428510813681679	-2.76286308633446	0.00572967951584302	0.0334833052254607	4
X	8150731	8152275	FBgn0030011	Gbeta5	X	8151314	8151318	X_8151314_8151318	293.317052046099	-1.16038414125988	0.423426597707369	-2.74046115086476	0.00613530346076237	0.0351406623326169	4
X	8154599	8157386	FBgn0265464	Traf6	X	8154658	8154662	X_8154658_8154662	75.3521685468797	-1.662957247197	0.602805919172217	-2.75869428999735	0.00580327963059229	0.0337860155723456	4
X	8154599	8157386	FBgn0265464	Traf6	X	8156631	8156635	X_8156631_8156635	76.5643302581174	-1.8532296836993	0.648295208153949	-2.85862005516971	0.00425488069596029	0.0271540051845165	4
X	8157628	8159348	FBgn0030013	GIIIspla2	X	8158032	8158036	X_8158032_8158036	35.301152060304	-2.14993274052449	0.736455295089479	-2.91929836727329	0.00350820265086517	0.0237265132084539	4
X	8170229	8177185	FBgn0030018	slpr	X	8172149	8172153	X_8172149_8172153	71.3156627385924	-1.11972705950375	0.398353567070012	-2.81088749308716	0.0049405058240849	0.030214063751343	4
X	8170229	8177185	FBgn0030018	slpr	X	8176281	8176285	X_8176281_8176285	63.6264519485338	-1.15318484383433	0.399314404689934	-2.88791195681952	0.00387808406237339	0.0254725747324482	4
X	8240684	8241483	FBgn0030025	CG2147	X	8241279	8241283	X_8241279_8241283	146.040920090802	-1.26436366041288	0.490712283640042	-2.57658856842545	0.00997806390970058	0.0492215897533503	4
X	8241501	8244016	FBgn0030026	sni	X	8242243	8242247	X_8242243_8242247	530.153549637076	-1.10477310777175	0.42524578534307	-2.59796368559061	0.00937784109911049	0.0471871671257564	4
X	8241501	8244016	FBgn0030026	sni	X	8242660	8242664	X_8242660_8242664	861.635993378471	-1.22395161548614	0.409497203026372	-2.98891324883437	0.00279971610629938	0.0202412268352474	4
X	8241501	8244016	FBgn0030026	sni	X	8243092	8243096	X_8243092_8243096	314.958736314445	-1.33695526628196	0.419060546786056	-3.19036300729239	0.0014209418942021	0.0124271977302477	4
X	8242528	8248033	FBgn0020653	Trxr-1	X	8242660	8242664	X_8242660_8242664	861.635993378471	-1.22395161548614	0.409497203026372	-2.98891324883437	0.00279971610629938	0.0202412268352474	4
X	8242528	8248033	FBgn0020653	Trxr-1	X	8243092	8243096	X_8243092_8243096	314.958736314445	-1.33695526628196	0.419060546786056	-3.19036300729239	0.0014209418942021	0.0124271977302477	4
X	8242528	8248033	FBgn0020653	Trxr-1	X	8246681	8246685	X_8246681_8246685	256.366421278719	-1.34456764595718	0.483607414155887	-2.78028749477313	0.00543107928434103	0.0322950180885104	4
X	8242528	8248033	FBgn0020653	Trxr-1	X	8247094	8247098	X_8247094_8247098	225.72507979531	-1.37026616898193	0.484177793417863	-2.83008883845967	0.00465350807595178	0.0289491293503613	4
X	8248651	8251687	FBgn0017566	ND-75	X	8249300	8249304	X_8249300_8249304	59.0842802758348	-1.45282619367394	0.552749549343452	-2.62836251137533	0.00857970301438945	0.0443615035944373	4
X	8276200	8367169	FBgn0015519	nAChRalpha3	X	8297846	8297850	X_8297846_8297850	65.0905454825057	2.37406954657494	0.389073052629932	6.10186064166474	1.04840767548076e-09	1.22255320554012e-07	4
X	8276200	8367169	FBgn0015519	nAChRalpha3	X	8334254	8334258	X_8334254_8334258	211.241910479035	-1.63683419772263	0.505826733457043	-3.23595826289328	0.00121235109393437	0.0110545996107321	4
X	8276200	8367169	FBgn0015519	nAChRalpha3	X	8334785	8334789	X_8334785_8334789	227.760542360395	-1.56391113637334	0.47354388001225	-3.30256857365126	0.000958036602059197	0.00928158443491177	4
X	8433923	8437820	FBgn0030037	CG12125	X	8436373	8436377	X_8436373_8436377	284.945596207213	-0.894340546414144	0.340193297491185	-2.62891877356084	0.00856568178382689	0.0443136233928062	4
X	8517373	8555170	FBgn0264975	Nrg	X	8549739	8549743	X_8549739_8549743	159.148840292623	-1.1369624534382	0.399675393182539	-2.84471466803293	0.00444512220086332	0.0280133570721413	4
X	8574306	8588528	FBgn0030052	CG12065	X	8577420	8577424	X_8577420_8577424	70.1899294872507	-1.36895480224725	0.474150742867478	-2.88717211317302	0.00388721527211954	0.0255129105689725	4
X	8574306	8588528	FBgn0030052	CG12065	X	8579910	8579914	X_8579910_8579914	203.076517468407	-1.42282716664333	0.451245014823891	-3.1531144276433	0.00161538471935013	0.0136538883105708	4
X	8588811	8590774	FBgn0030053	CG12081	X	8589596	8589600	X_8589596_8589600	7.3945786606833	-3.2765360164779	1.23259383481225	-2.65824469013102	0.00785488401207541	0.0416880516205094	4
X	8590775	8591729	FBgn0040929	CG12659	X	8591046	8591050	X_8591046_8591050	59.6544062693433	-2.43440571166189	0.608617479060758	-3.99989450749715	6.33707257953794e-05	0.00114047255929586	4
X	8590775	8591729	FBgn0040929	CG12659	X	8591291	8591295	X_8591291_8591295	38.7779330642236	-2.19618214094303	0.663519375396801	-3.3098990359244	0.000933296295557017	0.00910390700498377	4
X	8592031	8602036	FBgn0025864	Crag	X	8597197	8597201	X_8597197_8597201	6.45339797520338	-3.33096993646735	1.27984850840742	-2.6026282912282	0.00925121953467382	0.0467431204380524	4
X	8592031	8602036	FBgn0025864	Crag	X	8597442	8597446	X_8597442_8597446	6.9880953559475	-3.28030621977627	1.26175653021836	-2.59979333668168	0.00932799175898154	0.0470083610744972	4
X	8681252	8688760	FBgn0030056	CG11284	X	8684123	8684127	X_8684123_8684127	214.233723398905	-1.09693831501252	0.341612550058058	-3.21105976588417	0.00132246427328536	0.0118072101291518	4
X	8681252	8688760	FBgn0030056	CG11284	X	8684603	8684607	X_8684603_8684607	122.12681095875	-1.34831134966937	0.376256254495552	-3.58349219065356	0.0003390309048492	0.00423670696473582	4
X	8681252	8688760	FBgn0030056	CG11284	X	8685181	8685185	X_8685181_8685185	55.1682253919073	-1.33526473124982	0.442459849823271	-3.01782123684931	0.00254599041685605	0.0189246902017853	4
X	8681252	8688760	FBgn0030056	CG11284	X	8685404	8685408	X_8685404_8685408	86.6022372346523	-1.62376693176265	0.482801027582372	-3.36322178081035	0.000770384457838851	0.00792475056077292	4
X	8681252	8688760	FBgn0030056	CG11284	X	8685909	8685913	X_8685909_8685913	79.328234240005	-1.73048665253697	0.490088752394436	-3.53096585890269	0.000414045187188778	0.00493786865988769	4
X	8681252	8688760	FBgn0030056	CG11284	X	8685978	8685982	X_8685978_8685982	117.217145839465	-1.55326771321407	0.401345784170935	-3.87014832215735	0.000108769157694906	0.00174960274020978	4
X	8681252	8688760	FBgn0030056	CG11284	X	8686466	8686470	X_8686466_8686470	182.0858775916	-1.03718403633917	0.319189970598165	-3.24942552046818	0.00115638355549451	0.010682592614432	4
X	8681252	8688760	FBgn0030056	CG11284	X	8687327	8687331	X_8687327_8687331	110.748901715744	-1.49932632235733	0.440224614971916	-3.4058211907414	0.000659653681579532	0.00705578588955692	4
X	8681252	8688760	FBgn0030056	CG11284	X	8687683	8687687	X_8687683_8687687	125.832461058368	-1.37179288730478	0.429812681374752	-3.19160635958231	0.00141484009252606	0.0123883509820566	4
X	8688627	8690227	FBgn0030057	Ppt1	X	8688841	8688845	X_8688841_8688845	267.896307528444	-1.06768586363319	0.286456294903352	-3.72722081039767	0.000193602833155351	0.00274353772983312	4
X	8688627	8690227	FBgn0030057	Ppt1	X	8689245	8689249	X_8689245_8689249	180.083960604555	-1.38179056603294	0.413160250887885	-3.34444216998964	0.000824482165049985	0.00832147579443013	4
X	8688627	8690227	FBgn0030057	Ppt1	X	8689739	8689743	X_8689739_8689743	29.2421177446518	-2.35121613867981	0.851959901154658	-2.75977324225379	0.00578414941226153	0.0337073455190952	4
X	8688627	8690227	FBgn0030057	Ppt1	X	8689922	8689926	X_8689922_8689926	205.633148828977	-0.803675536197913	0.293233905155537	-2.74073196198655	0.00613024938229303	0.0351195732175077	4
X	8690327	8691811	FBgn0027864	Ogg1	X	8690553	8690557	X_8690553_8690557	239.999059271663	-0.884728676620845	0.30111308997543	-2.93819400774983	0.00330130364714653	0.0227403150408349	4
X	8873012	8898332	FBgn0011661	Moe	X	8873489	8873493	X_8873489_8873493	293.990976112184	-1.38147653180354	0.516912339686135	-2.67255475588446	0.0075276088285279	0.0404697911310649	4
X	8873012	8898332	FBgn0011661	Moe	X	8873924	8873928	X_8873924_8873928	275.192037838567	-1.15906355752424	0.432179839601375	-2.68190103127742	0.00732051133050167	0.0397024701802142	4
X	8873012	8898332	FBgn0011661	Moe	X	8874196	8874200	X_8874196_8874200	309.485329521043	-1.09459689245925	0.398355749539136	-2.74778735772134	0.005999890717901	0.0345846859037141	4
X	8873012	8898332	FBgn0011661	Moe	X	8874831	8874835	X_8874831_8874835	150.713054118048	-1.33134052590759	0.488406183464093	-2.72588794119038	0.00641287661592546	0.0362598900701318	4
X	8873012	8898332	FBgn0011661	Moe	X	8875272	8875276	X_8875272_8875276	191.363219688249	-1.270000387568	0.481579307893373	-2.63715730047353	0.00836040533372195	0.0435631197357518	4
X	8873012	8898332	FBgn0011661	Moe	X	8876292	8876296	X_8876292_8876296	374.58182133435	-1.92427082508213	0.700460048198937	-2.74715286050921	0.00601151092588782	0.0346282510766343	4
X	8873012	8898332	FBgn0011661	Moe	X	8876587	8876591	X_8876587_8876591	328.56482211964	-1.94367509671494	0.692331468797121	-2.80743427724286	0.0049937868795969	0.030437187515219	4
X	8873012	8898332	FBgn0011661	Moe	X	8876653	8876657	X_8876653_8876657	121.541432507686	-1.23901270431128	0.475699952735228	-2.604609685553	0.00919789749464938	0.0465620537499225	4
X	8898554	8900264	FBgn0030066	CG1885	X	8899164	8899168	X_8899164_8899168	373.216932769604	-0.968830369151724	0.367453172503997	-2.63660907470104	0.00837392735341601	0.0436141874163505	4
X	8904144	8906248	FBgn0011586	e(r)	X	8904768	8904772	X_8904768_8904772	170.306151926864	-0.858545880772645	0.287774532644284	-2.98339770682171	0.00285067307982931	0.0205017780700508	4
X	8907068	9029476	FBgn0261549	rdgA	X	8961039	8961043	X_8961039_8961043	129.421903886152	-1.35332941056929	0.438770991026468	-3.0843639124895	0.00203987909721387	0.0161430710329773	4
X	8907068	9029476	FBgn0261549	rdgA	X	8993381	8993385	X_8993381_8993385	139.601630199676	1.52361375623654	0.406660160062277	3.74665114970499	0.000179211037109788	0.00258027602636037	4
X	8972908	9048991	FBgn0264384	CR43836	X	8993381	8993385	X_8993381_8993385	139.601630199676	1.52361375623654	0.406660160062277	3.74665114970499	0.000179211037109788	0.00258027602636037	4
X	8972908	9048991	FBtr0332279	CR43836-RA	X	8993381	8993385	X_8993381_8993385	139.601630199676	1.52361375623654	0.406660160062277	3.74665114970499	0.000179211037109788	0.00258027602636037	4
X	8972908	9048991	FBtr0332280	CR43836-RB	X	8993381	8993385	X_8993381_8993385	139.601630199676	1.52361375623654	0.406660160062277	3.74665114970499	0.000179211037109788	0.00258027602636037	4
X	8977336	9048991	FBtr0332281	CR43836-RC	X	8993381	8993385	X_8993381_8993385	139.601630199676	1.52361375623654	0.406660160062277	3.74665114970499	0.000179211037109788	0.00258027602636037	4
X	8993305	8993431	FBgn0262369	mir-31b	X	8993381	8993385	X_8993381_8993385	139.601630199676	1.52361375623654	0.406660160062277	3.74665114970499	0.000179211037109788	0.00258027602636037	4
X	9081063	9082746	FBgn0030082	HP1b	X	9082403	9082407	X_9082403_9082407	458.034727726594	-1.28626548795065	0.47087068178809	-2.73167461407062	0.00630133399324101	0.0358235623908737	4
X	9082931	9085867	FBgn0052707	APC4	X	9085080	9085084	X_9085080_9085084	75.1871313643061	-1.09415355690551	0.41085947770021	-2.66308462209523	0.0077427939899635	0.0412873737594554	4
X	9088367	9089314	FBgn0030085	CG6999	X	9089095	9089099	X_9089095_9089099	66.7397168876259	-1.37099995788013	0.525367097981618	-2.6096037668657	0.00906471495264797	0.0460950087470029	4
X	9089513	9092826	FBgn0030086	CG7033	X	9089565	9089569	X_9089565_9089569	150.582893821562	-1.21580121462272	0.425693178642668	-2.85605049744826	0.0042894690572988	0.0273049614500423	4
X	9093612	9103739	FBgn0030087	CG7766	X	9103005	9103009	X_9103005_9103009	24.0891664944682	-2.21213770438276	0.819837926295552	-2.69826222162999	0.00697025123981433	0.0383781770872358	4
X	9093612	9103739	FBgn0030087	CG7766	X	9103240	9103244	X_9103240_9103244	48.8295745522101	-1.94278076540808	0.697444167754349	-2.78557174212741	0.00534334143879623	0.0319300008678737	4
X	9107069	9108354	FBgn0030088	Arfrp1	X	9107366	9107370	X_9107366_9107370	98.8217547521118	-1.51423191810818	0.452956031937848	-3.3429997866017	0.00082877963598225	0.00835257153759294	4
X	9108691	9117744	FBgn0030089	AP-1gamma	X	9110758	9110762	X_9110758_9110762	103.402827083402	-1.53036998191152	0.580453173058225	-2.63650894325977	0.00837639921286684	0.0436242564225118	4
X	9108691	9117744	FBgn0030089	AP-1gamma	X	9111708	9111712	X_9111708_9111712	98.7079661141241	-1.00487511931233	0.377738350100904	-2.66024119352429	0.00780847118948286	0.0415208140571821	4
X	9149309	9151976	FBgn0030093	dalao	X	9149468	9149472	X_9149468_9149472	169.88832590312	-1.97019561879703	0.607019546594295	-3.24568727621851	0.00117167470586755	0.0107810499762328	4
X	9152523	9156669	FBgn0004828	His3.3B	X	9153610	9153614	X_9153610_9153614	310.132645031421	-1.08280469315486	0.413878998557821	-2.61623493080813	0.00889053635657978	0.0454794611073004	4
X	9156929	9158515	FBgn0014868	Ost48	X	9158407	9158411	X_9158407_9158411	279.846720273388	-1.32592430677175	0.421198946268858	-3.14797631503426	0.00164405013859221	0.0138146622485999	4
X	9158622	9159375	FBgn0040467	Dlip1	X	9158852	9158856	X_9158852_9158856	506.023052187854	-1.15920242200682	0.373425121468426	-3.10424327492609	0.00190766403214684	0.0153851584579876	4
X	9158622	9159375	FBgn0040467	Dlip1	X	9159258	9159262	X_9159258_9159262	779.287132713176	-1.11929194300272	0.41177636934968	-2.71820343836248	0.00656374668689183	0.0368332497007801	4
X	9162092	9163153	FBgn0265725	CG44532	X	9162858	9162862	X_9162858_9162862	73.1106045848254	-1.31463266119076	0.453703091896572	-2.89756160949956	0.00376075864876804	0.0249104945005801	4
X	9194750	9196414	FBgn0030101	CG12118	X	9196022	9196026	X_9196022_9196026	12.6814572395499	-2.66313195606911	1.00182700542099	-2.65827527273533	0.00785417119685922	0.0416858797760159	4
X	9228796	9232378	FBgn0030109	CG12121	X	9232225	9232229	X_9232225_9232229	315.575374578966	-1.30420525733078	0.472325094754063	-2.76124489639889	0.00575814811582374	0.0335948302181171	4
X	9228796	9232378	FBgn0030109	CG12121	X	9232339	9232343	X_9232339_9232343	28.0977688917503	-3.56472969370793	0.99069246696724	-3.59822024752087	0.000320402239599097	0.00405679338339748	4
X	9232726	9236585	FBgn0052704	Ir8a	X	9232818	9232822	X_9232818_9232822	553.473622186465	-1.83418088198904	0.523050131464827	-3.50670188506085	0.00045369712818142	0.00529088521803366	4
X	9232726	9236585	FBgn0052704	Ir8a	X	9233213	9233217	X_9233213_9233217	496.09964572392	-1.85123135441661	0.575533871504652	-3.21654631651275	0.00129743589305704	0.0116354991875577	4
X	9232726	9236585	FBgn0052704	Ir8a	X	9233484	9233488	X_9233484_9233488	161.225785984128	-1.5896775695117	0.468693298284553	-3.39172242344838	0.000694547642860232	0.00732909722922979	4
X	9232726	9236585	FBgn0052704	Ir8a	X	9233928	9233932	X_9233928_9233932	214.650581374195	-1.5077514076192	0.489075865481004	-3.08285792458053	0.00205023012360192	0.0162010845851378	4
X	9232726	9236585	FBgn0052704	Ir8a	X	9234626	9234630	X_9234626_9234630	13.3755973758449	-3.67318714965512	1.17074029211503	-3.13749101691824	0.00170400495617647	0.0141805123492783	4
X	9232726	9236585	FBgn0052704	Ir8a	X	9234846	9234850	X_9234846_9234850	15.7071319179154	-4.03786858324281	1.02266263175911	-3.94838772616258	7.86793008775797e-05	0.00135341087719256	4
X	9232726	9236585	FBgn0052704	Ir8a	X	9234871	9234875	X_9234871_9234875	5.65737128259808	-5.71495487838497	1.79158969454528	-3.18987929869482	0.00142332226174534	0.0124366271620839	4
X	9232726	9236585	FBgn0052704	Ir8a	X	9234936	9234940	X_9234936_9234940	154.294322226471	-2.57578106360947	0.43623392764215	-5.90458673751398	3.53531832305031e-09	3.4114988801808e-07	4
X	9232726	9236585	FBgn0052704	Ir8a	X	9236133	9236137	X_9236133_9236137	101.126521663283	-2.09328496761742	0.691574004993069	-3.0268415997481	0.00247123419313693	0.0185284201699045	4
X	9232726	9236585	FBgn0052704	Ir8a	X	9236137	9236141	X_9236137_9236141	324.028335701522	-2.18394315495005	0.539487480842888	-4.04818134340742	5.16171481375653e-05	0.000968119871232742	4
X	9232726	9236585	FBgn0052704	Ir8a	X	9236489	9236493	X_9236489_9236493	569.358275814257	-1.75735236662817	0.463450440011308	-3.79188844137312	0.000149506075229216	0.00223656195299065	4
X	9236460	9236518	FBgn0263578	mir-4916	X	9236489	9236493	X_9236489_9236493	569.358275814257	-1.75735236662817	0.463450440011308	-3.79188844137312	0.000149506075229216	0.00223656195299065	4
X	9236801	9243467	FBgn0260789	mxc	X	9236917	9236921	X_9236917_9236921	239.096108541571	-1.49311683068693	0.504633858074484	-2.95881222949283	0.00308827213216807	0.0216962057144746	4
X	9236801	9243467	FBgn0260789	mxc	X	9237136	9237140	X_9237136_9237140	174.797162926724	-1.9876431157183	0.471296668764879	-4.21739266888368	2.47143390754566e-05	0.000532649803578896	4
X	9236801	9243467	FBgn0260789	mxc	X	9237504	9237508	X_9237504_9237508	396.401121676786	-1.67142222208957	0.435644447742127	-3.8366659571866	0.00012471592745853	0.00194130224506487	4
X	9236801	9243467	FBgn0260789	mxc	X	9237966	9237970	X_9237966_9237970	196.127732680394	-1.52816758814211	0.432436085493975	-3.53385769459195	0.000409541515780693	0.00489613481453649	4
X	9236801	9243467	FBgn0260789	mxc	X	9238475	9238479	X_9238475_9238479	46.6919924680789	-2.38423804323574	0.641262862721958	-3.71803542952012	0.000200778116510475	0.00282535883877753	4
X	9236801	9243467	FBgn0260789	mxc	X	9238695	9238699	X_9238695_9238699	51.5737846269573	-2.32481949268065	0.637450017822488	-3.64706161688122	0.000265256332503976	0.00350498002529612	4
X	9236801	9243467	FBgn0260789	mxc	X	9238811	9238815	X_9238811_9238815	296.062521408795	-2.02911951911644	0.629444503356735	-3.22366707199037	0.00126560446881911	0.0114131113696967	4
X	9236801	9243467	FBgn0260789	mxc	X	9239329	9239333	X_9239329_9239333	294.799148573757	-2.08722964499089	0.573588612316536	-3.63889658924931	0.000273808713740427	0.00358761599022266	4
X	9236801	9243467	FBgn0260789	mxc	X	9239452	9239456	X_9239452_9239456	292.077803905548	-1.5123127765396	0.489195743704116	-3.09142668554022	0.00199197166109549	0.0158570949383509	4
X	9236801	9243467	FBgn0260789	mxc	X	9239768	9239772	X_9239768_9239772	408.741695447944	-1.7449232071499	0.377616292818655	-4.62088961820267	3.82098041102172e-06	0.000116987816507789	4
X	9236801	9243467	FBgn0260789	mxc	X	9240212	9240216	X_9240212_9240216	165.870591305044	-1.81843335353471	0.432763828036754	-4.20190698881671	2.64675885079164e-05	0.00056286999716057	4
X	9236801	9243467	FBgn0260789	mxc	X	9240390	9240394	X_9240390_9240394	116.10945161094	-1.50971898235274	0.426867894014271	-3.53673584620133	0.000405104621907699	0.00485385975534206	4
X	9236801	9243467	FBgn0260789	mxc	X	9240797	9240801	X_9240797_9240801	110.298041148229	-1.80752427124303	0.415129666491582	-4.3541197296717	1.33602676266585e-05	0.000324950146261505	4
X	9236801	9243467	FBgn0260789	mxc	X	9241319	9241323	X_9241319_9241323	259.217560095768	-1.46207730158442	0.474623101303572	-3.08050176565103	0.00206652129417954	0.0162863242575037	4
X	9236801	9243467	FBgn0260789	mxc	X	9241706	9241710	X_9241706_9241710	195.233877625844	-1.31284543629001	0.4726788749711	-2.77745739402945	0.00547860221988519	0.0324823354478226	4
X	9245915	9247336	FBgn0000077	amx	X	9247020	9247024	X_9247020_9247024	8.09943682669921	-4.07514270495555	1.46983868532601	-2.77251017110879	0.00556257810332628	0.0328159997158967	4
X	9250420	9255953	FBgn0030114	CG17754	X	9250712	9250716	X_9250712_9250716	105.341999809744	-1.4148651653006	0.477062054636493	-2.96578852069608	0.00301908012403898	0.021352225981391	4
X	9250420	9255953	FBgn0030114	CG17754	X	9252589	9252593	X_9252589_9252593	46.444118658638	-2.27602533109892	0.740911837400787	-3.07192464232115	0.00212683410971762	0.016639573873024	4
X	9250420	9255953	FBgn0030114	CG17754	X	9252927	9252931	X_9252927_9252931	41.4123026416641	-2.13844670220083	0.712196739258634	-3.00260670166344	0.00267678118279841	0.0196142111017808	4
X	9273413	9275653	FBgn0030122	CG16892	X	9273564	9273568	X_9273564_9273568	408.470438359495	-1.18501894239227	0.353333530334141	-3.35382532552634	0.000797026594189861	0.00812291168818781	4
X	9273413	9275653	FBgn0030122	CG16892	X	9274386	9274390	X_9274386_9274390	26.8901330907137	-1.95815538757067	0.76156683836697	-2.57121934532962	0.0101341118261068	0.0497647859758802	4
X	9356634	9358594	FBgn0026149	BCL7-like	X	9357925	9357929	X_9357925_9357929	171.80716270224	-1.46008966836963	0.500577726418511	-2.91680910138801	0.0035363213529677	0.0238544423113878	4
X	9358496	9500129	FBgn0261260	mgl	X	9389117	9389121	X_9389117_9389121	174.686313279215	-0.896393890563794	0.296888662651943	-3.01929309983345	0.00253365283667359	0.0188624258883831	4
X	9358496	9500129	FBgn0261260	mgl	X	9464642	9464646	X_9464642_9464646	230.873635843636	-1.66730805638232	0.56498383077537	-2.95107216447973	0.00316672920398663	0.022085242520416	4
X	9358496	9500129	FBgn0261260	mgl	X	9465008	9465012	X_9465008_9465012	207.614945698061	-1.54065567173743	0.573341683728792	-2.68715098772794	0.00720643692814462	0.0392877443264728	4
X	9502826	9550838	FBgn0267253	CG32700	X	9540291	9540295	X_9540291_9540295	74.4737688774701	2.47508455635163	0.624383436273748	3.96404582915054	7.36900960376197e-05	0.00128650128616517	4
X	9551140	9553750	FBgn0028327	l(1)G0320	X	9552136	9552140	X_9552136_9552140	315.094460342106	-1.09742929090371	0.387817987300382	-2.8297534586855	0.00465838856471189	0.0289742090279729	4
X	9551140	9553750	FBgn0028327	l(1)G0320	X	9552384	9552388	X_9552384_9552388	127.031979888584	-1.22784677323222	0.442282667330557	-2.77615847042576	0.00550053909851343	0.0325616960432898	4
X	9551140	9553750	FBgn0028327	l(1)G0320	X	9553077	9553081	X_9553077_9553081	136.094454537615	-2.17435603057847	0.845195271999713	-2.57260789620131	0.010093548871335	0.0496273301986195	4
X	9551140	9553750	FBgn0028327	l(1)G0320	X	9553150	9553154	X_9553150_9553154	261.966397361065	-1.21270359124191	0.404662174297252	-2.99682962300077	0.00272803133846136	0.019887843856493	4
X	9551140	9553750	FBgn0028327	l(1)G0320	X	9553634	9553638	X_9553634_9553638	290.455200110515	-1.12565512902839	0.416110775912446	-2.70518139444972	0.0068267100033848	0.037842223984112	4
X	9571537	9579987	FBgn0052699	CG32699	X	9576888	9576892	X_9576888_9576892	323.194622021329	-1.02860475430343	0.371397583657333	-2.7695515522052	0.00561335202738658	0.0330148070542853	4
X	9571537	9579987	FBgn0052699	CG32699	X	9577356	9577360	X_9577356_9577360	54.4920137879645	-1.06921337222099	0.401995524877879	-2.65976436565009	0.00781953364386035	0.0415591327135069	4
X	9585675	9589813	FBgn0001186	Hex-A	X	9586221	9586225	X_9586221_9586225	641.173799883003	-1.33090330828028	0.469589896954248	-2.83418215960883	0.00459431351019953	0.028683118406049	4
X	9585675	9589813	FBgn0001186	Hex-A	X	9586644	9586648	X_9586644_9586648	588.662976208707	-1.45143556358306	0.503254424740935	-2.88409896113725	0.00392535377474794	0.0256850144355975	4
X	9585675	9589813	FBgn0001186	Hex-A	X	9587866	9587870	X_9587866_9587870	206.055310405859	-1.02901522771725	0.395568384807067	-2.60135862025258	0.0092855329753773	0.0468608753247581	4
X	9585675	9589813	FBgn0001186	Hex-A	X	9588231	9588235	X_9588231_9588235	183.123960720789	-1.29176752817687	0.414309001125817	-3.11788429569887	0.00182154299107624	0.0148668227189884	4
X	9608946	9623243	FBgn0261931	CG42797	X	9611014	9611018	X_9611014_9611018	39.2581395208275	-1.85060938961535	0.699608072789397	-2.64520874128397	0.00816405367071235	0.0428177613534044	4
X	9608946	9623243	FBgn0261931	CG42797	X	9619197	9619201	X_9619197_9619201	39.041353249338	-1.50892926265828	0.471383581592008	-3.20106452915089	0.00136920864964814	0.0121026554766101	4
X	9626294	9659145	FBgn0028341	l(1)G0232	X	9630646	9630650	X_9630646_9630650	107.496948834326	-2.22840145564058	0.798897718847378	-2.78934512274692	0.00528147505235791	0.0316758562334141	4
X	9626294	9659145	FBgn0028341	l(1)G0232	X	9636124	9636128	X_9636124_9636128	33.259932891188	-1.78757921173011	0.540108165424558	-3.30966892589926	0.000934063832423548	0.00910965816525553	4
X	9626294	9659145	FBgn0028341	l(1)G0232	X	9636706	9636710	X_9636706_9636710	49.0013870340005	-1.30820059827118	0.45095897084506	-2.90093042349223	0.00372056478073009	0.0247210269654273	4
X	9665442	9687066	FBgn0261617	nej	X	9666323	9666327	X_9666323_9666327	65.214710987733	-1.12705144584894	0.42427963985439	-2.65638824016098	0.00789826257791779	0.0418472218887153	4
X	9665442	9687066	FBgn0261617	nej	X	9666767	9666771	X_9666767_9666771	63.3457875282279	-1.05303247355221	0.372057943810615	-2.83029160126795	0.00465055969207222	0.0289343038109578	4
X	9665442	9687066	FBgn0261617	nej	X	9666959	9666963	X_9666959_9666963	112.301360479802	-1.50030840949527	0.33753275914208	-4.44492680742651	8.79217953084368e-06	0.000230855263556199	4
X	9665442	9687066	FBgn0261617	nej	X	9667358	9667362	X_9667358_9667362	93.130262895224	-1.68980946189648	0.334267758495066	-5.05525710736897	4.29811335312365e-07	1.90172012768458e-05	4
X	9665442	9687066	FBgn0261617	nej	X	9671243	9671247	X_9671243_9671247	89.6588543636296	-1.18850318482405	0.446666121349429	-2.66083127422659	0.00779480067178982	0.0414679758987653	4
X	9665442	9687066	FBgn0261617	nej	X	9671668	9671672	X_9671668_9671672	131.268860405352	-1.34045756297452	0.432516699782199	-3.09920417789539	0.00194041245864745	0.0155719696791159	4
X	9665442	9687066	FBgn0261617	nej	X	9672158	9672162	X_9672158_9672162	85.3714986512115	-1.29859965253949	0.501987863436676	-2.58691443982152	0.00968396350750157	0.0482121526745461	4
X	9665442	9687066	FBgn0261617	nej	X	9672697	9672701	X_9672697_9672701	13.7912813265649	-3.07709925944977	1.0239805623509	-3.00503678740271	0.00265548729860669	0.019504244168051	4
X	9665442	9687066	FBgn0261617	nej	X	9674402	9674406	X_9674402_9674406	149.747211877202	-1.0146797472891	0.388815398050596	-2.60966965911433	0.00906296930161125	0.0460939325087351	4
X	9665442	9687066	FBgn0261617	nej	X	9682747	9682751	X_9682747_9682751	181.752199113606	-1.81599480990513	0.68384719405225	-2.65555642503137	0.00791776862496102	0.0419164451231015	4
X	9665442	9687066	FBgn0261617	nej	X	9683018	9683022	X_9683018_9683022	205.423598592768	-1.66028452137419	0.628391355376848	-2.64211865291894	0.00823891871813381	0.0430956882538847	4
X	9665442	9687066	FBgn0261617	nej	X	9686280	9686284	X_9686280_9686284	172.39089676991	-0.933669429538478	0.349810425017887	-2.66907262552491	0.00760610017781096	0.0407676138940947	4
X	9665442	9687066	FBgn0261617	nej	X	9686799	9686803	X_9686799_9686803	174.444392109512	-1.31254075817417	0.388562981566248	-3.37793567694866	0.000730321616089716	0.00761150290507043	4
X	9783223	9855449	FBgn0052698	CG32698	X	9797319	9797323	X_9797319_9797323	34.8179488824199	2.52144140886031	0.596427054323751	4.22757718748893	2.36221151043192e-05	0.000514096118321477	4
X	9783223	9855449	FBgn0052698	CG32698	X	9797901	9797905	X_9797901_9797905	140.690497717765	1.93913212696889	0.365204650271244	5.30971367842295	1.09797588021708e-07	6.08307156494296e-06	4
X	9783223	9855449	FBgn0052698	CG32698	X	9798351	9798355	X_9798351_9798355	88.2206212140493	1.77953636668645	0.449453789123937	3.95933110310423	7.51599757912069e-05	0.00130515246970945	4
X	9783223	9855449	FBgn0052698	CG32698	X	9839534	9839538	X_9839534_9839538	113.063659084844	3.83237810755018	0.562590341326633	6.81202257847714	9.62359978347928e-12	2.36989972047659e-09	4
X	9783223	9855449	FBgn0052698	CG32698	X	9848057	9848061	X_9848057_9848061	42.7889646982956	2.35552028090952	0.431203432576152	5.4626658856514	4.69036885953521e-08	2.97625488264427e-06	4
X	10053811	10055498	FBgn0004045	Yp1	X	10054226	10054230	X_10054226_10054230	8.24275058760766	-2.85286043789444	0.964470330333017	-2.95795562410861	0.00309686702788629	0.0217401214726752	4
X	10055629	10070868	FBgn0030174	CG15312	X	10057606	10057610	X_10057606_10057610	139.59102404322	-1.18210202371636	0.445480973747507	-2.65354098912956	0.0079652095868809	0.042093012198989	4
X	10055629	10070868	FBgn0030174	CG15312	X	10060254	10060258	X_10060254_10060258	186.88662225423	-1.23121088082775	0.453776137531007	-2.71325611683055	0.00666255904124074	0.0372167212761473	4
X	10086527	10148876	FBgn0083940	RhoU	X	10112673	10112677	X_10112673_10112677	157.355430354993	2.54639234497349	0.588241559454878	4.32882087986647	1.49909793739204e-05	0.000357021733477429	4
X	10086527	10148876	FBgn0083940	RhoU	X	10113387	10113391	X_10113387_10113391	184.957815148127	1.92897572132612	0.568924609211501	3.39056474283925	0.000697487778277356	0.00735231419894487	4
X	10114340	10208574	FBgn0266199	CR44894	X	10157649	10157653	X_10157649_10157653	44.1756334531714	-4.7917623131727	1.1183216048578	-4.28478023884907	1.829199081485e-05	0.000418878734044955	4
X	10114340	10208574	FBgn0266199	CR44894	X	10169677	10169681	X_10169677_10169681	46.2992654293542	-2.14290712358982	0.662171182774771	-3.23618299819414	0.00121139695370424	0.011049235252388	4
X	10114340	10208574	FBgn0266199	CR44894	X	10195754	10195758	X_10195754_10195758	108.702038773732	-1.12949051026412	0.382863395154441	-2.95011360333494	0.00317657104818179	0.0221335273034602	4
X	10114340	10208574	FBtr0343796	CR44894-RB	X	10157649	10157653	X_10157649_10157653	44.1756334531714	-4.7917623131727	1.1183216048578	-4.28478023884907	1.829199081485e-05	0.000418878734044955	4
X	10114340	10208574	FBtr0343796	CR44894-RB	X	10169677	10169681	X_10169677_10169681	46.2992654293542	-2.14290712358982	0.662171182774771	-3.23618299819414	0.00121139695370424	0.011049235252388	4
X	10114340	10208574	FBtr0343796	CR44894-RB	X	10195754	10195758	X_10195754_10195758	108.702038773732	-1.12949051026412	0.382863395154441	-2.95011360333494	0.00317657104818179	0.0221335273034602	4
X	10121689	10208574	FBtr0343795	CR44894-RA	X	10157649	10157653	X_10157649_10157653	44.1756334531714	-4.7917623131727	1.1183216048578	-4.28478023884907	1.829199081485e-05	0.000418878734044955	4
X	10121689	10208574	FBtr0343795	CR44894-RA	X	10169677	10169681	X_10169677_10169681	46.2992654293542	-2.14290712358982	0.662171182774771	-3.23618299819414	0.00121139695370424	0.011049235252388	4
X	10121689	10208574	FBtr0343795	CR44894-RA	X	10195754	10195758	X_10195754_10195758	108.702038773732	-1.12949051026412	0.382863395154441	-2.95011360333494	0.00317657104818179	0.0221335273034602	4
X	10158434	10195337	FBgn0264503	CG43902	X	10169677	10169681	X_10169677_10169681	46.2992654293542	-2.14290712358982	0.662171182774771	-3.23618299819414	0.00121139695370424	0.011049235252388	4
X	10212970	10217393	FBgn0028342	ATPsyndelta	X	10213493	10213497	X_10213493_10213497	85.0235290116973	-2.52314949458102	0.633425343265443	-3.98334155935985	6.79529813779154e-05	0.00120420563312791	4
X	10212970	10217393	FBgn0028342	ATPsyndelta	X	10215362	10215366	X_10215362_10215366	58.4150067447338	-1.19660697460216	0.459125775048333	-2.60627270267324	0.00915335533358393	0.0464168961106319	4
X	10212970	10217393	FBgn0028342	ATPsyndelta	X	10215464	10215468	X_10215464_10215468	114.77610474709	-1.41648418969433	0.46402305429429	-3.05261597798969	0.00226856048406749	0.017433333078193	4
X	10212970	10217393	FBgn0028342	ATPsyndelta	X	10215728	10215732	X_10215728_10215732	50.6485176317456	-1.81991970852546	0.563190468762243	-3.2314462148573	0.00123165501084112	0.0111856802794125	4
X	10214858	10216642	FBgn0030186	CG2962	X	10215362	10215366	X_10215362_10215366	58.4150067447338	-1.19660697460216	0.459125775048333	-2.60627270267324	0.00915335533358393	0.0464168961106319	4
X	10214858	10216642	FBgn0030186	CG2962	X	10215464	10215468	X_10215464_10215468	114.77610474709	-1.41648418969433	0.46402305429429	-3.05261597798969	0.00226856048406749	0.017433333078193	4
X	10214858	10216642	FBgn0030186	CG2962	X	10215728	10215732	X_10215728_10215732	50.6485176317456	-1.81991970852546	0.563190468762243	-3.2314462148573	0.00123165501084112	0.0111856802794125	4
X	10231002	10233080	FBgn0030187	Ipod	X	10232618	10232622	X_10232618_10232622	66.3987282566245	-1.50178011964437	0.455875778800019	-3.2942748649587	0.000986759555109303	0.00948534318752331	4
X	10233347	10263485	FBgn0263220	Hk	X	10233711	10233715	X_10233711_10233715	166.8598296086	-1.40459385512351	0.419178962762873	-3.35082143880888	0.00080572238217574	0.00818302553086807	4
X	10233347	10263485	FBgn0263220	Hk	X	10238338	10238342	X_10238338_10238342	54.5894294571906	-1.85481834936344	0.526169678618958	-3.52513347829505	0.000423269458290539	0.00501835680824718	4
X	10233347	10263485	FBgn0263220	Hk	X	10238613	10238617	X_10238613_10238617	52.3336486075606	-1.84956339726183	0.524528606718923	-3.52614399590401	0.000421657640113872	0.00500475258815426	4
X	10233347	10263485	FBgn0263220	Hk	X	10240815	10240819	X_10240815_10240819	25.5411624999377	-3.2329530797675	1.25727783155284	-2.57139114254051	0.0101290853553437	0.0497492865106648	4
X	10233347	10263485	FBgn0263220	Hk	X	10241131	10241135	X_10241131_10241135	419.627478083969	-1.83893531424702	0.463188191111185	-3.97016882022711	7.18217241542301e-05	0.0012598981248705	4
X	10233347	10263485	FBgn0263220	Hk	X	10241491	10241495	X_10241491_10241495	434.102715896865	-1.64663881156325	0.462878850245928	-3.55738615123241	0.000374563350681945	0.0045760150463839	4
X	10233347	10263485	FBgn0263220	Hk	X	10254109	10254113	X_10254109_10254113	72.2033911098604	-1.46558640187162	0.46388357478056	-3.1593841247018	0.00158102957069281	0.0134484386296525	4
X	10233347	10263485	FBgn0263220	Hk	X	10259024	10259028	X_10259024_10259028	30.6751850696711	-1.2674956422332	0.45429857224819	-2.79000577959278	0.00527071006700306	0.0316288942648678	4
X	10256629	10261804	FBgn0264674	CR43959	X	10259024	10259028	X_10259024_10259028	30.6751850696711	-1.2674956422332	0.45429857224819	-2.79000577959278	0.00527071006700306	0.0316288942648678	4
X	10256629	10261804	FBtr0333763	CR43959-RA	X	10259024	10259028	X_10259024_10259028	30.6751850696711	-1.2674956422332	0.45429857224819	-2.79000577959278	0.00527071006700306	0.0316288942648678	4
X	10266792	10325958	FBgn0259170	alpha-Man-Ia	X	10312524	10312528	X_10312524_10312528	28.0423498253639	-1.79514462105501	0.611889203063913	-2.93377397748838	0.00334867964231168	0.0229769940353476	4
X	10266792	10325958	FBgn0259170	alpha-Man-Ia	X	10320579	10320583	X_10320579_10320583	316.797471957856	-1.30390785200764	0.428055842594507	-3.04611623592023	0.00231818198376845	0.0177104142277999	4
X	10326464	10328946	FBgn0030189	CG2909	X	10327355	10327359	X_10327355_10327359	105.887125755844	-2.08740892906634	0.576299236918653	-3.62209212739421	0.00029223000323721	0.0037767832178034	4
X	10366402	10367472	FBgn0052679	CG32679	X	10367376	10367380	X_10367376_10367380	77.4017298517975	-1.29959846288788	0.390992550512571	-3.32384456221524	0.000887856673137262	0.0087934527325258	4
X	10368052	10383580	FBgn0028480	CG17841	X	10373606	10373610	X_10373606_10373610	157.102417910294	-1.42736930728107	0.390214380853847	-3.65791056741111	0.000254279735414964	0.00339199300446317	4
X	10368052	10383580	FBgn0028480	CG17841	X	10373988	10373992	X_10373988_10373992	174.866574026095	-1.32614369847344	0.406301704018483	-3.26393831322231	0.0010987508511395	0.0102823573777673	4
X	10368052	10383580	FBgn0028480	CG17841	X	10379995	10379999	X_10379995_10379999	226.335420523567	-0.996539975544233	0.34647946022901	-2.87618773962981	0.00402510230156982	0.0261068572570118	4
X	10371717	10375316	FBgn0052686	CG32686	X	10373606	10373610	X_10373606_10373610	157.102417910294	-1.42736930728107	0.390214380853847	-3.65791056741111	0.000254279735414964	0.00339199300446317	4
X	10371717	10375316	FBgn0052686	CG32686	X	10373988	10373992	X_10373988_10373992	174.866574026095	-1.32614369847344	0.406301704018483	-3.26393831322231	0.0010987508511395	0.0102823573777673	4
X	10376651	10381352	FBgn0052681	CG32681	X	10379995	10379999	X_10379995_10379999	226.335420523567	-0.996539975544233	0.34647946022901	-2.87618773962981	0.00402510230156982	0.0261068572570118	4
X	10385960	10409817	FBgn0000711	flw	X	10407086	10407090	X_10407086_10407090	19.0084355254465	-2.47820274338813	0.85436205566405	-2.90064701136798	0.00372393111092592	0.0247369728710205	4
X	10410391	10454895	FBgn0052683	CG32683	X	10423830	10423834	X_10423830_10423834	33.2355995740092	-2.33194707283173	0.722649857005695	-3.22693909121379	0.00125122091539607	0.0113226977374855	4
X	10460736	10461878	FBgn0083167	Neb-cGP	X	10461687	10461691	X_10461687_10461691	168.845227330939	-0.966570183742919	0.372411548443469	-2.59543558136904	0.00944711101271096	0.0474308208373372	4
X	10461865	10474675	FBgn0261710	nocte	X	10469971	10469975	X_10469971_10469975	33.7065486074122	-1.81346452177081	0.595389415205333	-3.04584608905987	0.00232026574342599	0.0177215955779784	4
X	10461865	10474675	FBgn0261710	nocte	X	10470259	10470263	X_10470259_10470263	33.7777643353794	-1.75647487033465	0.6224988201965	-2.8216517258301	0.00477770313225273	0.0294834764325576	4
X	10490069	10585422	FBgn0085443	spri	X	10501686	10501690	X_10501686_10501690	31.6854124981025	-1.7872360460093	0.634098117974064	-2.81854810059916	0.00482413824040101	0.0296993797427254	4
X	10490069	10585422	FBgn0085443	spri	X	10556251	10556255	X_10556251_10556255	41.7070785595401	-1.55828961846566	0.595173638316683	-2.61821007878128	0.00883923683757069	0.0453049470835356	4
X	10490069	10585422	FBgn0085443	spri	X	10556645	10556649	X_10556645_10556649	39.4339538555728	-1.84672471230741	0.530789816094219	-3.47920147733128	0.000502910331348183	0.00572715325785577	4
X	10627737	10710947	FBgn0052677	X11Lbeta	X	10635636	10635640	X_10635636_10635640	71.2456543807761	-1.45986044116319	0.522241395124509	-2.79537481094378	0.00518395749552337	0.0312550255848102	4
X	10627737	10710947	FBgn0052677	X11Lbeta	X	10696697	10696701	X_10696697_10696701	165.118904287122	-1.28504518282084	0.433197005135875	-2.96642213031408	0.00301286645594394	0.02132301709601	4
X	10711163	10744943	FBgn0052676	CG32676	X	10713218	10713222	X_10713218_10713222	365.038782812357	-0.799907702027658	0.253900157416443	-3.15048131583338	0.00163001682219025	0.0137316528015079	4
X	10711163	10744943	FBgn0052676	CG32676	X	10718438	10718442	X_10718438_10718442	124.744954448347	-1.24164420932242	0.393413927346916	-3.15607588601591	0.0015990725121396	0.0135565114337341	4
X	10711163	10744943	FBgn0052676	CG32676	X	10718978	10718982	X_10718978_10718982	125.951749221486	-1.25239848303987	0.46150622145149	-2.71371960945821	0.00665324529879633	0.0371775612865037	4
X	10711163	10744943	FBgn0052676	CG32676	X	10735022	10735026	X_10735022_10735026	438.57780657168	-1.19015991799439	0.418429756171585	-2.84434818614178	0.00445023874008414	0.0280346557861729	4
X	10711163	10744943	FBgn0052676	CG32676	X	10735405	10735409	X_10735405_10735409	454.18604228578	-1.26046085470873	0.433234314527934	-2.90942063553339	0.00362099309752427	0.0242554062806716	4
X	10711163	10744943	FBgn0052676	CG32676	X	10735441	10735445	X_10735441_10735445	15.3442946770209	-2.9250093713237	0.902398754958514	-3.24137123998821	0.00118956159034554	0.0109026785534896	4
X	10744502	10749097	FBgn0003204	ras	X	10745723	10745727	X_10745723_10745727	77.7855447412335	-1.65741527279385	0.581330477967079	-2.85107238586536	0.00435720489972145	0.0276133196173372	4
X	10744502	10749097	FBgn0003204	ras	X	10745992	10745996	X_10745992_10745996	79.0000661061508	-1.68739682126529	0.588381425618356	-2.86786215165091	0.0041325554450806	0.0266080279652317	4
X	10768537	10772154	FBgn0030228	BTBD9	X	10768807	10768811	X_10768807_10768811	71.2539795903811	-1.35021457485125	0.503573917475702	-2.68126391775722	0.00733446460649058	0.0397581376185801	4
X	10768537	10772154	FBgn0030228	BTBD9	X	10769872	10769876	X_10769872_10769876	5.13130869743201	-5.82023079459464	2.0175213656441	-2.88484220970642	0.00391609886611744	0.0256433031440356	4
X	10768537	10772154	FBgn0030228	BTBD9	X	10770707	10770711	X_10770707_10770711	159.30431364817	-1.25903942564903	0.387270179239909	-3.25106216058291	0.00114974716701287	0.0106374724091279	4
X	10768537	10772154	FBgn0030228	BTBD9	X	10771075	10771079	X_10771075_10771079	360.604137976171	-0.845623187285738	0.325426025279379	-2.59851124863099	0.00936289773470604	0.0471330172500208	4
X	10772541	10778981	FBgn0030234	CG15211	X	10773972	10773976	X_10773972_10773976	28.0675000830451	-2.40152849945323	0.811077236609969	-2.96091221779422	0.00306729348886159	0.0215977288651425	4
X	10772541	10778981	FBgn0030234	CG15211	X	10775704	10775708	X_10775704_10775708	57.5245923598189	-1.43393738981279	0.447838677570199	-3.20190609170424	0.0013652149614265	0.0120783036172556	4
X	10772541	10778981	FBgn0030234	CG15211	X	10775708	10775712	X_10775708_10775712	186.265998947844	-1.64679921104564	0.406221709074413	-4.05394190969733	5.03617272715938e-05	0.000948273119075836	4
X	10772541	10778981	FBgn0030234	CG15211	X	10776113	10776117	X_10776113_10776117	206.716819341345	-1.6441063259374	0.408900604155223	-4.02079700844188	5.80015696684545e-05	0.00106261657134026	4
X	10772541	10778981	FBgn0030234	CG15211	X	10776901	10776905	X_10776901_10776905	59.2254679800498	-1.52191356262626	0.504526243271945	-3.01652011747966	0.00255694250348586	0.0189854838827595	4
X	10772541	10778981	FBgn0030234	CG15211	X	10777255	10777259	X_10777255_10777259	241.835220876916	-1.27245881200278	0.440160385211966	-2.89089807886734	0.00384142680050569	0.0253105503277543	4
X	10772541	10778981	FBgn0030234	CG15211	X	10777725	10777729	X_10777725_10777729	152.260196941366	-1.53089814699429	0.545221357761125	-2.80784698765416	0.00498739178070129	0.0304121170335717	4
X	10778954	10786907	FBgn0025111	Ant2	X	10781452	10781456	X_10781452_10781456	195.292799306936	-1.38429740607721	0.530405975921986	-2.6098827481552	0.00905732609274065	0.0460771297448093	4
X	10780893	10786958	FBgn0003360	sesB	X	10781452	10781456	X_10781452_10781456	195.292799306936	-1.38429740607721	0.530405975921986	-2.6098827481552	0.00905732609274065	0.0460771297448093	4
X	10832752	10847092	FBgn0003321	sbr	X	10833243	10833247	X_10833243_10833247	6.45436265078171	-4.89464854436764	1.44469180977295	-3.38802262964092	0.000703984557873524	0.00739969765138575	4
X	10832752	10847092	FBgn0003321	sbr	X	10834791	10834795	X_10834791_10834795	33.7285127883141	-1.2270116677922	0.428537622117481	-2.8632530831933	0.00419315489687625	0.0268836201111161	4
X	10832752	10847092	FBgn0003321	sbr	X	10846170	10846174	X_10846170_10846174	316.19393878678	-1.15081553991832	0.393198707120406	-2.92680397742487	0.00342464654627315	0.0233465385893229	4
X	10832752	10847092	FBgn0003321	sbr	X	10846890	10846894	X_10846890_10846894	439.204020128348	-1.04210324253323	0.344898518729935	-3.0214778723049	0.00251544024890484	0.0187698297823682	4
X	10848757	10852327	FBgn0030240	CG2202	X	10848872	10848876	X_10848872_10848876	64.9630636792157	-1.39860422204119	0.453210547409672	-3.08599221716025	0.00202874132297157	0.0160754315928428	4
X	10855000	10857413	FBgn0030242	sofe	X	10855571	10855575	X_10855571_10855575	28.0202273264903	-2.48557755050197	0.834754000304187	-2.97761681836351	0.00290498917069285	0.0207814708812337	4
X	10855000	10857413	FBgn0030242	sofe	X	10855835	10855839	X_10855835_10855839	31.6609256065064	-2.12151965276209	0.740223593736756	-2.86605246132774	0.00415625363217569	0.0267211222528525	4
X	10870594	10877893	FBgn0030245	CG1637	X	10876998	10877002	X_10876998_10877002	29.6194638259815	-1.85970979357137	0.693808501761193	-2.6804367326872	0.00735261619440722	0.0398206911818979	4
X	10905767	10923436	FBgn0264502	CG43901	X	10909138	10909142	X_10909138_10909142	206.342805028202	-1.4841755731544	0.504426829722036	-2.94230101513881	0.00325783081393243	0.0225310557993554	4
X	10905767	10923436	FBgn0264502	CG43901	X	10914396	10914400	X_10914396_10914400	118.884996027133	-1.62519596914748	0.607574619810512	-2.67489114284323	0.00747535183019367	0.0402893386562024	4
X	10905767	10923436	FBgn0264502	CG43901	X	10914813	10914817	X_10914813_10914817	71.4285783319103	-2.31491477340882	0.666163852665491	-3.47499307286976	0.000510866543037263	0.00579432615767621	4
X	10905767	10923436	FBgn0264502	CG43901	X	10914828	10914832	X_10914828_10914832	9.81782339838635	-3.02253885189464	1.02156509418506	-2.95873348560898	0.00308906131350542	0.0217002609710068	4
X	10905767	10923436	FBgn0264502	CG43901	X	10915030	10915034	X_10915030_10915034	14.6894011342363	-2.78665435177275	0.988383654507071	-2.81940554061724	0.00481126893654868	0.0296380852796107	4
X	10905767	10923436	FBgn0264502	CG43901	X	10915643	10915647	X_10915643_10915647	49.5955068018494	-2.1474083292586	0.598664624458737	-3.58699719596779	0.000334507919391381	0.0041940067130746	4
X	10905767	10923436	FBgn0264502	CG43901	X	10915806	10915810	X_10915806_10915810	46.1542110343875	-2.16505077057513	0.609338907200958	-3.55311427678309	0.000380699046238015	0.00463053057915449	4
X	10905767	10923436	FBgn0264502	CG43901	X	10916379	10916383	X_10916379_10916383	7.70470597403955	-4.55209203995191	1.6731372159208	-2.72069259869202	0.00651453100791046	0.0366444382448647	4
X	10905767	10923436	FBgn0264502	CG43901	X	10917796	10917800	X_10917796_10917800	71.2732036455666	-1.74354105459926	0.465131936727131	-3.74848707845685	0.000177904501435056	0.00256507174692674	4
X	10905767	10923436	FBgn0264502	CG43901	X	10918180	10918184	X_10918180_10918184	79.5130008297154	-1.49767522110485	0.53939782665365	-2.77656888311215	0.00549359928941139	0.0325326317107465	4
X	10905767	10923436	FBgn0264502	CG43901	X	10919724	10919728	X_10919724_10919728	247.278078583264	-1.30572685097318	0.459160503788404	-2.84372640982837	0.00445893171387126	0.0280736751102935	4
X	10905767	10923436	FBgn0264502	CG43901	X	10920267	10920271	X_10920267_10920271	168.560348082901	-1.15025435641498	0.440740643198508	-2.60982138626346	0.00905895080987385	0.0460825948940392	4
X	10905767	10923436	FBgn0264502	CG43901	X	10921932	10921936	X_10921932_10921936	92.2561110697366	-1.38073830789266	0.503451154538119	-2.74254671073184	0.00609647783266684	0.0349877682970718	4
X	11089231	11095143	FBgn0267164	CR45604	X	11090242	11090246	X_11090242_11090246	43.0788314878194	-1.69976346218804	0.444677630857131	-3.82246226083306	0.000132125704874912	0.00203238554205423	4
X	11089231	11095143	FBgn0267164	CR45604	X	11091072	11091076	X_11091072_11091076	981.359177437721	-1.13316597775294	0.439859135685433	-2.57620198336253	0.00998922746300395	0.0492576730035253	4
X	11089231	11095143	FBtr0346283	CR45604-RA	X	11090242	11090246	X_11090242_11090246	43.0788314878194	-1.69976346218804	0.444677630857131	-3.82246226083306	0.000132125704874912	0.00203238554205423	4
X	11089231	11095143	FBtr0346283	CR45604-RA	X	11091072	11091076	X_11091072_11091076	981.359177437721	-1.13316597775294	0.439859135685433	-2.57620198336253	0.00998922746300395	0.0492576730035253	4
X	11090210	11092098	FBgn0030263	CG2076	X	11090242	11090246	X_11090242_11090246	43.0788314878194	-1.69976346218804	0.444677630857131	-3.82246226083306	0.000132125704874912	0.00203238554205423	4
X	11090210	11092098	FBgn0030263	CG2076	X	11091072	11091076	X_11091072_11091076	981.359177437721	-1.13316597775294	0.439859135685433	-2.57620198336253	0.00998922746300395	0.0492576730035253	4
X	11112395	11124726	FBgn0030266	CG11122	X	11115896	11115900	X_11115896_11115900	101.985664820814	-1.35263111818489	0.36494831588194	-3.70636350222935	0.000210256469978139	0.00292504904167971	4
X	11112395	11124726	FBgn0030266	CG11122	X	11116345	11116349	X_11116345_11116349	128.974778561999	-1.23851732078835	0.436428446320406	-2.83784737505191	0.00454188947852906	0.0284527067255924	4
X	11112395	11124726	FBgn0030266	CG11122	X	11123402	11123406	X_11123402_11123406	159.072825814028	-1.25351645387056	0.42832287788819	-2.92656899405167	0.00342723478219176	0.0233548284288668	4
X	11112395	11124726	FBgn0030266	CG11122	X	11123859	11123863	X_11123859_11123863	203.429438421659	-1.07402356015748	0.392277992817473	-2.73791438679362	0.00618301696325546	0.0353329059116428	4
X	11125101	11126785	FBgn0028686	Rpt3	X	11125186	11125190	X_11125186_11125190	97.2571810747397	-1.89575157925525	0.459100467413393	-4.12927390367528	3.63910666016991e-05	0.000728490167748238	4
X	11125101	11126785	FBgn0028686	Rpt3	X	11125485	11125489	X_11125485_11125489	66.8007605876651	-1.67789320340787	0.457799144969275	-3.66512961381891	0.000247213350318786	0.0033194349716772	4
X	11149323	11152592	FBgn0030274	Lint-1	X	11149536	11149540	X_11149536_11149540	125.2705041599	-1.30601887312994	0.325153468598792	-4.01662291581286	5.90380773304956e-05	0.00107774886500944	4
X	11154421	11164670	FBgn0030276	Dlic	X	11154574	11154578	X_11154574_11154578	224.910783086713	-1.12940896553632	0.282196470340334	-4.00220798004394	6.27540973250883e-05	0.00113146350277923	4
X	11154421	11164670	FBgn0030276	Dlic	X	11156911	11156915	X_11156911_11156915	81.320534813243	-1.95748158580523	0.59520515969227	-3.28875103639437	0.00100632996795561	0.00962781735636755	4
X	11154421	11164670	FBgn0030276	Dlic	X	11163622	11163626	X_11163622_11163626	318.232052929706	-0.95074567476053	0.366694972069881	-2.59274259855231	0.00952140024263805	0.0476802170309383	4
X	11154421	11164670	FBgn0030276	Dlic	X	11163843	11163847	X_11163843_11163847	48.9423252109447	-2.15578326822886	0.724743734795246	-2.9745455734611	0.00293422866549432	0.0209328688769794	4
X	11156676	11159760	FBgn0052668	CG32668	X	11156911	11156915	X_11156911_11156915	81.320534813243	-1.95748158580523	0.59520515969227	-3.28875103639437	0.00100632996795561	0.00962781735636755	4
X	11219379	11302783	FBgn0265595	CG44422	X	11247879	11247883	X_11247879_11247883	151.731446563064	-0.940610453855741	0.280978364464113	-3.34762591294063	0.00081506952132648	0.00825543630325867	4
X	11219379	11302783	FBgn0265595	CG44422	X	11248567	11248571	X_11248567_11248571	125.254339453	-1.07208158297944	0.340495306193194	-3.14859430799656	0.00164057777449726	0.0137967813761655	4
X	11219379	11302783	FBgn0265595	CG44422	X	11263864	11263868	X_11263864_11263868	74.1732841815977	-2.65179363668892	0.88770311796629	-2.98725281349031	0.00281496831857888	0.0203156322087464	4
X	11219379	11302783	FBgn0265595	CG44422	X	11290184	11290188	X_11290184_11290188	153.228987529524	-1.08863949749484	0.34199915848501	-3.18316425782245	0.00145674948113475	0.0126594948755676	4
X	11248236	11248885	FBgn0030283	CG15198	X	11248567	11248571	X_11248567_11248571	125.254339453	-1.07208158297944	0.340495306193194	-3.14859430799656	0.00164057777449726	0.0137967813761655	4
X	11325385	11334071	FBgn0030286	CG1657	X	11329177	11329181	X_11329177_11329181	162.643208908187	-0.966199920551075	0.320156252081777	-3.01790114754429	0.00254531917431131	0.0189217613608778	4
X	11325385	11334071	FBgn0030286	CG1657	X	11332856	11332860	X_11332856_11332860	285.893721930444	-1.21103185547967	0.401206639277188	-3.01847411513793	0.00254051103761036	0.0188997407502052	4
X	11325385	11334071	FBgn0030286	CG1657	X	11333282	11333286	X_11333282_11333286	252.289488122443	-1.35543641542036	0.471393451004455	-2.87538236378161	0.0040353848493994	0.0261567794771045	4
X	11334187	11340084	FBgn0028421	Kap3	X	11339986	11339990	X_11339986_11339990	398.955286516366	-1.0118630106449	0.363549147676179	-2.78329083457566	0.00538105463266488	0.0320907442632084	4
X	11339873	11344734	FBgn0085377	CG34348	X	11339986	11339990	X_11339986_11339990	398.955286516366	-1.0118630106449	0.363549147676179	-2.78329083457566	0.00538105463266488	0.0320907442632084	4
X	11339873	11344734	FBgn0085377	CG34348	X	11340617	11340621	X_11340617_11340621	357.791080793983	-0.975384927452091	0.348307977735917	-2.8003519580353	0.00510469159195628	0.0309107579349787	4
X	11339873	11344734	FBgn0085377	CG34348	X	11341258	11341262	X_11341258_11341262	132.726016300538	-1.09188826994187	0.320494045030024	-3.40689097621013	0.000657073675694133	0.00703553976283916	4
X	11348120	11348865	FBgn0030290	CG11756	X	11348864	11348868	X_11348864_11348868	38.2430142367444	-1.44371840324443	0.497279801372003	-2.90323153938927	0.0036933346875035	0.0246015665492572	1
X	11349049	11349847	FBgn0030291	CG1738	X	11349672	11349676	X_11349672_11349676	190.536327457325	-1.78469677789336	0.492983854338597	-3.62019316086482	0.000294383167538146	0.00379909576167209	4
X	11349998	11350474	FBgn0030292	CG11752	X	11350148	11350152	X_11350148_11350152	191.439986855075	-1.67854965885612	0.441659701025118	-3.80054973310924	0.000144375437117923	0.00217750261894293	4
X	11350608	11355539	FBgn0030293	CG1737	X	11351603	11351607	X_11351603_11351607	55.1808502928655	-1.31605411403551	0.475113526240594	-2.76997820804846	0.00560600432508045	0.0329895413692096	4
X	11350608	11355539	FBgn0030293	CG1737	X	11352124	11352128	X_11352124_11352128	33.6014729905901	-1.45461785687527	0.5615680638577	-2.59027881123216	0.00958982270941408	0.0479238082080249	4
X	11355881	11358724	FBgn0000499	dsh	X	11356914	11356918	X_11356914_11356918	160.709455526394	-1.07010815937713	0.374423326250039	-2.8580168070579	0.00426297811362264	0.0271904280578832	4
X	11368445	11369283	FBgn0027359	Tim8	X	11368720	11368724	X_11368720_11368724	167.4199107923	-0.870396535819006	0.301960413538395	-2.88248557358772	0.00394551202419808	0.0257710992696994	4
X	11368445	11369283	FBgn0027359	Tim8	X	11368910	11368914	X_11368910_11368914	415.25702251396	-1.13910311397219	0.372796461137727	-3.05556310941308	0.00224638321678442	0.0173109814291176	4
X	11369665	11409776	FBgn0001624	dlg1	X	11369664	11369668	X_11369664_11369668	240.198068383718	-0.982472760963242	0.344183544312344	-2.85450242232283	0.00431043029931116	0.0273958095328496	3
X	11369665	11409776	FBgn0001624	dlg1	X	11371003	11371007	X_11371003_11371007	52.7304108336907	-1.81936706320167	0.48016031876502	-3.78908250452914	0.000151204694496417	0.00225669700310804	4
X	11369665	11409776	FBgn0001624	dlg1	X	11391684	11391688	X_11391684_11391688	55.3748644996602	-1.53902014257525	0.544121877967522	-2.82844745799233	0.00467743784430096	0.0290503364422753	4
X	11369665	11409776	FBgn0001624	dlg1	X	11391692	11391696	X_11391692_11391696	105.465978342821	-1.58082355055621	0.578852237462236	-2.73096214931594	0.00631497239096634	0.035883679280536	4
X	11369665	11409776	FBgn0001624	dlg1	X	11392014	11392018	X_11392014_11392018	111.577425103736	-1.88980579941683	0.546874097610029	-3.45565059247774	0.000548966439231744	0.00611860161157954	4
X	11422832	11430197	FBgn0001145	Gs2	X	11424108	11424112	X_11424108_11424112	279.138288393115	-1.45162086909809	0.447038702435821	-3.24719282958837	0.00116549396072779	0.0107430055075538	4
X	11430523	11454386	FBgn0262740	Evi5	X	11433655	11433659	X_11433655_11433659	267.386872730072	-1.58952438147693	0.496906186631885	-3.19884200325819	0.00137980765024837	0.0121611695831816	4
X	11430523	11454386	FBgn0262740	Evi5	X	11434103	11434107	X_11434103_11434107	424.709789291874	-1.25708690912238	0.416789110787556	-3.01612224644501	0.00256030014864781	0.0190034631302855	4
X	11485250	11486566	FBgn0030306	Spase25	X	11485638	11485642	X_11485638_11485642	23.7089423792155	-2.21747086436006	0.822536368344001	-2.69589400505713	0.00702000009185446	0.0385505089789973	4
X	11555050	11558654	FBgn0030309	CG1572	X	11555172	11555176	X_11555172_11555176	188.819564830283	1.2134179137069	0.412133669628944	2.94423388120504	0.00323755239136084	0.0224294457514016	4
X	11562800	11570326	FBgn0003277	RpII215	X	11565361	11565365	X_11565361_11565365	341.896718774111	-1.23910506663762	0.425092923181022	-2.91490401055196	0.00355797957220316	0.0239579204551429	4
X	11562800	11570326	FBgn0003277	RpII215	X	11565544	11565548	X_11565544_11565548	14.3829249822055	-2.73872010695585	1.03934996104356	-2.63503171174994	0.00841294228385467	0.0437667072884417	4
X	11562800	11570326	FBgn0003277	RpII215	X	11565786	11565790	X_11565786_11565790	197.455189064858	-1.3902823385036	0.452089994788307	-3.07523359183078	0.0021033774545805	0.016491974062626	4
X	11562800	11570326	FBgn0003277	RpII215	X	11566245	11566249	X_11566245_11566249	245.426007065824	-1.55592635201475	0.471734450579394	-3.29830978022428	0.000972687592049722	0.00939086126233867	4
X	11570621	11571718	FBgn0030311	CG11699	X	11571416	11571420	X_11571416_11571420	605.934944543977	-0.957774105543187	0.359716476723387	-2.66258058087145	0.00775440005765274	0.0413223596264362	4
X	11571383	11572442	FBgn0027259	Kmn1	X	11571416	11571420	X_11571416_11571420	605.934944543977	-0.957774105543187	0.359716476723387	-2.66258058087145	0.00775440005765274	0.0413223596264362	4
X	11576118	11576620	FBgn0000618	e(y)2	X	11576453	11576457	X_11576453_11576457	66.0589762236808	-1.14489344848346	0.383842376234512	-2.9827176970788	0.00285701384403799	0.0205364088633101	4
X	11579065	11580432	FBgn0019660	roX2	X	11579204	11579208	X_11579204_11579208	224.392228138216	-0.909303269918707	0.352499621696542	-2.57958651286583	0.00989186778457253	0.0489232244010772	4
X	11579065	11580432	FBtr0073515	roX2-RB	X	11579204	11579208	X_11579204_11579208	224.392228138216	-0.909303269918707	0.352499621696542	-2.57958651286583	0.00989186778457253	0.0489232244010772	4
X	11579065	11580171	FBtr0073514	roX2-RA	X	11579204	11579208	X_11579204_11579208	224.392228138216	-0.909303269918707	0.352499621696542	-2.57958651286583	0.00989186778457253	0.0489232244010772	4
X	11579065	11580100	FBtr0308845	roX2-RC	X	11579204	11579208	X_11579204_11579208	224.392228138216	-0.909303269918707	0.352499621696542	-2.57958651286583	0.00989186778457253	0.0489232244010772	4
X	11579065	11580100	FBtr0308846	roX2-RD	X	11579204	11579208	X_11579204_11579208	224.392228138216	-0.909303269918707	0.352499621696542	-2.57958651286583	0.00989186778457253	0.0489232244010772	4
X	11579065	11580084	FBtr0343985	roX2-RE	X	11579204	11579208	X_11579204_11579208	224.392228138216	-0.909303269918707	0.352499621696542	-2.57958651286583	0.00989186778457253	0.0489232244010772	4
X	11579065	11580084	FBtr0343986	roX2-RF	X	11579204	11579208	X_11579204_11579208	224.392228138216	-0.909303269918707	0.352499621696542	-2.57958651286583	0.00989186778457253	0.0489232244010772	4
X	11678970	11694740	FBgn0014133	bif	X	11682071	11682075	X_11682071_11682075	695.775110142029	-1.27194021349995	0.345258582334335	-3.68402200142343	0.000229582411679752	0.0031344933507694	4
X	11678970	11694740	FBgn0014133	bif	X	11682427	11682431	X_11682427_11682431	693.518991583279	-1.22939228441444	0.361576953768125	-3.40008474434694	0.000673649714221349	0.00716469665411506	4
X	11706575	11709951	FBgn0030327	FucT6	X	11708917	11708921	X_11708917_11708921	111.884227837035	-1.43857501633268	0.507724758825021	-2.83337574409772	0.004605921067716	0.0287270180113002	4
X	11706575	11709951	FBgn0030327	FucT6	X	11709366	11709370	X_11709366_11709370	72.9697922397339	-1.92865844459055	0.636364775525388	-3.03074355898821	0.00243952344557039	0.0183653065037705	4
X	11706575	11709951	FBgn0030327	FucT6	X	11709822	11709826	X_11709822_11709826	80.8523123432564	-2.45031024957022	0.647678563539284	-3.78321962082601	0.000154812698357044	0.00229824304145011	4
X	11710120	11715565	FBgn0030328	Amun	X	11711944	11711948	X_11711944_11711948	271.06762703372	-0.926434320201166	0.35890022754632	-2.58131438515625	0.0098424903696419	0.0487507837444712	4
X	11801696	11807117	FBgn0001218	Hsc70-3	X	11803133	11803137	X_11803133_11803137	184.770449719103	-1.35386940545277	0.510577367957639	-2.65164398270997	0.00801009525096226	0.0422531891945069	4
X	11801696	11807117	FBgn0001218	Hsc70-3	X	11803583	11803587	X_11803583_11803587	192.444140878301	-1.2682501460944	0.457338470511812	-2.7731105687984	0.00555232518555577	0.032774243977973	4
X	11801696	11807117	FBgn0001218	Hsc70-3	X	11805027	11805031	X_11805027_11805031	89.1493104061831	-1.4711340202451	0.567219789890687	-2.59358725923264	0.00949804336168327	0.0476066053395964	4
X	11808506	11816551	FBgn0030336	CG1578	X	11814325	11814329	X_11814325_11814329	400.904584760033	-0.950197982740492	0.317609262165816	-2.99172000294002	0.00277410570768583	0.0201093202191805	4
X	11816898	11837460	FBgn0266019	rudhira	X	11833760	11833764	X_11833760_11833764	285.324079742933	-1.00769997019507	0.252617355265716	-3.98903697307384	6.63420816549101e-05	0.00118087059947085	4
X	11816898	11837460	FBgn0266019	rudhira	X	11834183	11834187	X_11834183_11834187	212.908581489543	-1.03033622462398	0.36561133904736	-2.81811890000084	0.00483059179607365	0.0297265400720784	4
X	11887284	11888240	FBgn0030350	SelG	X	11887798	11887802	X_11887798_11887802	152.316351175678	-1.78831155029477	0.545987295422573	-3.27537209251488	0.00105522886631019	0.00997309630280646	4
X	11891732	11893745	FBgn0030352	sicily	X	11892268	11892272	X_11892268_11892272	73.6593809478138	-1.00520732678969	0.389257686148023	-2.5823698864804	0.00981243547217298	0.0486447836040653	4
X	11891732	11893745	FBgn0030352	sicily	X	11892386	11892390	X_11892386_11892390	360.333031603059	-1.21032512428505	0.447261304328853	-2.70608056760293	0.00680825261065994	0.0377685378895648	4
X	11891732	11893745	FBgn0030352	sicily	X	11892811	11892815	X_11892811_11892815	331.949220957362	-1.25945681943555	0.405851519197313	-3.10324529997197	0.00191410914975762	0.0154261768882859	4
X	11931280	11985087	FBgn0263111	cac	X	11931751	11931755	X_11931751_11931755	219.199080457237	-1.05405588047657	0.352329802515548	-2.99167391730949	0.00277452448519547	0.0201108046435194	4
X	11931280	11985087	FBgn0263111	cac	X	11932326	11932330	X_11932326_11932330	40.2494906772067	-1.61018516919941	0.613245384460712	-2.62567841519983	0.00864764753453039	0.0445982872797769	4
X	12017225	12017961	FBgn0043001	Chrac-16	X	12017789	12017793	X_12017789_12017793	206.476614288479	-1.07540387687881	0.322999478159278	-3.32942914647221	0.000870242028852035	0.00866221697224043	4
X	12018640	12020719	FBgn0030364	CG15735	X	12018810	12018814	X_12018810_12018814	130.664496774914	-1.7193161230513	0.445013354832175	-3.86351578976702	0.000111766665213142	0.00178589438176861	4
X	12018640	12020719	FBgn0030364	CG15735	X	12019422	12019426	X_12019422_12019426	30.0406398540958	-2.35752633747734	0.882602683107153	-2.67110715002338	0.00756015094699919	0.0405954476459893	4
X	12018640	12020719	FBgn0030364	CG15735	X	12020640	12020644	X_12020640_12020644	25.7731495957618	-2.25504443552197	0.715789433291901	-3.150429903877	0.00163030372669157	0.0137335047518175	4
X	12021068	12022746	FBgn0030365	Tango4	X	12021228	12021232	X_12021228_12021232	30.7349198107812	-2.06057770995471	0.752931756690158	-2.73673900940622	0.0062051500770937	0.0354277476923553	4
X	12021068	12022746	FBgn0030365	Tango4	X	12022640	12022644	X_12022640_12022644	58.4520568228531	-2.10969875062487	0.722797296158862	-2.91879723656462	0.003513847004302	0.0237488275531261	4
X	12022837	12029032	FBgn0030366	Usp7	X	12024924	12024928	X_12024924_12024928	106.851661318177	-0.915673797918709	0.321213038089065	-2.8506744413806	0.00436266125804861	0.0276411219557566	4
X	12043698	12335214	FBgn0267001	Ten-a	X	12087113	12087117	X_12087113_12087117	140.333804552127	-1.15299103654528	0.430066101085133	-2.68096237679762	0.00734107690070654	0.0397792382652062	4
X	12043698	12335214	FBgn0267001	Ten-a	X	12092484	12092488	X_12092484_12092488	207.654158023316	-1.08146773116313	0.382815371640259	-2.82503737122504	0.0047275101818098	0.0292656552017715	4
X	12043698	12335214	FBgn0267001	Ten-a	X	12092925	12092929	X_12092925_12092929	224.093010449635	-1.32231882022296	0.379351037895064	-3.48573929719613	0.000490779048194357	0.00562403291402217	4
X	12043698	12335214	FBgn0267001	Ten-a	X	12236051	12236055	X_12236051_12236055	106.79755454247	1.12380830110745	0.36219595261265	3.10276327772582	0.00191722930010651	0.0154446362690983	4
X	12043698	12335214	FBgn0267001	Ten-a	X	12260949	12260953	X_12260949_12260953	55.1879518460365	1.49089752911689	0.505653898239211	2.94845453443254	0.00319367112733923	0.0222103535322307	4
X	12043698	12335214	FBgn0267001	Ten-a	X	12261474	12261478	X_12261474_12261478	142.624155049466	1.20280193032908	0.361783954955798	3.32464144374794	0.000885323128997907	0.00877345237761426	4
X	12043698	12335214	FBgn0267001	Ten-a	X	12267730	12267734	X_12267730_12267734	51.5965611184584	-1.72176837157962	0.555689413488962	-3.09843651828689	0.00194544644155101	0.0155995291907239	4
X	12043698	12116041	FBgn0264675	CR43960	X	12087113	12087117	X_12087113_12087117	140.333804552127	-1.15299103654528	0.430066101085133	-2.68096237679762	0.00734107690070654	0.0397792382652062	4
X	12043698	12116041	FBgn0264675	CR43960	X	12092484	12092488	X_12092484_12092488	207.654158023316	-1.08146773116313	0.382815371640259	-2.82503737122504	0.0047275101818098	0.0292656552017715	4
X	12043698	12116041	FBgn0264675	CR43960	X	12092925	12092929	X_12092925_12092929	224.093010449635	-1.32231882022296	0.379351037895064	-3.48573929719613	0.000490779048194357	0.00562403291402217	4
X	12043698	12116041	FBtr0333769	CR43960-RA	X	12087113	12087117	X_12087113_12087117	140.333804552127	-1.15299103654528	0.430066101085133	-2.68096237679762	0.00734107690070654	0.0397792382652062	4
X	12043698	12116041	FBtr0333769	CR43960-RA	X	12092484	12092488	X_12092484_12092488	207.654158023316	-1.08146773116313	0.382815371640259	-2.82503737122504	0.0047275101818098	0.0292656552017715	4
X	12043698	12116041	FBtr0333769	CR43960-RA	X	12092925	12092929	X_12092925_12092929	224.093010449635	-1.32231882022296	0.379351037895064	-3.48573929719613	0.000490779048194357	0.00562403291402217	4
X	12043698	12116041	FBtr0333770	CR43960-RB	X	12087113	12087117	X_12087113_12087117	140.333804552127	-1.15299103654528	0.430066101085133	-2.68096237679762	0.00734107690070654	0.0397792382652062	4
X	12043698	12116041	FBtr0333770	CR43960-RB	X	12092484	12092488	X_12092484_12092488	207.654158023316	-1.08146773116313	0.382815371640259	-2.82503737122504	0.0047275101818098	0.0292656552017715	4
X	12043698	12116041	FBtr0333770	CR43960-RB	X	12092925	12092929	X_12092925_12092929	224.093010449635	-1.32231882022296	0.379351037895064	-3.48573929719613	0.000490779048194357	0.00562403291402217	4
X	12569169	12583193	FBgn0030400	CG11138	X	12573930	12573934	X_12573930_12573934	311.216795010341	-1.22413839234573	0.421415571389616	-2.90482477500569	0.00367458753506394	0.0245093791654714	4
X	12569169	12583193	FBgn0030400	CG11138	X	12574342	12574346	X_12574342_12574346	359.448002265328	-1.29854603469339	0.411775911159217	-3.15352598222117	0.00161310868138697	0.0136413765390946	4
X	12569169	12583193	FBgn0030400	CG11138	X	12581549	12581553	X_12581549_12581553	16.0591242567123	-2.84667797954967	1.01319731045619	-2.80959883151284	0.00496032867241449	0.0302954807048937	4
X	12569169	12583193	FBgn0030400	CG11138	X	12582639	12582643	X_12582639_12582643	246.245833689355	-1.17075292738819	0.435838407445202	-2.68620871265318	0.0072267930523845	0.0393620417542404	4
X	12584385	12592193	FBgn0041203	LIMK1	X	12585613	12585617	X_12585613_12585617	722.744172409966	-0.986863675462798	0.370211324061586	-2.66567663202714	0.00768335578617996	0.0410613163593407	4
X	12584385	12592193	FBgn0041203	LIMK1	X	12586029	12586033	X_12586029_12586033	508.597610615605	-1.27367575470268	0.447180981670525	-2.84823328117542	0.00439626863048134	0.027803296526234	4
X	12584385	12592193	FBgn0041203	LIMK1	X	12587284	12587288	X_12587284_12587288	364.230987329639	-1.16722536367742	0.322040624179027	-3.62446621960509	0.000289558861688292	0.00375363313434972	4
X	12584385	12592193	FBgn0041203	LIMK1	X	12587683	12587687	X_12587683_12587687	328.728642906912	-1.30131773276409	0.377894683636802	-3.44359894201316	0.000574026515422701	0.00633821846913323	4
X	12584385	12592193	FBgn0041203	LIMK1	X	12589723	12589727	X_12589723_12589727	18.5007834138933	-2.04271132728262	0.734090846319627	-2.78264105529142	0.00539184217286757	0.0321382295527085	4
X	12592555	12595624	FBgn0030403	CG1824	X	12593023	12593027	X_12593023_12593027	117.978429554338	-1.2558117174849	0.481576148863942	-2.60771161621566	0.00911497102631951	0.0462692279708816	4
X	12592555	12595624	FBgn0030403	CG1824	X	12594645	12594649	X_12594645_12594649	65.8489999502674	-1.93094301666301	0.734262689374009	-2.62977139463429	0.00854423024760468	0.0442406488315552	4
X	12609977	12611667	FBgn0030406	CG1463	X	12610249	12610253	X_12610249_12610253	255.618699818431	-1.36193966047842	0.486028008500231	-2.80218348872742	0.00507579954066836	0.030792241522296	4
X	12609977	12611667	FBgn0030406	CG1463	X	12610724	12610728	X_12610724_12610728	243.616017371727	-1.32602615852447	0.428815396841185	-3.0923007156284	0.00198611538953155	0.0158251947157382	4
X	12629878	12631111	FBgn0030411	CG2540	X	12630003	12630007	X_12630003_12630007	82.1598577058556	-1.29000765345331	0.465989961352939	-2.76831640258505	0.00563467230834147	0.0331069825098731	4
X	12631605	12653442	FBgn0030412	Tomosyn	X	12636262	12636266	X_12636262_12636266	340.360050880931	-0.938018701501419	0.327785082279748	-2.86168819818612	0.00421391240294269	0.0269714369616654	4
X	12631605	12653442	FBgn0030412	Tomosyn	X	12636512	12636516	X_12636512_12636516	397.29056625496	-1.40054803141593	0.475982922972307	-2.94243336015106	0.0032564386510597	0.0225277496120688	4
X	12631605	12653442	FBgn0030412	Tomosyn	X	12636583	12636587	X_12636583_12636587	257.418731928438	-0.93645120250473	0.31426805918684	-2.9797848528666	0.0028845090000501	0.0206793195607945	4
X	12631605	12653442	FBgn0030412	Tomosyn	X	12644189	12644193	X_12644189_12644193	14.3875413718795	-3.31010058111858	1.24320115242985	-2.66256234934223	0.00775482014934095	0.0413224474950621	4
X	12653626	12657834	FBgn0015024	CkIalpha	X	12654014	12654018	X_12654014_12654018	154.079532104186	-1.9621378008942	0.618791827883479	-3.17091744344058	0.00151958322951408	0.0130526532311354	4
X	12653626	12657834	FBgn0015024	CkIalpha	X	12654216	12654220	X_12654216_12654220	203.146198079458	-1.8178055158808	0.504297602249155	-3.60462851255574	0.000312599739603568	0.00398000519052064	4
X	12653626	12657834	FBgn0015024	CkIalpha	X	12655006	12655010	X_12655006_12655010	389.044259808816	-1.05302881524524	0.390391735664595	-2.6973645163174	0.00698907184379259	0.0384414908622236	4
X	12684203	12742618	FBgn0265523	Smr	X	12689914	12689918	X_12689914_12689918	146.911494038312	-1.10622143005691	0.390301586178318	-2.83427346757312	0.00459300089298733	0.0286803363186457	4
X	12684203	12742618	FBgn0265523	Smr	X	12690607	12690611	X_12690607_12690611	121.728498869436	-1.29610655278875	0.434202167933087	-2.98503012769039	0.0028355039480246	0.020424254299153	4
X	12684203	12742618	FBgn0265523	Smr	X	12692713	12692717	X_12692713_12692717	36.2291380524965	-1.83628074961908	0.699072285243044	-2.62673944938422	0.00862073151574999	0.0445039695201587	4
X	12684203	12742618	FBgn0265523	Smr	X	12710099	12710103	X_12710099_12710103	516.337224993015	-1.2230600907559	0.397259802876468	-3.07874112079804	0.00207877233674872	0.0163554158860894	4
X	12684203	12742618	FBgn0265523	Smr	X	12710385	12710389	X_12710385_12710389	481.82827088654	-1.26305023958303	0.411793957707386	-3.06718983108667	0.00216081583330805	0.0168250793427189	4
X	12684203	12742618	FBgn0265523	Smr	X	12713238	12713242	X_12713238_12713242	127.113830602403	-1.90212490287915	0.530773521660789	-3.58368461359453	0.00033878111828909	0.00423565343935892	4
X	12684203	12742618	FBgn0265523	Smr	X	12713688	12713692	X_12713688_12713692	125.191636421385	-1.64291334682178	0.59939348527767	-2.74095963198648	0.0061260033369943	0.0351031048358654	4
X	12684203	12742618	FBgn0265523	Smr	X	12715615	12715619	X_12715615_12715619	75.5065486663905	-1.41543657707422	0.527202927413333	-2.68480409245623	0.00725723309891858	0.0394673519395369	4
X	12684203	12742618	FBgn0265523	Smr	X	12715891	12715895	X_12715891_12715895	67.3591473167958	-1.39243442239556	0.520463580660618	-2.67537340581672	0.00746460584818733	0.04025155133306	4
X	12765266	12772851	FBgn0030421	CG3812	X	12769324	12769328	X_12769324_12769328	324.498993347922	-0.869988000250774	0.279374544029616	-3.11405609008725	0.00184534405560262	0.0150155961866237	4
X	12765266	12772851	FBgn0030421	CG3812	X	12769592	12769596	X_12769592_12769596	667.011741117177	-1.16584291028509	0.429334579974895	-2.71546473231498	0.00661828250835874	0.0370367705903529	4
X	12771844	12784958	FBgn0052647	CG32647	X	12777084	12777088	X_12777084_12777088	174.958824076108	-1.18744413168102	0.440874493260524	-2.6933836042525	0.00707308373542762	0.0387567891446626	4
X	12771844	12784958	FBgn0052647	CG32647	X	12782515	12782519	X_12782515_12782519	381.759007253826	-0.976645843486841	0.373502847709601	-2.61482837273087	0.00892723013213466	0.0456170254210304	4
X	12785563	12897327	FBgn0259171	Pde9	X	12793784	12793788	X_12793784_12793788	10.0609577475586	-2.91882931087045	0.904932503932908	-3.22546631730543	0.00125767633784426	0.011361031778176	4
X	12785563	12897327	FBgn0259171	Pde9	X	12807165	12807169	X_12807165_12807169	165.702289288745	1.36947252485012	0.423049937955893	3.23714153337827	0.00120733516287201	0.0110224979549233	4
X	12785563	12897327	FBgn0259171	Pde9	X	12807576	12807580	X_12807576_12807580	167.06679481482	1.46210186069999	0.464418039398402	3.1482451943382	0.00164253853569824	0.0138076001017225	4
X	12785563	12897327	FBgn0259171	Pde9	X	12865804	12865808	X_12865804_12865808	132.211223722024	1.21551662125125	0.368646837862942	3.29723870221603	0.000976404798942548	0.00941542066728833	4
X	12901353	12903516	FBgn0030431	CG4407	X	12902344	12902348	X_12902344_12902348	456.443588333506	-1.32626709342431	0.513309900632138	-2.58375513854499	0.00977311518781042	0.0485085747370637	4
X	12907986	12909622	FBgn0030434	Brms1	X	12908615	12908619	X_12908615_12908619	181.92199081861	-1.04084332546252	0.403065482734983	-2.58231818413208	0.00981390576486656	0.0486508213704551	4
X	12907986	12909622	FBgn0030434	Brms1	X	12909025	12909029	X_12909025_12909029	213.332695413869	-1.10676208204334	0.399963220262407	-2.76715964362227	0.00565470568093129	0.033191434772897	4
X	12917477	12950417	FBgn0086675	fne	X	12938791	12938795	X_12938791_12938795	116.141671877444	-1.10967745917837	0.426870306481523	-2.59956582205232	0.00933417755836666	0.0470252397655708	4
X	12988615	13079070	FBgn0265597	rad	X	12995719	12995723	X_12995719_12995723	187.093929448571	3.9672849067865	0.431769612342821	9.18843011035364	3.98616156247009e-20	2.26732869673299e-16	4
X	12988615	13079070	FBgn0265597	rad	X	13034733	13034737	X_13034733_13034737	94.7859233980135	-1.08196023665526	0.3878770036431	-2.7894415665096	0.00527990232528334	0.0316682788325606	4
X	12988615	13079070	FBgn0265597	rad	X	13035027	13035031	X_13035027_13035031	85.7426078715251	-1.10227836707552	0.406757432061827	-2.70991573894088	0.00673003029918063	0.037476178422712	4
X	12988615	13079070	FBgn0265597	rad	X	13039658	13039662	X_13039658_13039662	86.5920455808996	-1.38695739761932	0.432956783550976	-3.20345459480721	0.00135789450349494	0.0120301709726843	4
X	13079205	13090434	FBgn0010303	hep	X	13089749	13089753	X_13089749_13089753	169.047601980135	-1.00169315964347	0.343050356595558	-2.91995953475839	0.00350076838847107	0.023694757188755	4
X	13153461	13154924	FBgn0030455	CG4318	X	13154721	13154725	X_13154721_13154725	95.7333094317088	-1.34542879762348	0.499656722428648	-2.69270628659582	0.00708746755023772	0.038813793568695	4
X	13159604	13162854	FBgn0030457	CG12096	X	13159723	13159727	X_13159723_13159727	222.19953860777	-1.39340976727585	0.265660044746284	-5.24508594661499	1.56209491407669e-07	8.12463935396634e-06	4
X	13159604	13162854	FBgn0030457	CG12096	X	13160080	13160084	X_13160080_13160084	106.924901245903	-1.33370758385061	0.483272009939358	-2.75974514646104	0.0057846468390377	0.0337083256669343	4
X	13195499	13211674	FBgn0265630	sno	X	13201352	13201356	X_13201352_13201356	265.279810571101	-0.884990674867807	0.299382264455391	-2.95605578532751	0.00311600726458406	0.0218386068232313	4
X	13195499	13211674	FBgn0265630	sno	X	13201873	13201877	X_13201873_13201877	150.970790451265	-0.994382332974441	0.34350572344317	-2.89480571970427	0.00379393265816591	0.0250702208128087	4
X	13195499	13211674	FBgn0265630	sno	X	13203356	13203360	X_13203356_13203360	105.404758399642	-1.33701643730365	0.446678875516728	-2.99323856709579	0.00276033885382138	0.0200435839155779	4
X	13195499	13211674	FBgn0265630	sno	X	13205769	13205773	X_13205769_13205773	269.347280824305	-1.34180486111309	0.36745628410641	-3.6516040659806	0.000260607455256277	0.00345644584480325	4
X	13195499	13211674	FBgn0265630	sno	X	13206101	13206105	X_13206101_13206105	247.023991170382	-1.14985828344823	0.419523518747505	-2.74086727457176	0.00612772548329691	0.0351090431115516	4
X	13201170	13202262	FBgn0265629	CG44437	X	13201352	13201356	X_13201352_13201356	265.279810571101	-0.884990674867807	0.299382264455391	-2.95605578532751	0.00311600726458406	0.0218386068232313	4
X	13201170	13202262	FBgn0265629	CG44437	X	13201873	13201877	X_13201873_13201877	150.970790451265	-0.994382332974441	0.34350572344317	-2.89480571970427	0.00379393265816591	0.0250702208128087	4
X	13214409	13258490	FBgn0004456	mew	X	13242754	13242758	X_13242754_13242758	32.7679655400861	1.73116309587846	0.503920965787572	3.43538612880066	0.00059171007612873	0.00647689575392782	4
X	13262687	13285632	FBgn0041210	HDAC4	X	13263435	13263439	X_13263435_13263439	314.049246412189	-1.29053785122944	0.400717126898049	-3.22057073332376	0.00127935617498149	0.0115086414461454	4
X	13262687	13285632	FBgn0041210	HDAC4	X	13263900	13263904	X_13263900_13263904	321.394430062414	-1.43585058376544	0.337400038958506	-4.25563253696609	2.08458833980382e-05	0.000465340657543822	4
X	13262687	13285632	FBgn0041210	HDAC4	X	13264213	13264217	X_13264213_13264217	133.709272343439	-1.44017824920876	0.488497610093584	-2.94817870026602	0.00319652227919589	0.0222226344152368	4
X	13262687	13285632	FBgn0041210	HDAC4	X	13264747	13264751	X_13264747_13264751	68.9908398373927	-1.24729738308412	0.43336266149235	-2.87818377981356	0.00399972052404116	0.0259897430351556	4
X	13262687	13285632	FBgn0041210	HDAC4	X	13264998	13265002	X_13264998_13265002	19.4991919206891	-2.15657106206605	0.83264147955587	-2.59003558556362	0.00959660111015172	0.0479415652034338	4
X	13262687	13285632	FBgn0041210	HDAC4	X	13268814	13268818	X_13268814_13268818	286.867649035562	-0.966374878388207	0.303022980423755	-3.18911416235429	0.00142709506470168	0.0124583646917136	4
X	13262687	13285632	FBgn0041210	HDAC4	X	13284318	13284322	X_13284318_13284322	149.173982448502	-1.69623765061979	0.497826782604499	-3.4072848426224	0.000656126152154751	0.00702759911729386	4
X	13332374	13333857	FBgn0052636	CR32636	X	13333165	13333169	X_13333165_13333169	352.231811802818	-1.18305718898502	0.38187039624078	-3.0980594479994	0.00194792349573429	0.0156120552027289	4
X	13332374	13333857	FBgn0052636	CR32636	X	13333551	13333555	X_13333551_13333555	227.578462455718	-1.30465759679075	0.452839523461442	-2.88105946852458	0.00396340852324721	0.0258411540342968	4
X	13332374	13333857	FBtr0347127	CR32636-RC	X	13333165	13333169	X_13333165_13333169	352.231811802818	-1.18305718898502	0.38187039624078	-3.0980594479994	0.00194792349573429	0.0156120552027289	4
X	13332374	13333857	FBtr0347127	CR32636-RC	X	13333551	13333555	X_13333551_13333555	227.578462455718	-1.30465759679075	0.452839523461442	-2.88105946852458	0.00396340852324721	0.0258411540342968	4
X	13359248	13368179	FBgn0261085	Syt12	X	13365977	13365981	X_13365977_13365981	77.1454421922116	-1.05440917571506	0.40063053489952	-2.63187421792379	0.00849152939870111	0.0440490827358066	4
X	13359248	13368179	FBgn0261085	Syt12	X	13366821	13366825	X_13366821_13366825	126.306436668729	-1.35207848204157	0.404116689089764	-3.34576254469222	0.000820566342780564	0.00829388068900195	4
X	13359248	13368179	FBgn0261085	Syt12	X	13367192	13367196	X_13367192_13367196	137.692395203092	-1.23370333482987	0.440039115157646	-2.80362197889588	0.00505321136160196	0.0306991220704217	4
X	13370606	13380160	FBgn0030478	CG1640	X	13370945	13370949	X_13370945_13370949	179.387170766446	-1.30474446891158	0.438867372941865	-2.97298124525748	0.00294922471481229	0.0210105711443719	4
X	13370606	13380160	FBgn0030478	CG1640	X	13371315	13371319	X_13371315_13371319	237.84481778162	-1.0745862188737	0.29136366904061	-3.68812701464136	0.000225910879408226	0.00309530404514309	4
X	13370606	13380160	FBgn0030478	CG1640	X	13377883	13377887	X_13377883_13377887	348.575359166914	-1.16197509287063	0.375598580816269	-3.09366209623415	0.00197702518930316	0.0157779832396613	4
X	13370606	13380160	FBgn0030478	CG1640	X	13378269	13378273	X_13378269_13378273	429.751062079777	-1.15948040282032	0.375431999134262	-3.0883899227931	0.00201244232042752	0.0159821512980648	4
X	13370606	13380160	FBgn0030478	CG1640	X	13378747	13378751	X_13378747_13378751	95.6507777840923	-1.9990614255018	0.538972892856375	-3.70902034591657	0.000208062710326091	0.00290096971770933	4
X	13370606	13380160	FBgn0030478	CG1640	X	13379024	13379028	X_13379024_13379028	12.16884819684	-3.24364137814687	1.14024737335485	-2.84468217506468	0.00444557562731465	0.0280138984475755	4
X	13370606	13380160	FBgn0030478	CG1640	X	13379606	13379610	X_13379606_13379610	456.659910076613	-1.51910788049118	0.474459560262734	-3.20176471868323	0.00136588510427019	0.0120811006449483	4
X	13370606	13380160	FBgn0030478	CG1640	X	13380064	13380068	X_13380064_13380068	840.198372562713	-1.5226771075043	0.537873288248604	-2.83092159579511	0.00464140969977182	0.0288921722007463	4
X	13380166	13384877	FBgn0030479	Rbp1-like	X	13381247	13381251	X_13381247_13381251	26.6849955350629	-2.3124642670769	0.656203754326605	-3.52400340874298	0.000425078780597197	0.00503543513509932	4
X	13380166	13384877	FBgn0030479	Rbp1-like	X	13381296	13381300	X_13381296_13381300	176.730411539097	-1.25330946696581	0.375877224368171	-3.33435863019514	0.000854963477483676	0.00854746418110426	4
X	13380166	13384877	FBgn0030479	Rbp1-like	X	13381865	13381869	X_13381865_13381869	199.461875904703	-1.32522184311139	0.371471549317369	-3.56749216877221	0.000360414147158573	0.00444452177569206	4
X	13380166	13384877	FBgn0030479	Rbp1-like	X	13382044	13382048	X_13382044_13382048	84.7681138157158	-1.30970041948669	0.410402480838125	-3.19125853433443	0.00141654462072161	0.0124000339602413	4
X	13380166	13384877	FBgn0030479	Rbp1-like	X	13382991	13382995	X_13382991_13382995	287.236357949085	-1.37988644629628	0.36526712938262	-3.77774602556923	0.000158254141837328	0.00233802061525983	4
X	13380166	13384877	FBgn0030479	Rbp1-like	X	13383399	13383403	X_13383399_13383403	235.371000213	-1.48989049224258	0.39069268934492	-3.81345884598124	0.000137035353233982	0.00209034326856533	4
X	13385914	13387417	FBgn0026749	Yippee	X	13385987	13385991	X_13385987_13385991	21.0164822067492	-2.13191034965037	0.719881319918111	-2.96147474682755	0.00306169600001173	0.0215731518712502	4
X	13385914	13387417	FBgn0026749	Yippee	X	13386223	13386227	X_13386223_13386227	27.250701271514	-2.00887209911101	0.690682930717947	-2.90853010805239	0.00363132208230444	0.0243055130307363	4
X	13404749	13409323	FBgn0030484	GstT4	X	13408352	13408356	X_13408352_13408356	134.612425945179	-1.1105785596074	0.428044572153308	-2.59453952194875	0.00947177231659067	0.0475133815778427	4
X	13404749	13409323	FBgn0030484	GstT4	X	13408781	13408785	X_13408781_13408785	155.641845770508	-0.779006840936787	0.290359770788769	-2.68290210734289	0.00729863510218174	0.0396216042577823	4
X	13409369	13413074	FBgn0030485	CG1998	X	13409711	13409715	X_13409711_13409715	85.2942300239978	-1.81435895128079	0.48600088133387	-3.73324210092197	0.000189030737404266	0.00269175563538226	4
X	13409369	13413074	FBgn0030485	CG1998	X	13410190	13410194	X_13410190_13410194	94.7818677135817	-1.70927256988704	0.571736040393662	-2.98961837128571	0.00279326194395275	0.0202102633030393	4
X	13613193	13616586	FBgn0030502	tth	X	13616467	13616471	X_13616467_13616471	84.2819960893092	-1.37458190554353	0.528460288346011	-2.60110728442004	0.00929233889148283	0.0468848228398176	4
X	13664584	13667811	FBgn0030506	Lig4	X	13667713	13667717	X_13667713_13667717	108.595656017661	-1.17308193529654	0.438481407527303	-2.67532879423968	0.00746559931988386	0.0402558078481877	4
X	13668014	13669573	FBgn0030507	CG11164	X	13668125	13668129	X_13668125_13668129	87.333392047952	-1.26315085031329	0.375702845661962	-3.3621008328742	0.000773518719503316	0.0079486064713833	4
X	13684380	13718285	FBgn0030512	CG9940	X	13710489	13710493	X_13710489_13710493	26.7100262641973	-2.15100704461239	0.659323042133471	-3.26244785507884	0.00110454491440668	0.0103248762273316	4
X	13684380	13718285	FBgn0030512	CG9940	X	13717341	13717345	X_13717341_13717345	73.6732621478329	-1.91865728687646	0.599587988861876	-3.19995950972669	0.00137446895310554	0.0121292561019443	4
X	13692292	13717835	FBgn0265726	NnaD	X	13710489	13710493	X_13710489_13710493	26.7100262641973	-2.15100704461239	0.659323042133471	-3.26244785507884	0.00110454491440668	0.0103248762273316	4
X	13692292	13717835	FBgn0265726	NnaD	X	13717341	13717345	X_13717341_13717345	73.6732621478329	-1.91865728687646	0.599587988861876	-3.19995950972669	0.00137446895310554	0.0121292561019443	4
X	13722246	13727113	FBgn0002878	mus101	X	13722502	13722506	X_13722502_13722506	173.696590435206	-0.829436668696847	0.298530626919781	-2.77839723600529	0.00546277896697804	0.0324166784568394	4
X	13722246	13727113	FBgn0002878	mus101	X	13722929	13722933	X_13722929_13722933	26.882626248061	-1.92024395355369	0.706284058009396	-2.71879838115806	0.00655195316483538	0.036789476932358	4
X	13727204	13736278	FBgn0001087	g	X	13731036	13731040	X_13731036_13731040	164.696605387929	-0.973628804824662	0.353301359787599	-2.75580259699538	0.00585483203654293	0.0339915578808853	4
X	13736570	13744683	FBgn0001612	Grip91	X	13737395	13737399	X_13737395_13737399	29.7140192594182	-2.35921143936745	0.879752703676445	-2.68167569080313	0.00732544373566225	0.0397229082904531	4
X	13736570	13744683	FBgn0001612	Grip91	X	13744320	13744324	X_13744320_13744324	120.551218710159	-1.54738651516994	0.566886470492625	-2.72962329445834	0.00634067339091211	0.0359811347909498	4
X	13745577	13755406	FBgn0030520	Pdcd4	X	13748826	13748830	X_13748826_13748830	243.828632794814	-1.01055449024572	0.33567555502466	-3.01050962788007	0.00260809679329258	0.0192543242527368	4
X	13756164	13756826	FBgn0052625	CG32625	X	13756379	13756383	X_13756379_13756383	245.617297120693	-1.02390829031886	0.390772234531445	-2.62021760974542	0.00878736739091614	0.0451197834604122	4
X	13756164	13756826	FBgn0052625	CG32625	X	13756747	13756751	X_13756747_13756751	559.435378664354	-0.958544295811125	0.355021189011261	-2.69996362324369	0.00693470580292718	0.0382534370801916	4
X	13757179	13758598	FBgn0020909	Rtc1	X	13757220	13757224	X_13757220_13757224	367.153642013985	-1.22051133800663	0.441294938627035	-2.76574968614847	0.00567921095382443	0.0332890785078354	4
X	13762752	13779488	FBgn0003218	rdgB	X	13771559	13771563	X_13771559_13771563	345.406603264251	-1.45463825745042	0.561864173571598	-2.58895000940126	0.00962690689470534	0.0480437345181697	4
X	13762752	13779488	FBgn0003218	rdgB	X	13772008	13772012	X_13772008_13772012	350.900400004469	-1.64207319444894	0.538542188662045	-3.04910781182902	0.00229522096823095	0.0175840993423644	4
X	13762752	13779488	FBgn0003218	rdgB	X	13773606	13773610	X_13773606_13773610	10.886774102321	-3.68250665371998	1.39157646859675	-2.64628407911595	0.00813814410957695	0.0427210124904729	4
X	13779847	13782170	FBgn0030521	CtsB1	X	13780223	13780227	X_13780223_13780227	135.862659483272	-1.41990519870442	0.437765244236412	-3.2435311331788	0.00118057907724408	0.0108371729272926	4
X	13783714	13811493	FBgn0261244	inaE	X	13784704	13784708	X_13784704_13784708	187.402126598609	-1.09747771839048	0.425724459046591	-2.57790619042251	0.00994009791428394	0.0491064674590966	4
X	13783714	13811493	FBgn0261244	inaE	X	13804041	13804045	X_13804041_13804045	316.282066322697	-1.21168330216671	0.38385858174018	-3.15658776384179	0.00159626842112943	0.0135399861716137	4
X	13783714	13811493	FBgn0261244	inaE	X	13804235	13804239	X_13804235_13804239	497.274741908324	-1.28117736579055	0.410056243719394	-3.12439423960405	0.00178171559426753	0.0146409702960381	4
X	13783714	13811493	FBgn0261244	inaE	X	13804492	13804496	X_13804492_13804496	231.257684576466	-1.21199201221423	0.410016295454745	-2.95596059388328	0.00311696911773279	0.0218423576297837	4
X	13783714	13811493	FBgn0261244	inaE	X	13804770	13804774	X_13804770_13804774	62.6044421308927	-1.65587683545498	0.442341136079696	-3.74343849213391	0.000181519051701598	0.00260672509845241	4
X	13783714	13811493	FBgn0261244	inaE	X	13805185	13805189	X_13805185_13805189	44.1662803106717	-1.63362485900824	0.526684347352766	-3.10171522510438	0.00192402951307414	0.0154799290924979	4
X	13783714	13811493	FBgn0261244	inaE	X	13805371	13805375	X_13805371_13805375	89.0334899446692	-1.56438623165178	0.408376313277694	-3.83074674213048	0.000127754948941986	0.00197808131455218	4
X	13783714	13811493	FBgn0261244	inaE	X	13805841	13805845	X_13805841_13805845	101.317806232749	-1.4479205498957	0.330601380413116	-4.37965669739911	1.18866422004316e-05	0.000295747746062937	4
X	13783714	13811493	FBgn0261244	inaE	X	13806151	13806155	X_13806151_13806155	51.7400037627592	-1.94035540734616	0.447694039615596	-4.33411043178553	1.46350700156334e-05	0.000349557069995811	4
X	13783714	13811493	FBgn0261244	inaE	X	13806625	13806629	X_13806625_13806629	53.9330377846611	-1.7981996757986	0.431857367958463	-4.16387402234052	3.12892797807649e-05	0.000646131831600208	4
X	13783714	13811493	FBgn0261244	inaE	X	13808384	13808388	X_13808384_13808388	24.980644436235	-1.67271393611949	0.583750446970417	-2.86546065155178	0.00416403018914317	0.0267585166725394	4
X	13783714	13811493	FBgn0261244	inaE	X	13809040	13809044	X_13809040_13809044	26.8753726519171	-2.04141922624867	0.564945670994723	-3.61347883709643	0.000302116024735953	0.00388103476493925	4
X	13783714	13811493	FBgn0261244	inaE	X	13809581	13809585	X_13809581_13809585	65.586137043648	-1.36552012617035	0.483836703641382	-2.82227477967954	0.00476843016508863	0.02944321277479	4
X	13783714	13811493	FBgn0261244	inaE	X	13810032	13810036	X_13810032_13810036	73.9622941606572	-1.66039043127726	0.523360696871397	-3.17255468590386	0.0015110409874673	0.0129994471440091	4
X	13783714	13811493	FBgn0261244	inaE	X	13810939	13810943	X_13810939_13810943	292.954730973861	-1.3810570180065	0.271440463346576	-5.08788189122402	3.62084743145434e-07	1.63925201601601e-05	4
X	13811684	13812870	FBgn0030528	CG11095	X	13812688	13812692	X_13812688_13812692	33.7354124885459	-1.96749288783761	0.566110051223698	-3.47546008692956	0.000509977875226022	0.00578639937686496	4
X	13822826	13825910	FBgn0027537	Nup93-1	X	13823076	13823080	X_13823076_13823080	16.295068212492	-3.51523177023657	1.03383143232222	-3.40019819511636	0.000673370256247851	0.00716246847599397	4
X	13830741	13845866	FBgn0052626	AMPdeam	X	13831016	13831020	X_13831016_13831020	66.7697258386865	-2.43710384724255	0.689675383653162	-3.53369701892705	0.000409790542591486	0.00489820524320639	4
X	13830741	13845866	FBgn0052626	AMPdeam	X	13836629	13836633	X_13836629_13836633	126.467882293854	-1.04825294846703	0.364861427639104	-2.87301662784669	0.00406572716824925	0.0262976442222523	4
X	13830741	13845866	FBgn0052626	AMPdeam	X	13838635	13838639	X_13838635_13838639	243.501930118877	-1.05709726782901	0.346913746816469	-3.04714724489791	0.00231024510794226	0.0176687932420677	4
X	13830741	13845866	FBgn0052626	AMPdeam	X	13839126	13839130	X_13839126_13839130	405.294409772806	-0.979780399766716	0.362002004840351	-2.70656070039948	0.00679841526675565	0.037733744320193	4
X	13846116	13990527	FBgn0267033	mamo	X	13892236	13892240	X_13892236_13892240	126.922970731985	1.85078356207098	0.274273833777952	6.74794068605664	1.49958221603054e-11	3.42708092870695e-09	4
X	14201362	14224732	FBgn0026713	l(1)G0007	X	14210185	14210189	X_14210185_14210189	171.141491671837	-1.24746334360398	0.445707955588452	-2.79883571285372	0.0051287224501615	0.0310149800264218	4
X	14201362	14224732	FBgn0026713	l(1)G0007	X	14212056	14212060	X_14212056_14212060	470.723953560311	-1.25496651739697	0.384214988115351	-3.26631327828417	0.00108957637136136	0.0102209773588066	4
X	14201362	14224732	FBgn0026713	l(1)G0007	X	14212448	14212452	X_14212448_14212452	529.774407624287	-1.0551723901845	0.394979987119381	-2.6714578575992	0.00755225549947889	0.0405686194447039	4
X	14201362	14224732	FBgn0026713	l(1)G0007	X	14212675	14212679	X_14212675_14212679	192.705810557244	-1.80453579780499	0.611076205085345	-2.95304543490278	0.00314655647021986	0.0219842389550286	4
X	14203961	14211457	FBgn0040153	l(1)G0469	X	14210185	14210189	X_14210185_14210189	171.141491671837	-1.24746334360398	0.445707955588452	-2.79883571285372	0.0051287224501615	0.0310149800264218	4
X	14226289	14227949	FBgn0030552	mRpL38	X	14227672	14227676	X_14227672_14227676	83.4764327845483	-1.51210851070039	0.564654237758393	-2.67793706233972	0.00740771363038196	0.0400343821337605	4
X	14228060	14234066	FBgn0259166	CG42271	X	14228603	14228607	X_14228603_14228607	778.289679645546	-1.2012485683842	0.46014464467758	-2.61058904472506	0.00903864376062566	0.046025539143456	4
X	14234413	14237923	FBgn0030555	Fbxl4	X	14234594	14234598	X_14234594_14234598	43.8978351875331	-2.01146338931124	0.568654468849264	-3.53723306418687	0.000404342685529217	0.00484586462779157	4
X	14322226	14462351	FBgn0052600	dpr8	X	14344880	14344884	X_14344880_14344884	29.2081648217783	2.12606179418981	0.561011644436579	3.78969280811454	0.000150833698510442	0.00225263764689565	4
X	14472408	14480086	FBgn0030569	CG9411	X	14477049	14477053	X_14477049_14477053	208.332315718609	-1.75326206355248	0.464886053831484	-3.77138021048921	0.000162347088673498	0.00238475528360796	4
X	14584733	14602580	FBgn0030574	CG9413	X	14585937	14585941	X_14585937_14585941	50.3477818951878	-1.31341598048398	0.504445629894409	-2.60368194835765	0.00922282993135675	0.0466515900496668	4
X	14787478	14826073	FBgn0003301	rut	X	14788749	14788753	X_14788749_14788753	7.42173796244494	-5.33177214784811	1.60107375309203	-3.33012276139763	0.000868077025646926	0.00864858640527756	4
X	14787478	14826073	FBgn0003301	rut	X	14792723	14792727	X_14792723_14792727	402.258546662524	-1.22162079980139	0.459295689439741	-2.65976979076715	0.00781940770167583	0.0415591327135069	4
X	14787478	14826073	FBgn0003301	rut	X	14793083	14793087	X_14793083_14793087	271.674756293141	-1.07277748555722	0.415494625486576	-2.58192866947656	0.00982498895411997	0.0486893353861868	4
X	14787478	14826073	FBgn0003301	rut	X	14793877	14793881	X_14793877_14793881	193.111114924711	-0.789237277404149	0.290367533741519	-2.71806309484557	0.00656653149100486	0.0368442106014187	4
X	14787478	14826073	FBgn0003301	rut	X	14794571	14794575	X_14794571_14794575	201.3380853079	-0.831746901891645	0.295972780811984	-2.81021416770081	0.00495085430245762	0.0302619860837505	4
X	14787478	14826073	FBgn0003301	rut	X	14795176	14795180	X_14795176_14795180	170.21844593014	-1.02952834954454	0.345788701653691	-2.97733368563215	0.00290767353794144	0.0207963148800976	4
X	14787478	14826073	FBgn0003301	rut	X	14795566	14795570	X_14795566_14795570	115.234395810947	-0.969074085284388	0.368616222910379	-2.62895126436146	0.00856486344926628	0.0443114274589994	4
X	14787478	14826073	FBgn0003301	rut	X	14796479	14796483	X_14796479_14796483	318.773821347724	-1.28623969708235	0.34971336704189	-3.67798265179918	0.000235085944749968	0.00319578296053651	4
X	14787478	14826073	FBgn0003301	rut	X	14798656	14798660	X_14798656_14798660	104.263506310479	-1.4969927621397	0.353098681494309	-4.23958751645418	2.23930879820546e-05	0.000492833648685764	4
X	14787478	14826073	FBgn0003301	rut	X	14798881	14798885	X_14798881_14798885	17.4988792731427	-2.02660142326111	0.775219972475949	-2.61422756793587	0.00894294489472189	0.0456699738185503	4
X	14787478	14826073	FBgn0003301	rut	X	14824256	14824260	X_14824256_14824260	13.3997848347545	-2.19023949225484	0.846789705603029	-2.58652116075867	0.00969502172302872	0.0482476961130821	4
X	14826867	14832033	FBgn0030581	CG14408	X	14828028	14828032	X_14828028_14828032	107.789334351646	-1.26797382453943	0.377886309538137	-3.3554373168194	0.000792396118383588	0.00808819941025725	4
X	14826867	14832033	FBgn0030581	CG14408	X	14829397	14829401	X_14829397_14829401	100.684582682545	-1.34176893920096	0.468700187910329	-2.86274461545057	0.00419988930076603	0.0269137801946316	4
X	14838352	14839106	FBgn0052590	CG32590	X	14838950	14838954	X_14838950_14838954	30.3372004701653	-1.63928439473726	0.631298573995913	-2.59668635771046	0.00941278297475569	0.0473048654847165	4
X	14839376	14933946	FBgn0264078	Flo2	X	14839487	14839491	X_14839487_14839491	113.018438977983	-1.13757455718306	0.352809642113888	-3.224329557342	0.00126267996538686	0.0113936654982742	4
X	15010137	15063429	FBgn0030600	hiw	X	15060364	15060368	X_15060364_15060368	87.6446425153321	-1.90734716137824	0.587802285101636	-3.24487877934745	0.0011750063128027	0.0108024824971932	4
X	15063733	15064926	FBgn0030605	ND-B18	X	15064159	15064163	X_15064159_15064163	74.8577791480864	-1.36482912557465	0.439326485623568	-3.10663975479977	0.00189226840627142	0.0152895766077323	4
X	15064836	15066432	FBgn0264389	opm	X	15065737	15065741	X_15065737_15065741	137.882902507357	-1.32166282636404	0.39769106022104	-3.323340548891	0.000889462562496015	0.00880382202229235	4
X	15064836	15066432	FBgn0264389	opm	X	15066296	15066300	X_15066296_15066300	418.79635124353	-0.955646857477874	0.28874765188496	-3.30962642029939	0.000934205674726214	0.00911060759167202	4
X	15077498	15081255	FBgn0265873	CR44662	X	15081239	15081243	X_15081239_15081243	375.273592676841	-1.41745714830074	0.308649069069507	-4.59245560848115	4.38060711349158e-06	0.000130797339955591	4
X	15077498	15081255	FBtr0342724	CR44662-RA	X	15081239	15081243	X_15081239_15081243	375.273592676841	-1.41745714830074	0.308649069069507	-4.59245560848115	4.38060711349158e-06	0.000130797339955591	4
X	15081367	15082369	FBgn0053177	CG33177	X	15081773	15081777	X_15081773_15081777	300.117964583164	-1.24779135359559	0.352245082293447	-3.54239538412088	0.000396510665701944	0.00477351378649278	4
X	15082616	15083753	FBgn0266275	CR44960	X	15083685	15083689	X_15083685_15083689	114.419807708863	-1.46147341213506	0.483337220233924	-3.0237137777797	0.0024969254724514	0.0186684108055692	4
X	15082616	15083753	FBtr0343973	CR44960-RA	X	15083685	15083689	X_15083685_15083689	114.419807708863	-1.46147341213506	0.483337220233924	-3.0237137777797	0.0024969254724514	0.0186684108055692	4
X	15082827	15084017	FBgn0053178	CG33178	X	15083685	15083689	X_15083685_15083689	114.419807708863	-1.46147341213506	0.483337220233924	-3.0237137777797	0.0024969254724514	0.0186684108055692	4
X	15084029	15084699	FBgn0030610	CG9065	X	15084091	15084095	X_15084091_15084095	148.889480177225	-1.1277494490552	0.410161603607203	-2.74952467304863	0.00596817695296924	0.0344600625509138	4
X	15089682	15113744	FBgn0030613	Rab3-GEF	X	15113708	15113712	X_15113708_15113712	30.2839335912756	-2.39780653629155	0.808098043719904	-2.96722230046959	0.00300503603533585	0.0212926128545504	4
X	15113302	15116542	FBgn0030615	Cyp4s3	X	15113708	15113712	X_15113708_15113712	30.2839335912756	-2.39780653629155	0.808098043719904	-2.96722230046959	0.00300503603533585	0.0212926128545504	4
X	15113302	15116542	FBgn0030615	Cyp4s3	X	15113964	15113968	X_15113964_15113968	29.1645267709227	-2.32094375084245	0.767681232208961	-3.02331704028254	0.00250020159584819	0.0186854002109071	4
X	15113302	15116542	FBgn0030615	Cyp4s3	X	15114026	15114030	X_15114026_15114030	285.904570239883	-1.16887831908938	0.385166931604629	-3.03473175700665	0.00240749706319226	0.0181957833623354	4
X	15113302	15116542	FBgn0030615	Cyp4s3	X	15114384	15114388	X_15114384_15114388	296.570874038642	-1.12027812902999	0.406644141825009	-2.75493487746364	0.00587038185490166	0.0340516968634316	4
X	15175441	15189931	FBgn0263994	CG43737	X	15176905	15176909	X_15176905_15176909	71.782626239291	-1.34331364103836	0.440749210389881	-3.047795910627	0.00230526433637265	0.0176392648866019	4
X	15175441	15189931	FBgn0263994	CG43737	X	15177145	15177149	X_15177145_15177149	89.2106219410572	-2.15081913645153	0.439960419298322	-4.88866507555793	1.01522047526603e-06	3.88111211577426e-05	4
X	15175441	15189931	FBgn0263994	CG43737	X	15177774	15177778	X_15177774_15177778	54.0426531299521	-2.20427803064187	0.560244160756251	-3.93449532372887	8.33716918884561e-05	0.00141557666704937	4
X	15175441	15189931	FBgn0263994	CG43737	X	15180422	15180426	X_15180422_15180426	28.0475071433638	-6.69544886978212	0.922774790584634	-7.25577783235728	3.99360124640349e-13	1.62900745024612e-10	4
X	15175441	15189931	FBgn0263994	CG43737	X	15180827	15180831	X_15180827_15180831	26.8401309387408	-5.27213763883987	0.797192822217805	-6.61337820901684	3.7564707239519e-11	7.42475866025273e-09	4
X	15175441	15189931	FBgn0263994	CG43737	X	15181311	15181315	X_15181311_15181315	7.94548533881374	-2.95154571918467	1.01017518635718	-2.92181569993648	0.00347997395356791	0.0235971689027152	4
X	15175441	15189931	FBgn0263994	CG43737	X	15181933	15181937	X_15181933_15181937	46.1103408556126	-1.88795721575668	0.510292208914728	-3.69975708579193	0.000215805930047614	0.00298662805379764	4
X	15175441	15189931	FBgn0263994	CG43737	X	15185190	15185194	X_15185190_15185194	130.69851016547	-3.25034350394971	0.446812911406752	-7.27450666928197	3.47688700250101e-13	1.45594109964852e-10	4
X	15175441	15189931	FBgn0263994	CG43737	X	15185541	15185545	X_15185541_15185545	211.107968380398	-3.13302327387421	0.358533045970889	-8.73845049733181	2.3632941810776e-18	6.36746082724867e-15	4
X	15175441	15189931	FBgn0263994	CG43737	X	15186792	15186796	X_15186792_15186796	37.0656846446366	-3.78538492014098	0.918081918254387	-4.12314505369891	3.7373417998884e-05	0.000744660898783252	4
X	15175441	15189931	FBgn0263994	CG43737	X	15187149	15187153	X_15187149_15187153	36.7205389237803	-4.02229604178834	0.85161837560987	-4.72312030480536	2.32253364666989e-06	7.74813570806942e-05	4
X	15175441	15189931	FBgn0263994	CG43737	X	15187535	15187539	X_15187535_15187539	8.43275481036799	-3.25422456288524	0.927073880289782	-3.51021060141188	0.00044775190910005	0.00523736221424648	4
X	15175441	15189931	FBgn0263994	CG43737	X	15187774	15187778	X_15187774_15187778	57.7661104987758	-2.27001395808827	0.505260686556801	-4.49275793364755	7.03066850331421e-06	0.000192673437913095	4
X	15271036	15272405	FBgn0030624	CG9106	X	15271911	15271915	X_15271911_15271915	30.8897925712484	-1.42704938090013	0.5267293485486	-2.70926498558008	0.00674324591969148	0.0375276616771623	4
X	15271036	15272405	FBgn0030624	CG9106	X	15272184	15272188	X_15272184_15272188	29.0630034856643	-1.5203605308683	0.531054341523614	-2.86290952166276	0.00419770412526837	0.0269031448614383	4
X	15297766	15319074	FBgn0261703	gce	X	15300462	15300466	X_15300462_15300466	191.395276936259	-0.920565440385162	0.338940259303046	-2.71601090492494	0.00660737416613538	0.0370041930551779	4
X	15319479	15328029	FBgn0004924	Top1	X	15327105	15327109	X_15327105_15327109	61.4356105526062	-1.02294222988507	0.355264967167903	-2.87937827937202	0.00398460077807315	0.0259315278637074	4
X	15330784	15333154	FBgn0030628	CG9114	X	15332785	15332789	X_15332785_15332789	141.202096899643	-1.22428348214554	0.425003549804561	-2.88064295629656	0.00396864931542706	0.0258632098958785	4
X	15350239	15379064	FBgn0000028	acj6	X	15355087	15355091	X_15355087_15355091	32.4934621822713	-1.82067622757366	0.648634253402056	-2.80693814429982	0.00500148445524276	0.0304685079832696	4
X	15350239	15379064	FBgn0000028	acj6	X	15357446	15357450	X_15357446_15357450	44.19575790612	-1.24180560693347	0.470019159649012	-2.64203188623372	0.0082410296943905	0.0431056291116009	4
X	15350239	15379064	FBgn0000028	acj6	X	15364433	15364437	X_15364433_15364437	96.1146258063404	-1.18741639562961	0.314488288565475	-3.77570942640173	0.000159552903706706	0.00235180888181793	4
X	15350239	15379064	FBgn0000028	acj6	X	15378036	15378040	X_15378036_15378040	50.0183195391403	-1.50215102745844	0.482605214675486	-3.11258764261078	0.00185454939688583	0.0150745369544344	4
X	15350239	15379064	FBgn0000028	acj6	X	15378517	15378521	X_15378517_15378521	56.1768134202981	-1.29416932799344	0.45009732524533	-2.87530997276655	0.00403631026073384	0.0261602576270794	4
X	15386038	15441252	FBgn0263257	Cngl	X	15429270	15429274	X_15429270_15429274	58.7267129644677	1.39089125481895	0.358005191871217	3.88511475922754	0.000102281562618653	0.00166473181895686	4
X	15386038	15441252	FBgn0263257	Cngl	X	15438556	15438560	X_15438556_15438560	178.181020620996	1.34425709869494	0.478729317439492	2.8079690332833	0.00498550205830482	0.0304047916808125	4
X	15386038	15441252	FBgn0263257	Cngl	X	15439367	15439371	X_15439367_15439371	110.089012073239	1.47706412098216	0.466644895418829	3.16528507111697	0.00154931076712316	0.0132485286545676	4
X	15466184	15467757	FBgn0030642	CG15642	X	15467367	15467371	X_15467367_15467371	228.180558469021	-1.13490067292742	0.427230005270355	-2.65641611995217	0.0078976095435544	0.0418458796940507	4
X	15467891	15468303	FBgn0030643	CG15641	X	15467893	15467897	X_15467893_15467897	277.674672270974	-1.20627875938065	0.431169905746891	-2.79768774050008	0.00514698453732835	0.0310932773701809	4
X	15468281	15472119	FBgn0026433	Grip128	X	15471407	15471411	X_15471407_15471411	121.170161252803	-1.65672497636616	0.52644154029719	-3.14702554709284	0.001649405498679	0.0138488381644047	4
X	15468281	15472119	FBgn0026433	Grip128	X	15471576	15471580	X_15471576_15471580	59.9388323921071	-2.24734849555192	0.751840628453161	-2.98912882664459	0.00279774142465363	0.0202334181332889	4
X	15468281	15472119	FBgn0026433	Grip128	X	15471746	15471750	X_15471746_15471750	99.9761911038259	-1.58700277692955	0.523123116129355	-3.03370798956841	0.00241568128846877	0.0182387900917065	4
X	15482374	15486612	FBgn0030648	CG6340	X	15482715	15482719	X_15482715_15482719	373.108105447886	-1.02132056566883	0.267499270824873	-3.81803121376532	0.000134520908852358	0.00206086918029924	4
X	15510877	15554278	FBgn0022710	Ac13E	X	15514250	15514254	X_15514250_15514254	120.029017438416	-1.72302835086842	0.466481852161017	-3.69366641571659	0.000221043736127709	0.00304349852671569	4
X	15510877	15554278	FBgn0022710	Ac13E	X	15514739	15514743	X_15514739_15514743	136.669660508992	-1.47535397492987	0.44644092574145	-3.30470145065576	0.000950776198358609	0.00923000713912178	4
X	15510877	15554278	FBgn0022710	Ac13E	X	15515299	15515303	X_15515299_15515303	38.7508355927569	-2.02536581667926	0.587608462871903	-3.44679483814852	0.000567279196189335	0.00627921700851788	4
X	15510877	15554278	FBgn0022710	Ac13E	X	15515443	15515447	X_15515443_15515447	65.7353833117512	-1.69594324689099	0.56849211910799	-2.98323088374922	0.00285222743436357	0.0205115160244349	4
X	15510877	15554278	FBgn0022710	Ac13E	X	15515901	15515905	X_15515901_15515905	35.5564719678052	-1.71840284297335	0.633752117852917	-2.71147471474353	0.00669846497027731	0.0373517584835723	4
X	15510877	15554278	FBgn0022710	Ac13E	X	15516561	15516565	X_15516561_15516565	29.5791194348631	-1.78258689095224	0.618538611350941	-2.88193308912263	0.00395243654423503	0.0257954590052564	4
X	15510877	15554278	FBgn0022710	Ac13E	X	15516794	15516798	X_15516794_15516798	71.1757132718081	-2.37085527481094	0.492704124251284	-4.81192496290487	1.49483481348544e-06	5.3512995644718e-05	4
X	15510877	15554278	FBgn0022710	Ac13E	X	15517149	15517153	X_15517149_15517153	72.6402339150654	-1.78273783802795	0.480051761905436	-3.71363669399286	0.000204302031386314	0.00286204545138625	4
X	15510877	15554278	FBgn0022710	Ac13E	X	15528456	15528460	X_15528456_15528460	102.878593789469	-1.31488466342445	0.408747978616858	-3.21685912153943	0.00129602220692288	0.0116265485561944	4
X	15510877	15554278	FBgn0022710	Ac13E	X	15534238	15534242	X_15534238_15534242	120.067609567968	-1.50913156498753	0.582249339040113	-2.59189914663614	0.00954477479579923	0.0477642279964373	4
X	15510877	15554278	FBgn0022710	Ac13E	X	15543037	15543041	X_15543037_15543041	5.9730989975972	-3.10454490996965	1.19893489169763	-2.58941910146079	0.0096138009043232	0.0480005555343912	4
X	15510877	15554278	FBgn0022710	Ac13E	X	15543246	15543250	X_15543246_15543250	64.3337818848532	-1.95464693690332	0.433141521933858	-4.512721219098	6.40011232220407e-06	0.000178401606315421	4
X	15510877	15554278	FBgn0022710	Ac13E	X	15543589	15543593	X_15543589_15543593	77.9396731758145	-1.91083929259058	0.454486266658926	-4.2043939119168	2.61782686387886e-05	0.000557971972232822	4
X	15510877	15554278	FBgn0022710	Ac13E	X	15544893	15544897	X_15544893_15544897	44.414526510053	-1.68564366732977	0.451529428632075	-3.73318672148678	0.000189072321897	0.00269197338410547	4
X	15570380	15572149	FBgn0030654	CG15643	X	15571016	15571020	X_15571016_15571020	131.6176676365	-1.24382525559408	0.443119111999828	-2.80697722556044	0.00500087771468142	0.0304673176161342	4
X	15572076	15574535	FBgn0030655	CG9213	X	15573106	15573110	X_15573106_15573110	51.872627239625	-1.2372136877714	0.453446499076855	-2.72846673265791	0.00636295078801051	0.0360738927602089	4
X	15578205	15579857	FBgn0030658	CG7872	X	15578357	15578361	X_15578357_15578361	126.83366263351	-1.20544223359535	0.452960408730809	-2.66125297125412	0.00778504427437584	0.0414360210363137	4
X	15689490	15691146	FBgn0262606	CR43132	X	15690150	15690154	X_15690150_15690154	71.9183201847194	-1.27809481288912	0.414470660294559	-3.08367982423846	0.00204457504659037	0.0161693367403012	4
X	15689490	15691146	FBgn0262606	CR43132	X	15690493	15690497	X_15690493_15690497	53.2215130344413	-1.90078320262726	0.528400212451694	-3.59724155637244	0.00032160978706958	0.00406665387666196	4
X	15689490	15691146	FBtr0347271	CR43132-RB	X	15690150	15690154	X_15690150_15690154	71.9183201847194	-1.27809481288912	0.414470660294559	-3.08367982423846	0.00204457504659037	0.0161693367403012	4
X	15689490	15691146	FBtr0347271	CR43132-RB	X	15690493	15690497	X_15690493_15690497	53.2215130344413	-1.90078320262726	0.528400212451694	-3.59724155637244	0.00032160978706958	0.00406665387666196	4
X	15701451	15703770	FBgn0030670	Pis	X	15703656	15703660	X_15703656_15703660	722.585008273142	-1.33797207682908	0.394043535914997	-3.39549302267378	0.000685051198964023	0.0072569355359268	4
X	15704125	15705806	FBgn0030671	CG8134	X	15704373	15704377	X_15704373_15704377	12.8427726494597	-2.70389753397637	0.945477693596811	-2.85982160371243	0.00423879382197025	0.0270859520467219	4
X	15705806	15710539	FBgn0030672	CG9281	X	15707500	15707504	X_15707500_15707504	97.071027744455	-1.4945431273491	0.5770046193911	-2.59017532463823	0.00959270623179357	0.0479291235310228	4
X	15705806	15710539	FBgn0030672	CG9281	X	15710097	15710101	X_15710097_15710101	271.059442866019	-1.67799853595735	0.554121566602512	-3.02821372978798	0.00246004031546353	0.0184722235173024	4
X	15705806	15710539	FBgn0030672	CG9281	X	15710432	15710436	X_15710432_15710436	101.619513940423	-2.04671033943703	0.782476873266723	-2.61568157393882	0.00890495602388021	0.0455259290214941	4
X	15705806	15710539	FBgn0030672	CG9281	X	15710447	15710451	X_15710447_15710451	35.4291479133487	-2.75406821963947	0.719852502556691	-3.82587850963619	0.000130306546265232	0.0020107468625199	4
X	15732178	15733663	FBgn0030675	CG8191	X	15733481	15733485	X_15733481_15733485	290.103814573745	-1.1756361514199	0.416637782945133	-2.82172236783125	0.00477665094127205	0.0294787600947075	4
X	15733222	15733996	FBgn0030676	CG12379	X	15733481	15733485	X_15733481_15733485	290.103814573745	-1.1756361514199	0.416637782945133	-2.82172236783125	0.00477665094127205	0.0294787600947075	4
X	15734270	15735780	FBgn0026666	l(1)G0136	X	15735512	15735516	X_15735512_15735516	127.295578703415	-1.80676697260314	0.700571733101237	-2.5789892558255	0.00990898685908238	0.0489905937455774	4
X	15735774	15737120	FBgn0011741	Arp6	X	15735955	15735959	X_15735955_15735959	154.813792852575	-2.51483731429029	0.729683104245887	-3.44647875174432	0.000567943225957945	0.00628460407959775	4
X	15735774	15737120	FBgn0011741	Arp6	X	15736636	15736640	X_15736636_15736640	427.243117198416	-1.47708145771327	0.502527016373965	-2.93930755876828	0.0032894647525587	0.0226892380659653	4
X	15741343	15746231	FBgn0030680	CG8944	X	15744317	15744321	X_15744317_15744321	425.520677778448	-1.21242235093945	0.431932503204588	-2.80697178828697	0.00500096212492131	0.0304673176161342	4
X	15741343	15746231	FBgn0030680	CG8944	X	15745054	15745058	X_15745054_15745058	60.0423938900575	-1.99774064615832	0.744253342955638	-2.68422126022939	0.00726989761343268	0.0395058535702422	4
X	15751674	15760733	FBgn0030685	Graf	X	15760069	15760073	X_15760069_15760073	595.080612063504	-1.23694699730046	0.480238400794678	-2.57569364560104	0.0100039238436369	0.0493123294483485	4
X	15786047	15788288	FBgn0030692	mRpS30	X	15786859	15786863	X_15786859_15786863	45.0993144115334	-1.32472098902595	0.432888760472716	-3.06018799744154	0.00221198096300301	0.0171122036281008	4
X	15841769	15844145	FBgn0027093	Aats-arg	X	15843911	15843915	X_15843911_15843915	98.0068175326618	-2.00037582157748	0.469177303458107	-4.26358182041961	2.01175787162858e-05	0.000452387036962048	4
X	15847859	15849258	FBgn0014391	sun	X	15847932	15847936	X_15847932_15847936	47.9000686397783	-2.43326639543864	0.799246762480193	-3.04444948627358	0.00233106572881007	0.0177807959413196	4
X	15847859	15849258	FBgn0014391	sun	X	15848179	15848183	X_15848179_15848183	121.785060213474	-1.77883972716581	0.672793767818804	-2.6439598763419	0.00819423689627408	0.0429288620164829	4
X	15847859	15849258	FBgn0014391	sun	X	15848532	15848536	X_15848532_15848536	257.924201795539	-0.911979015427792	0.24961590728058	-3.65352923763262	0.000258660319610896	0.00343724122234132	4
X	15847859	15849258	FBgn0014391	sun	X	15849167	15849171	X_15849167_15849171	209.795237766278	-0.820170422514549	0.314734258683287	-2.60591403664092	0.00916294550761766	0.0464512128607833	4
X	15854832	15857823	FBgn0002914	Myb	X	15857280	15857284	X_15857280_15857284	10.1267576857583	-2.8009103516263	1.06759725019608	-2.62356459902073	0.0087014942239807	0.044802302470608	4
X	15876368	15887311	FBgn0260938	tay	X	15878391	15878395	X_15878391_15878395	99.2088386032181	-1.30914984028852	0.363318441870432	-3.60331238224178	0.00031418755506756	0.00399599734634	4
X	15876368	15887311	FBgn0260938	tay	X	15879035	15879039	X_15879035_15879039	75.3726259139329	-1.17416613575978	0.387092936839463	-3.0332925869085	0.00241900936667326	0.0182578588276797	4
X	15876368	15887311	FBgn0260938	tay	X	15885542	15885546	X_15885542_15885546	203.677182104037	-1.28548715132023	0.492019471861792	-2.61267536111117	0.00898365913475153	0.0458321726512894	4
X	15876368	15887311	FBgn0260938	tay	X	15885781	15885785	X_15885781_15885785	35.4505009101156	-1.60887827002816	0.593446666727639	-2.7110747439189	0.00670655065327626	0.0373825937546296	4
X	15876368	15887311	FBgn0260938	tay	X	15887165	15887169	X_15887165_15887169	121.749030133341	-1.30531829269325	0.367598527163113	-3.55093450119848	0.000383865934626374	0.00465853491978743	4
X	15887567	15890109	FBgn0030703	MSBP	X	15887722	15887726	X_15887722_15887726	178.757295973364	-0.890125050850588	0.33254791874353	-2.67668206799717	0.00743551546861188	0.0401383381229933	4
X	15892116	15906716	FBgn0003392	shi	X	15897104	15897108	X_15897104_15897108	519.170052219815	-1.02590723525656	0.39069582823956	-2.62584640301691	0.00864338106789378	0.0445860503453868	4
X	15934495	15940451	FBgn0045073	Stim	X	15940267	15940271	X_15940267_15940271	98.1890036499218	-1.42582092737664	0.482988244683407	-2.95208204976345	0.00315639047139392	0.0220318981472044	4
X	15977967	15982944	FBgn0030716	CG9170	X	15981097	15981101	X_15981097_15981101	71.982070745242	-1.56344041052573	0.589678437135979	-2.65134404120191	0.0080172129599677	0.0422707383007613	4
X	15977967	15982944	FBgn0030716	CG9170	X	15981363	15981367	X_15981363_15981367	75.7646989898462	-1.59189332278809	0.596406144013765	-2.66914306427961	0.00760450516158475	0.0407633327991462	4
X	15983772	15985405	FBgn0030717	CG8931	X	15985148	15985152	X_15985148_15985152	371.225668613387	-1.02645640409448	0.394197363182589	-2.60391494201608	0.00921656268722858	0.0466289956503441	4
X	15985473	15986808	FBgn0030718	ND-20	X	15985650	15985654	X_15985650_15985654	304.19641302863	-1.24380181940567	0.423632059757578	-2.93604270677114	0.00332428552624846	0.0228547978323545	4
X	15987008	15991974	FBgn0030719	eIF5	X	15988290	15988294	X_15988290_15988294	124.137535207743	-1.62452727447264	0.469385869389065	-3.46096331486729	0.000538246154483735	0.00602863956685951	4
X	15987008	15991974	FBgn0030719	eIF5	X	15988518	15988522	X_15988518_15988522	77.1409962265076	-1.58896856827457	0.553750450427928	-2.86946686372291	0.00411164411713152	0.0265117341870072	4
X	16074717	16091495	FBgn0028397	Tob	X	16079850	16079854	X_16079850_16079854	187.977460064373	-1.89662378419844	0.628515037021414	-3.01762674316704	0.00254762482263575	0.0189340897096936	4
X	16118067	16148977	FBgn0042650	disco-r	X	16126836	16126840	X_16126836_16126840	72.8784131860671	3.95232224693081	0.512146192047205	7.71717589294605	1.18935471443341e-14	8.25565376830846e-12	4
X	16118067	16148977	FBgn0042650	disco-r	X	16127402	16127406	X_16127402_16127406	67.1594568476394	4.05716079526595	0.52690351314432	7.70000710576908	1.36058664588699e-14	9.22531808956911e-12	4
X	16118067	16148977	FBgn0042650	disco-r	X	16134702	16134706	X_16134702_16134706	61.6438900610831	2.9275262912952	0.6596386555365	4.43807570512097	9.07666969624445e-06	0.000236942259844172	4
X	16118067	16148977	FBgn0042650	disco-r	X	16135035	16135039	X_16135035_16135039	99.1846283825183	2.81439799939939	0.552622602085383	5.09280291609309	3.52808392094562e-07	1.60328159858898e-05	4
X	16118067	16148977	FBgn0042650	disco-r	X	16143480	16143484	X_16143480_16143484	14.0013998086701	2.39092025290498	0.89191660859122	2.68065448033469	0.00734783407854648	0.0398027013235201	4
X	16118067	16148977	FBgn0042650	disco-r	X	16143764	16143768	X_16143764_16143768	15.4390108253376	2.70553718672246	0.852891895363069	3.17219239792487	0.00151292738920101	0.0130102097947217	4
X	16267007	16276180	FBgn0040207	kat80	X	16271710	16271714	X_16271710_16271714	107.908418439194	-1.40804530375935	0.532151586729824	-2.64594776915364	0.00814623935719158	0.0427498693989032	4
X	16270951	16273815	FBgn0030731	Mfe2	X	16271710	16271714	X_16271710_16271714	107.908418439194	-1.40804530375935	0.532151586729824	-2.64594776915364	0.00814623935719158	0.0427498693989032	4
X	16276270	16277587	FBgn0004066	Prosalpha4	X	16277254	16277258	X_16277254_16277258	68.5619702661115	-2.6956481173793	0.689613034863518	-3.90892860357954	9.27063548908445e-05	0.00154122715582434	4
X	16285953	16288533	FBgn0052576	CG32576	X	16286297	16286301	X_16286297_16286301	186.561006160258	-0.974777614077072	0.349562374890953	-2.7885656011496	0.00529420240219295	0.0317280273206581	4
X	16285953	16288533	FBgn0052576	CG32576	X	16286913	16286917	X_16286913_16286917	117.026250515692	-1.17112661105504	0.35149943509068	-3.33180225667479	0.000862855431159864	0.00860871082282903	4
X	16286288	16286988	FBgn0030733	UQCR-14	X	16286297	16286301	X_16286297_16286301	186.561006160258	-0.974777614077072	0.349562374890953	-2.7885656011496	0.00529420240219295	0.0317280273206581	4
X	16286288	16286988	FBgn0030733	UQCR-14	X	16286913	16286917	X_16286913_16286917	117.026250515692	-1.17112661105504	0.35149943509068	-3.33180225667479	0.000862855431159864	0.00860871082282903	4
X	16288810	16293520	FBgn0011571	caz	X	16289288	16289292	X_16289288_16289292	72.6416360422579	-1.33533707831023	0.427296948381416	-3.12507983819786	0.00177756807514329	0.0146145129531415	4
X	16317673	16320370	FBgn0004432	Cyp1	X	16320087	16320091	X_16320087_16320091	292.471931885309	-0.973413710942838	0.339183050227667	-2.86987722496588	0.00410631205673596	0.0264873620171274	4
X	16328437	16330759	FBgn0030742	CG9919	X	16329941	16329945	X_16329941_16329945	55.4607644908753	-1.36388536372967	0.441152757951056	-3.09163966256104	0.00199054319064497	0.0158506532398207	4
X	16422831	16438454	FBgn0026575	hang	X	16422999	16423003	X_16422999_16423003	394.075995912593	-0.976503343312796	0.320789363983457	-3.04406396517297	0.00233405507626086	0.0177946437062924	4
X	16422831	16438454	FBgn0026575	hang	X	16423557	16423561	X_16423557_16423561	192.222251425121	-1.23740587127366	0.364818534203155	-3.39183938112253	0.000694251249587148	0.00732748615994582	4
X	16422831	16438454	FBgn0026575	hang	X	16424370	16424374	X_16424370_16424374	435.628091598584	-0.953457698610542	0.357606192454881	-2.66622256193407	0.00767088915351555	0.0410150306861392	4
X	16441433	16445367	FBgn0030753	rngo	X	16442241	16442245	X_16442241_16442245	80.5003651096643	-2.34496275652356	0.696978563116997	-3.36446898170945	0.000766911042073993	0.00789695465470218	4
X	16441433	16445367	FBgn0030753	rngo	X	16442684	16442688	X_16442684_16442688	79.2093474732644	-1.94344938631724	0.637818507680311	-3.04702570231992	0.00231117946679973	0.017674522153477	4
X	16445176	16446993	FBgn0261609	eIF-2alpha	X	16446834	16446838	X_16446834_16446838	60.0779518327208	-1.24651646126806	0.434274545538982	-2.87034198543918	0.0041002807342691	0.0264567917250611	4
X	16447568	16448302	FBgn0054015	CG34015	X	16448054	16448058	X_16448054_16448058	9.84762997081741	-2.98184983416791	1.07956364703287	-2.76208803655382	0.00574329898684157	0.0335332282209682	4
X	16447568	16448302	FBgn0054015	CG34015	X	16448172	16448176	X_16448172_16448176	130.995429126317	-0.910553160355659	0.311246637709564	-2.92550360401108	0.00343899192600262	0.0234115329201005	4
X	16448665	16454972	FBgn0262734	Rbp2	X	16448813	16448817	X_16448813_16448817	169.294119473296	-1.02958080817315	0.35892536738247	-2.86850944997718	0.00412410878455353	0.0265711883328758	4
X	16455027	16533096	FBgn0264255	para	X	16461107	16461111	X_16461107_16461111	363.302685974696	-1.08212121803277	0.357148119561753	-3.02989476568046	0.00244638962263351	0.0184000848575728	4
X	16455027	16533096	FBgn0264255	para	X	16461516	16461520	X_16461516_16461520	218.328234426239	-1.32919034808649	0.393137366167855	-3.38098197340767	0.00072227281170173	0.00754944071656894	4
X	16455027	16533096	FBgn0264255	para	X	16464134	16464138	X_16464134_16464138	38.0886531251771	-1.40852743651669	0.546430031387253	-2.57769038231809	0.00994630738873602	0.0491237910299359	4
X	16455027	16533096	FBgn0264255	para	X	16464414	16464418	X_16464414_16464418	38.0111030485962	-1.457081949241	0.536439766733389	-2.71620793162631	0.00660344305258801	0.0369934927759176	4
X	16455027	16533096	FBgn0264255	para	X	16464728	16464732	X_16464728_16464732	17.6323056107852	-2.36585846159371	0.894255009913169	-2.64561946577568	0.00815414883143917	0.0427772142698825	4
X	16455027	16533096	FBgn0264255	para	X	16466506	16466510	X_16466506_16466510	66.5811821813945	-2.46698294596841	0.672586287825272	-3.66790550242275	0.000244545525854234	0.00329095019966612	4
X	16455027	16533096	FBgn0264255	para	X	16466862	16466866	X_16466862_16466866	203.147359102497	-0.890379349357816	0.329989417059753	-2.69820577063109	0.00697143340573868	0.0383814814187896	4
X	16455027	16533096	FBgn0264255	para	X	16469673	16469677	X_16469673_16469677	78.3666901498327	-1.48107335931754	0.474692717011169	-3.12006758528526	0.00180809549497587	0.0147865369349902	4
X	16455027	16533096	FBgn0264255	para	X	16475009	16475013	X_16475009_16475013	72.9855862627259	-1.6545083200786	0.381633514401008	-4.33533287210226	1.45539715911903e-05	0.000348030790001734	4
X	16455027	16533096	FBgn0264255	para	X	16475419	16475423	X_16475419_16475423	106.081598909541	-1.64587511058492	0.427195588200304	-3.85274369877902	0.000116801632950231	0.00184549038606434	4
X	16455027	16533096	FBgn0264255	para	X	16475796	16475800	X_16475796_16475800	43.651363038234	-1.94495108978443	0.627014673825592	-3.10192276349409	0.00192268115924934	0.015475769481807	4
X	16455027	16533096	FBgn0264255	para	X	16481803	16481807	X_16481803_16481807	174.832110099698	-1.22097987181824	0.326434867361332	-3.74034759732553	0.000183765943759668	0.00263360131911991	4
X	16455027	16533096	FBgn0264255	para	X	16484625	16484629	X_16484625_16484629	159.523105134388	-1.35635190822576	0.4071579012621	-3.33126755988616	0.000864514648785026	0.00862148422551075	4
X	16455027	16533096	FBgn0264255	para	X	16488924	16488928	X_16488924_16488928	150.869371616093	-0.903576232062142	0.339251297035195	-2.66344223281894	0.00773456907737823	0.0412582741175598	4
X	16455027	16533096	FBgn0264255	para	X	16498847	16498851	X_16498847_16498851	114.984504447295	-1.45266451059323	0.497321303162781	-2.92097784944023	0.0034893463515926	0.023641672514441	4
X	16455027	16533096	FBgn0264255	para	X	16499246	16499250	X_16499246_16499250	114.920101965238	-1.51802535395617	0.507918062457093	-2.98872094962051	0.00280147863122492	0.0202482501979691	4
X	16455027	16533096	FBgn0264255	para	X	16501436	16501440	X_16501436_16501440	85.8491669503856	-0.886091896503346	0.292287784650208	-3.03157348010203	0.00243282698877691	0.0183294180788754	4
X	16455027	16533096	FBgn0264255	para	X	16502060	16502064	X_16502060_16502064	273.247460000226	-1.30808196864763	0.331098637967078	-3.95073195310968	7.79125463007111e-05	0.00134236401185562	4
X	16455027	16533096	FBgn0264255	para	X	16502547	16502551	X_16502547_16502551	218.880191045678	-1.3719045503768	0.364055939204393	-3.76838942217219	0.000164304240154445	0.00240734526355928	4
X	16455027	16533096	FBgn0264255	para	X	16502567	16502571	X_16502567_16502571	143.488537215042	-0.923803653800953	0.306952177815231	-3.0096012361803	0.00261590884588722	0.0192924337314833	4
X	16455027	16533096	FBgn0264255	para	X	16503224	16503228	X_16503224_16503228	118.549137604187	-0.953750804626009	0.324575592821416	-2.93845509557698	0.00329852437260665	0.0227246310981032	4
X	16455027	16533096	FBgn0264255	para	X	16517248	16517252	X_16517248_16517252	284.3929798365	-1.19613322148034	0.454471096485263	-2.63192363767654	0.00849029434696313	0.0440465177283759	4
X	16455027	16533096	FBgn0264255	para	X	16519043	16519047	X_16519043_16519047	98.539585474678	-1.34646452695406	0.521907017232866	-2.57989351071188	0.00988307861584669	0.0488979206516465	4
X	16455027	16533096	FBgn0264255	para	X	16520978	16520982	X_16520978_16520982	144.275237732501	-1.54934447364151	0.558438551600622	-2.77442248426565	0.0055299810858147	0.0326859833454233	4
X	16455027	16533096	FBgn0264255	para	X	16521398	16521402	X_16521398_16521402	113.901602878143	-1.5390542250565	0.570803364568599	-2.69629494251438	0.00701155528708822	0.0385196295717136	4
X	16548290	16553968	FBgn0011742	Arp2	X	16548312	16548316	X_16548312_16548316	236.111176840277	-1.4555632419518	0.542294431621016	-2.68408295766721	0.00727290573597791	0.039519646580637	4
X	16593677	16595867	FBgn0267384	Ubc7	X	16595310	16595314	X_16595310_16595314	130.080206346613	-1.46513053240759	0.410374078448913	-3.57023167239347	0.000356665643873864	0.00440846661293924	4
X	16595136	16599215	FBgn0030761	CG9784	X	16595310	16595314	X_16595310_16595314	130.080206346613	-1.46513053240759	0.410374078448913	-3.57023167239347	0.000356665643873864	0.00440846661293924	4
X	16595136	16599215	FBgn0030761	CG9784	X	16597947	16597951	X_16597947_16597951	111.560747021402	-1.46277381526892	0.48181002066222	-3.03599707880385	0.00239741687054313	0.0181416946691565	4
X	16599241	16610459	FBgn0061200	Nup153	X	16605472	16605476	X_16605472_16605476	90.1726697275174	-1.4206994611677	0.449025357374362	-3.16396265341254	0.00155636765500193	0.0132928377825774	4
X	16610685	16614856	FBgn0025743	mbt	X	16611401	16611405	X_16611401_16611405	15.8050047508748	-2.37162706949476	0.915466007038995	-2.59062275525183	0.00958024469836105	0.0478947735484375	4
X	16610685	16614856	FBgn0025743	mbt	X	16611609	16611613	X_16611609_16611613	39.8087825388891	-2.78469041904052	0.777625247333921	-3.58101852863935	0.000342257378725686	0.00426817045839837	4
X	16610685	16614856	FBgn0025743	mbt	X	16611830	16611834	X_16611830_16611834	26.1605485713378	-3.11766414192735	0.865100135278205	-3.60381881217109	0.000313575692607408	0.00399019807505802	4
X	16610685	16614856	FBgn0025743	mbt	X	16612277	16612281	X_16612277_16612281	20.5296425311987	-2.41096023159348	0.909139431181354	-2.65191471066284	0.00800367564803314	0.0422287208218617	4
X	16639810	16640419	FBgn0261791	SNRPG	X	16640166	16640170	X_16640166_16640170	68.4039088046087	-1.71733065633876	0.446220201239683	-3.84861700919793	0.000118786555062146	0.00187047718447905	4
X	16640968	16650309	FBgn0030766	mthl1	X	16641454	16641458	X_16641454_16641458	280.75868722151	-1.32612864783412	0.361128871571734	-3.67217564760866	0.000240494288650904	0.00325267731165576	4
X	16640968	16650309	FBgn0030766	mthl1	X	16641841	16641845	X_16641841_16641845	38.2909245668995	-1.88268305584487	0.587600518207889	-3.20401871255462	0.00135523668014361	0.0120156283870313	4
X	16640968	16650309	FBgn0030766	mthl1	X	16648929	16648933	X_16648929_16648933	183.67268821966	-1.13586510334317	0.431879723119749	-2.6300496238584	0.00853724053567079	0.0442189930188758	4
X	16640968	16650309	FBgn0030766	mthl1	X	16649331	16649335	X_16649331_16649335	288.419826954234	-1.13237482418754	0.407885524452243	-2.77620743150478	0.00549971078334909	0.0325594072419575	4
X	16684216	16695173	FBgn0259923	Sep4	X	16685584	16685588	X_16685584_16685588	378.498469862063	-1.1351576792627	0.402446593748854	-2.8206417867487	0.00479276881852168	0.0295595218647344	4
X	16684216	16695173	FBgn0259923	Sep4	X	16685843	16685847	X_16685843_16685847	370.25467345351	-1.20465005172666	0.380281548426645	-3.1677846498488	0.0015360525572265	0.0131582333516632	4
X	16684216	16695173	FBgn0259923	Sep4	X	16692897	16692901	X_16692897_16692901	337.187993109446	-0.968487895470353	0.266945094946596	-3.62804154788498	0.000285579311553939	0.00371095900039404	4
X	16684216	16695173	FBgn0259923	Sep4	X	16693349	16693353	X_16693349_16693353	160.82446427294	-0.831642643265872	0.323680839771881	-2.56932923138727	0.0101895598966238	0.049962676057431	4
X	16785115	16787008	FBgn0030787	CG9609	X	16785774	16785778	X_16785774_16785778	152.376895048416	-1.05857492031072	0.335817891550291	-3.15222907101181	0.00162029106744931	0.0136812256083443	4
X	16787283	16789644	FBgn0030788	Sap30	X	16787646	16787650	X_16787646_16787650	10.8211206044804	-1.85204949451548	0.702627577934729	-2.63589069469677	0.00839167584854562	0.0436793767197506	4
X	16787283	16789644	FBgn0030788	Sap30	X	16787936	16787940	X_16787936_16787940	7.79791313655582	-2.31539956477856	0.808395968888871	-2.86418989441652	0.00418077294002187	0.0268299020114829	4
X	16796902	16800710	FBgn0030791	CG9132	X	16797815	16797819	X_16797815_16797819	73.6968874105908	-1.37786078367268	0.465349127224907	-2.96091837947458	0.00306723212606399	0.0215977288651425	4
X	16796902	16800710	FBgn0030791	CG9132	X	16798776	16798780	X_16798776_16798780	108.945779791643	-1.34414566833473	0.473283540611528	-2.84004313058926	0.00451074345859978	0.0283069542301734	4
X	16796902	16800710	FBgn0030791	CG9132	X	16799841	16799845	X_16799841_16799845	225.893344779611	-1.04736178437103	0.349608891969273	-2.99580991339053	0.00273717001966182	0.0199347286451171	4
X	16800930	16802000	FBgn0030792	CG4789	X	16801096	16801100	X_16801096_16801100	42.0285835164584	-1.9906011107618	0.770755840044937	-2.58266108064227	0.0098041582632618	0.0486190516141527	4
X	16803650	16805754	FBgn0030794	CG13005	X	16803777	16803781	X_16803777_16803781	146.604746971531	-1.23170155268996	0.355097830180768	-3.46862596164822	0.000523127228073625	0.00589996233962217	4
X	16811699	16826494	FBgn0030796	CG4829	X	16814432	16814436	X_16814432_16814436	205.441711359213	-1.24167162023862	0.419272191278917	-2.96149290619803	0.00306151545910063	0.0215731518712502	4
X	16838173	16844433	FBgn0024941	RSG7	X	16839604	16839608	X_16839604_16839608	262.090102342355	-1.45012030609502	0.362635779579681	-3.99883405817211	6.36552889701571e-05	0.00114408550968499	4
X	16838173	16844433	FBgn0024941	RSG7	X	16840065	16840069	X_16840065_16840069	247.399347810649	-1.28693219394421	0.352400156636978	-3.65190585108034	0.000260301321533694	0.00345305655660867	4
X	16838173	16844433	FBgn0024941	RSG7	X	16841365	16841369	X_16841365_16841369	37.8338178791946	-1.4246218815589	0.530740125743631	-2.68421740218498	0.00726998151192505	0.0395058535702422	4
X	16838173	16844433	FBgn0024941	RSG7	X	16841377	16841381	X_16841377_16841381	376.679291376407	-1.43391893068905	0.474755038885792	-3.02033430557016	0.00252495820055513	0.0188161671450351	4
X	16838173	16844433	FBgn0024941	RSG7	X	16841850	16841854	X_16841850_16841854	398.663051558223	-1.32871094242069	0.424390938581003	-3.13086548658033	0.00174291972450253	0.0144199671170478	4
X	16884581	16886612	FBgn0030801	Rcp	X	16885792	16885796	X_16885792_16885796	139.120370220241	-1.70749833681533	0.42770045540055	-3.99227617192088	6.54420933034576e-05	0.00116859003989898	4
X	16884581	16886612	FBgn0030801	Rcp	X	16886274	16886278	X_16886274_16886278	145.827571516513	-1.55278310351854	0.462561248118534	-3.35692432047534	0.000788146823096731	0.0080556677983364	4
X	16885546	16886560	FBgn0030802	DENR	X	16885792	16885796	X_16885792_16885796	139.120370220241	-1.70749833681533	0.42770045540055	-3.99227617192088	6.54420933034576e-05	0.00116859003989898	4
X	16885546	16886560	FBgn0030802	DENR	X	16886274	16886278	X_16886274_16886278	145.827571516513	-1.55278310351854	0.462561248118534	-3.35692432047534	0.000788146823096731	0.0080556677983364	4
X	16943290	16956234	FBgn0030808	RhoGAP15B	X	16955327	16955331	X_16955327_16955331	6.74720470814118	-3.49961644643559	1.27006175057941	-2.75546952330392	0.00586079643014479	0.0340184693975817	4
X	16943290	16956234	FBgn0030808	RhoGAP15B	X	16955448	16955452	X_16955448_16955452	18.1844634890479	-2.46101387318223	0.85077084265833	-2.89268713710559	0.0038196156349106	0.0251960264908632	4
X	17068717	17077897	FBgn0030812	CG8949	X	17070024	17070028	X_17070024_17070028	137.844584725829	-1.34024796750803	0.484673218237383	-2.76526103996859	0.00568772602289727	0.0333199142374729	4
X	17068717	17077897	FBgn0030812	CG8949	X	17071480	17071484	X_17071480_17071484	238.49937327606	-1.05687565077358	0.368406310126375	-2.86877727585893	0.00412061848218299	0.0265587285287897	4
X	17160006	17200705	FBgn0000163	baz	X	17163631	17163635	X_17163631_17163635	8.87254729844309	-4.61495265871338	1.62728200716921	-2.8359882542679	0.00456841261103571	0.0285691724872006	4
X	17160006	17200705	FBgn0000163	baz	X	17183891	17183895	X_17183891_17183895	46.5989853513625	-2.66720855803015	0.933364180086949	-2.8576290101273	0.00426819090055027	0.0272176556374503	4
X	17282496	17305475	FBgn0030838	CG5445	X	17302895	17302899	X_17302895_17302899	133.982435457553	-1.15755527886411	0.410085151931072	-2.82271931430151	0.00476182407571383	0.0294155096823453	4
X	17579861	17599314	FBgn0030847	CG12991	X	17597123	17597127	X_17597123_17597127	56.351814392323	-1.44564138405914	0.495344213544974	-2.91845820447418	0.00351767028762786	0.0237646423443412	4
X	17579861	17599314	FBgn0030847	CG12991	X	17598093	17598097	X_17598093_17598097	210.179296304111	-1.28954061086146	0.325430423488899	-3.96256931677271	7.41474693290695e-05	0.00129301437895347	4
X	17599608	17606879	FBgn0026313	X11L	X	17600741	17600745	X_17600741_17600745	152.088926448416	-1.30257886946943	0.48960172499569	-2.66048668329528	0.00780278127168904	0.0415002575439278	4
X	17632089	17633509	FBgn0030853	ND-24	X	17633089	17633093	X_17633089_17633093	11.6091433163897	-4.63659141436357	1.60698443744505	-2.88527462141158	0.00391072361211355	0.0256179357178818	4
X	17652761	17656818	FBgn0030858	IntS2	X	17655651	17655655	X_17655651_17655655	55.7120668656987	-1.47243164181688	0.534388861421128	-2.75535616124401	0.00586282766812927	0.0340263930461426	4
X	17657372	17669371	FBgn0250788	beta-Spec	X	17660842	17660846	X_17660842_17660846	236.325938473129	-1.204100788854	0.467546222172223	-2.57536203214249	0.0100135213840427	0.049345384130331	4
X	17657372	17669371	FBgn0250788	beta-Spec	X	17662527	17662531	X_17662527_17662531	48.5601462436685	-1.88265466256777	0.726701313887093	-2.59068564565755	0.00957849427500781	0.0478896649014747	4
X	17657372	17669371	FBgn0250788	beta-Spec	X	17662745	17662749	X_17662745_17662749	13.6121133621138	-3.76914550405339	1.2292470633779	-3.06622290696876	0.00216781635741422	0.0168603547506455	4
X	17672458	17698730	FBgn0263258	chas	X	17688349	17688353	X_17688349_17688353	120.320770155332	-1.31991654117859	0.440179594693511	-2.99858638857993	0.00271235248817691	0.0198045108111155	4
X	17698917	17703024	FBgn0030863	CG8188	X	17702980	17702984	X_17702980_17702984	28.3389989536995	-1.89089113805634	0.719051475214706	-2.62970204948363	0.00854597314213372	0.0442463167729061	4
X	17707401	17709653	FBgn0030864	CG8173	X	17709062	17709066	X_17709062_17709066	9.62337922171425	-2.46043608771113	0.935902736506678	-2.62894421795889	0.00856504091863571	0.0443114274589994	4
X	17710144	17752007	FBgn0261570	CG42684	X	17721132	17721136	X_17721132_17721136	274.598670078355	-0.797082276564462	0.305860135529468	-2.60603519051167	0.00915970503818981	0.0464387452340996	4
X	17710144	17752007	FBgn0261570	CG42684	X	17721413	17721417	X_17721413_17721417	191.36520607831	-1.14655243854766	0.391526771353398	-2.9284138976866	0.00340696180223417	0.0232654156713095	4
X	17710144	17752007	FBgn0261570	CG42684	X	17721953	17721957	X_17721953_17721957	181.799510048567	-0.896576377645584	0.302383095783661	-2.96503471968895	0.00302648770707554	0.0213905783101769	4
X	17768569	17778708	FBgn0024184	unc-4	X	17770930	17770934	X_17770930_17770934	20.4186046233333	-3.95636860336194	1.32594197052419	-2.98381730974084	0.0028467668969283	0.0204815981149719	4
X	17768569	17778708	FBgn0024184	unc-4	X	17771192	17771196	X_17771192_17771196	22.2762479942399	-3.96926525197742	1.32355398501314	-2.99894473283462	0.00270916445114876	0.0197870661411339	4
X	17768569	17778708	FBgn0024184	unc-4	X	17771457	17771461	X_17771457_17771461	29.9046163428959	-4.64815671089239	1.21856581040404	-3.81444865037794	0.000136487312165183	0.00208413377609547	4
X	17768569	17778708	FBgn0024184	unc-4	X	17771731	17771735	X_17771731_17771735	30.1575746774118	-4.28698470108206	1.18982249413041	-3.60304559901201	0.000314510328618848	0.00399811590331663	4
X	17768569	17778708	FBgn0024184	unc-4	X	17772266	17772270	X_17772266_17772270	18.4878051547239	-3.17846631430952	0.953422876914244	-3.33374244658009	0.000856859592958898	0.00856265800258687	4
X	17768569	17778708	FBgn0024184	unc-4	X	17776289	17776293	X_17776289_17776293	95.5946332015396	-3.45562464826271	0.568756907999287	-6.0757497617366	1.23409731702176e-09	1.40390910784395e-07	4
X	17768569	17778708	FBgn0024184	unc-4	X	17776822	17776826	X_17776822_17776826	78.572409213432	-3.59683624303595	0.594552642697465	-6.04965142651999	1.45159567334889e-09	1.60496945378135e-07	4
X	17768569	17778708	FBgn0024184	unc-4	X	17776895	17776899	X_17776895_17776899	99.1842366666387	-4.32047573526847	0.582291815015055	-7.41977754771766	1.17317208889632e-13	5.80261116664543e-11	4
X	17768569	17778708	FBgn0024184	unc-4	X	17777244	17777248	X_17777244_17777248	98.4290177397608	-4.24226182648724	0.521906154681956	-8.12839969107555	4.34994867388265e-16	5.30196601222383e-13	4
X	17791010	17814011	FBgn0026058	OdsH	X	17791069	17791073	X_17791069_17791073	83.9966640044511	-3.20493643879681	0.561052698918144	-5.71236257302883	1.1141838514805e-08	8.95405019230611e-07	4
X	17791010	17814011	FBgn0026058	OdsH	X	17791278	17791282	X_17791278_17791282	17.3941643606115	-3.00995158362103	0.847718554754791	-3.55064964278348	0.000384281605618775	0.00466219788004178	4
X	17791010	17814011	FBgn0026058	OdsH	X	17791384	17791388	X_17791384_17791388	253.119099888186	-3.80418531890606	0.470357848845417	-8.08785338278964	6.07254413911125e-16	7.02521309761318e-13	4
X	17791010	17814011	FBgn0026058	OdsH	X	17791826	17791830	X_17791826_17791830	380.264421889886	-3.60674513353536	0.42622636656165	-8.46204133880976	2.62737345512619e-17	4.678278327472e-14	4
X	17791010	17814011	FBgn0026058	OdsH	X	17792185	17792189	X_17792185_17792189	109.338258390723	-3.02516627490512	0.601606100788191	-5.02848337299391	4.94374371398439e-07	2.14506599987025e-05	4
X	17791010	17814011	FBgn0026058	OdsH	X	17800396	17800400	X_17800396_17800400	125.400963482445	-2.35888203995837	0.435964698202928	-5.41071800006243	6.27725553919294e-08	3.79728526513873e-06	4
X	17791010	17814011	FBgn0026058	OdsH	X	17800727	17800731	X_17800727_17800731	142.016682822642	-2.29689237698234	0.477269007643953	-4.81257391574825	1.48998736715911e-06	5.33936750041435e-05	4
X	17791010	17814011	FBgn0026058	OdsH	X	17800905	17800909	X_17800905_17800909	17.8830926139516	-3.17718586405547	1.02631774025492	-3.09571367563647	0.00196339852053387	0.0157035070796297	4
X	17791010	17814011	FBgn0026058	OdsH	X	17803904	17803908	X_17803904_17803908	46.6717686221428	-3.26325156825129	0.454967837405303	-7.17248847052953	7.36466194128794e-13	2.76705889246541e-10	4
X	17791010	17814011	FBgn0026058	OdsH	X	17804280	17804284	X_17804280_17804284	47.3739473312379	-3.21245695595646	0.483113811080532	-6.6494827559814	2.94124803538727e-11	6.02824964730239e-09	4
X	17791010	17814011	FBgn0026058	OdsH	X	17811883	17811887	X_17811883_17811887	16.887636368953	-3.27028776780045	1.07578399628587	-3.03991115232341	0.00236647948849703	0.0179733419346671	4
X	17842161	17843348	FBgn0000617	e(y)1	X	17842287	17842291	X_17842287_17842291	9.41299329431414	-1.99734138596953	0.757525453214225	-2.63666570871605	0.00837252956671582	0.043609649080896	4
X	17842161	17843348	FBgn0000617	e(y)1	X	17842929	17842933	X_17842929_17842933	66.9649380985119	-1.10790842434621	0.405603028711975	-2.73150924899269	0.00630449713903786	0.0358350942447329	4
X	17856974	17858610	FBgn0030876	CG6762	X	17857725	17857729	X_17857725_17857729	351.78868355742	-1.2449301851876	0.457534153985808	-2.72095574580039	0.00650934751155394	0.0366253419956001	4
X	17857077	17858084	FBgn0264713	CR43981	X	17857725	17857729	X_17857725_17857729	351.78868355742	-1.2449301851876	0.457534153985808	-2.72095574580039	0.00650934751155394	0.0366253419956001	4
X	17857077	17858084	FBtr0334045	CR43981-RA	X	17857725	17857729	X_17857725_17857729	351.78868355742	-1.2449301851876	0.457534153985808	-2.72095574580039	0.00650934751155394	0.0366253419956001	4
X	17858379	17860800	FBgn0030877	Arp8	X	17860746	17860750	X_17860746_17860750	219.246933165849	-1.20050953236341	0.442182596178123	-2.71496332677872	0.00662831100122654	0.0370771301748011	4
X	17861002	17862775	FBgn0030878	CG6769	X	17861137	17861141	X_17861137_17861141	224.407879621175	-1.26460722443829	0.438614016596192	-2.8831892657059	0.00393670830795667	0.0257329977272448	4
X	17907692	17911097	FBgn0027605	Vps4	X	17910922	17910926	X_17910922_17910926	153.309002799553	-1.30804817959479	0.457422392173874	-2.8596067922656	0.00424166575882928	0.0271009209056119	4
X	17924307	18063247	FBgn0003380	Sh	X	17937936	17937940	X_17937936_17937940	100.392942003995	1.45939934045437	0.410033486912814	3.5592198857765	0.000371958018989345	0.00455097392641074	4
X	17924307	18063247	FBgn0003380	Sh	X	17938119	17938123	X_17938119_17938123	166.137443438529	1.46344090752324	0.410381132985176	3.56605309039903	0.000362397987102716	0.00446468389525594	4
X	17924307	18063247	FBgn0003380	Sh	X	17993543	17993547	X_17993543_17993547	80.5898435650028	-1.31111732180183	0.43231973739917	-3.0327491631298	0.00242336944660099	0.018279313177942	4
X	17924307	18063247	FBgn0003380	Sh	X	17993870	17993874	X_17993870_17993874	16.0350538990082	-2.92556008479488	0.814406270006462	-3.59226124913266	0.000327820955353627	0.00412582921855264	4
X	17924307	18063247	FBgn0003380	Sh	X	18006884	18006888	X_18006884_18006888	87.486548673116	-1.36703072010108	0.495363179831293	-2.75965347397571	0.00578627013851378	0.0337158660213759	4
X	17924307	18063247	FBgn0003380	Sh	X	18007340	18007344	X_18007340_18007344	67.2029269463172	-1.45444882994088	0.490199862445225	-2.96705270924755	0.00300669409349749	0.0212993087259312	4
X	17924307	18063247	FBgn0003380	Sh	X	18017835	18017839	X_18017835_18017839	16.592988361111	-2.98634782837781	1.05398244448246	-2.83339427901402	0.00460565397791489	0.0287264865595393	4
X	17924307	18063247	FBgn0003380	Sh	X	18018068	18018072	X_18018068_18018072	85.2699558593683	-1.38112776370535	0.47103704895913	-2.93210006889539	0.00336678243809484	0.0230749173706799	4
X	18005897	18007606	FBgn0030886	CG12672	X	18006884	18006888	X_18006884_18006888	87.486548673116	-1.36703072010108	0.495363179831293	-2.75965347397571	0.00578627013851378	0.0337158660213759	4
X	18005897	18007606	FBgn0030886	CG12672	X	18007340	18007344	X_18007340_18007344	67.2029269463172	-1.45444882994088	0.490199862445225	-2.96705270924755	0.00300669409349749	0.0212993087259312	4
X	18078491	18088532	FBgn0030890	CG7536	X	18086332	18086336	X_18086332_18086336	272.252268773089	-1.27367696297381	0.437616974560842	-2.91048345245741	0.00360870075281312	0.0241960195072704	4
X	18078491	18088532	FBgn0030890	CG7536	X	18086626	18086630	X_18086626_18086630	273.849075940651	-1.26718848580641	0.433769177870471	-2.92134284881073	0.00348526056026311	0.0236220652192492	4
X	18078491	18088532	FBgn0030890	CG7536	X	18087504	18087508	X_18087504_18087508	119.618422395892	-0.991180181238496	0.320542208909747	-3.09219863621011	0.00198679853718638	0.0158294526618646	4
X	18078491	18088532	FBgn0030890	CG7536	X	18088010	18088014	X_18088010_18088014	248.863485354128	-1.16454958338253	0.39271301345123	-2.96539595963034	0.00302293574524353	0.0213721129262171	4
X	18085761	18088418	FBgn0030891	dik	X	18086332	18086336	X_18086332_18086336	272.252268773089	-1.27367696297381	0.437616974560842	-2.91048345245741	0.00360870075281312	0.0241960195072704	4
X	18085761	18088418	FBgn0030891	dik	X	18086626	18086630	X_18086626_18086630	273.849075940651	-1.26718848580641	0.433769177870471	-2.92134284881073	0.00348526056026311	0.0236220652192492	4
X	18085761	18088418	FBgn0030891	dik	X	18087504	18087508	X_18087504_18087508	119.618422395892	-0.991180181238496	0.320542208909747	-3.09219863621011	0.00198679853718638	0.0158294526618646	4
X	18085761	18088418	FBgn0030891	dik	X	18088010	18088014	X_18088010_18088014	248.863485354128	-1.16454958338253	0.39271301345123	-2.96539595963034	0.00302293574524353	0.0213721129262171	4
X	18091259	18092853	FBgn0021765	scu	X	18091718	18091722	X_18091718_18091722	69.7957052804444	-1.54008836982801	0.479227583791281	-3.21368890672781	0.00131041566341801	0.0117298126668465	4
X	18093145	18097413	FBgn0030893	RhoGAP16F	X	18093658	18093662	X_18093658_18093662	69.7240492333699	-1.4003785064951	0.54014747794707	-2.59258547650263	0.00952575068763202	0.047697002489425	4
X	18097558	18101314	FBgn0030894	CG7192	X	18098439	18098443	X_18098439_18098443	294.636923573568	-0.82581668749568	0.319210612157784	-2.58705900130752	0.00967990155637255	0.0482013054300689	4
X	18097558	18101314	FBgn0030894	CG7192	X	18100715	18100719	X_18100715_18100719	171.743988696865	-1.39182065722347	0.394525730728297	-3.52783240437615	0.000418977340040479	0.00498160213479321	4
X	18097558	18101314	FBgn0030894	CG7192	X	18101175	18101179	X_18101175_18101179	185.983077401801	-1.12629266160044	0.388502268058171	-2.89906328534431	0.00374279340814408	0.0248332681160925	4
X	18130392	18137784	FBgn0017418	ari-1	X	18136174	18136178	X_18136174_18136178	27.793178212489	-1.94788079224302	0.668687301968199	-2.9129920465211	0.00357983719025402	0.0240552653750512	4
X	18210812	18226076	FBgn0053639	CG33639	X	18220000	18220004	X_18220000_18220004	126.442846927895	1.84413579467011	0.421944378365088	4.37056609644997	1.23924834178047e-05	0.000305917304942379	4
X	18377521	18379854	FBgn0004957	por	X	18378955	18378959	X_18378955_18378959	48.4989572332192	-1.92690535491556	0.667851670915176	-2.88522951851728	0.00391128396715918	0.0256207868006159	4
X	18377521	18379854	FBgn0004957	por	X	18379710	18379714	X_18379710_18379714	325.741271342793	-1.63089940338101	0.430402717858895	-3.7892404850373	0.000151108577786364	0.00225542687194097	4
X	18380082	18381479	FBgn0030915	CG6179	X	18380091	18380095	X_18380091_18380095	277.042947724888	-1.3316618772819	0.388123458364452	-3.43102651639123	0.000601301820800298	0.00655769978917956	4
X	18380082	18381479	FBgn0030915	CG6179	X	18380357	18380361	X_18380357_18380361	159.790049591946	-1.11732245857443	0.344188250286819	-3.24625392541246	0.00116934489611972	0.0107685104008292	4
X	18390498	18410144	FBgn0052549	CG32549	X	18408564	18408568	X_18408564_18408568	495.930371058089	-0.955189931500433	0.324374026217186	-2.94471768482746	0.00323249465517367	0.0224050186355685	4
X	18390498	18410144	FBgn0052549	CG32549	X	18408833	18408837	X_18408833_18408837	272.95969101285	-2.10184114266869	0.576670536095649	-3.64478677356955	0.000267613583562213	0.00352957131579528	4
X	18390498	18410144	FBgn0052549	CG32549	X	18409110	18409114	X_18409110_18409114	426.784189173247	-1.1711004128941	0.272301768613006	-4.30074479082236	1.70225014442411e-05	0.000395558735330726	4
X	18443027	18479487	FBgn0052547	CG32547	X	18445183	18445187	X_18445183_18445187	59.9979855528015	-1.12999649942849	0.434613770479116	-2.60000160184245	0.00932233253197476	0.0469886864715669	4
X	18443027	18479487	FBgn0052547	CG32547	X	18457798	18457802	X_18457798_18457802	268.859674980805	-1.11771028415568	0.37840258221497	-2.95375966414709	0.00313928382933843	0.021955288837762	4
X	18443027	18479487	FBgn0052547	CG32547	X	18458313	18458317	X_18458313_18458317	346.514772390353	-1.09562993400213	0.378489835597914	-2.89474070623672	0.00379471845823249	0.0250721769893956	4
X	18443027	18479487	FBgn0052547	CG32547	X	18458712	18458716	X_18458712_18458716	177.529231940861	-1.19718049174298	0.374063780006246	-3.20047156589978	0.00137202906217871	0.0121181697293051	4
X	18443027	18479487	FBgn0052547	CG32547	X	18469117	18469121	X_18469117_18469121	293.0164060852	-1.3904248096389	0.468673327298853	-2.96672485642069	0.00300990180888522	0.0213138144898091	4
X	18515428	18572809	FBgn0265598	Bx	X	18522268	18522272	X_18522268_18522272	36.4346770474239	-1.58326567939524	0.556568875050465	-2.84468957997639	0.00444547229102887	0.0280138984475755	4
X	18515428	18572809	FBgn0265598	Bx	X	18522497	18522501	X_18522497_18522501	99.0271583340993	-1.14194589894553	0.332575746363469	-3.43364154311333	0.000595531181518214	0.00651002183307291	4
X	18515428	18572809	FBgn0265598	Bx	X	18523931	18523935	X_18523931_18523935	34.5277358392933	-3.05245674240455	0.708479161440699	-4.30846369030438	1.64392457411916e-05	0.000384580312113826	4
X	18515428	18572809	FBgn0265598	Bx	X	18524320	18524324	X_18524320_18524324	204.076242146989	-1.47700948012644	0.40612197334395	-3.63686177323762	0.000275979933196793	0.00360890599405077	4
X	18515428	18572809	FBgn0265598	Bx	X	18524729	18524733	X_18524729_18524733	617.790821691699	-1.19569611917458	0.447644696841994	-2.67108295398086	0.00756069594309216	0.0405954476459893	4
X	18515428	18572809	FBgn0265598	Bx	X	18528059	18528063	X_18528059_18528063	26.9571454022486	-2.0437660984601	0.717249083881995	-2.84945097092148	0.0043794755143365	0.0277244927385042	4
X	18515428	18572809	FBgn0265598	Bx	X	18528152	18528156	X_18528152_18528156	86.5019352890235	-2.25190677107083	0.548154243514961	-4.1081626161111	3.9881926711547e-05	0.000786075884961984	4
X	18515428	18572809	FBgn0265598	Bx	X	18528657	18528661	X_18528657_18528661	72.6275072065937	-2.48295899001534	0.648041069081179	-3.83148400383913	0.000127372656961053	0.00197290803484121	4
X	18515428	18572809	FBgn0265598	Bx	X	18530252	18530256	X_18530252_18530256	364.261486665405	-1.82405761380485	0.461777896859094	-3.95007562339313	7.81265048759735e-05	0.00134559745566855	4
X	18515428	18572809	FBgn0265598	Bx	X	18530815	18530819	X_18530815_18530819	367.612218214598	-1.91201835449892	0.454654476236773	-4.20543171668498	2.60584257351894e-05	0.000555652579500497	4
X	18515428	18572809	FBgn0265598	Bx	X	18531399	18531403	X_18531399_18531403	122.045994703345	-1.30944011243408	0.431969856056797	-3.03132288995163	0.00243484717229371	0.0183402165082303	4
X	18515428	18572809	FBgn0265598	Bx	X	18531912	18531916	X_18531912_18531916	105.020362465709	-1.26230717502817	0.405054116578161	-3.11639142367436	0.00183079085239029	0.014926237508451	4
X	18515428	18572809	FBgn0265598	Bx	X	18533096	18533100	X_18533096_18533100	134.617258845652	-2.19003534321921	0.519005979901845	-4.21967265894198	2.44657291738844e-05	0.000528459750155903	4
X	18515428	18572809	FBgn0265598	Bx	X	18533553	18533557	X_18533553_18533557	74.1794349077711	-2.23450390016515	0.513016789762415	-4.35561553687157	1.32693502793346e-05	0.000323161074928496	4
X	18515428	18572809	FBgn0265598	Bx	X	18535098	18535102	X_18535098_18535102	153.690047390494	-1.51398925458842	0.411720711266683	-3.67722393641684	0.000235786034085479	0.00320317353065849	4
X	18515428	18572809	FBgn0265598	Bx	X	18535448	18535452	X_18535448_18535452	151.633948862508	-1.60627587483942	0.38742337552583	-4.14604790601317	3.3826308337051e-05	0.000686748513341391	4
X	18515428	18572809	FBgn0265598	Bx	X	18536679	18536683	X_18536679_18536683	92.9404780316181	-2.6984201930097	0.433335971223397	-6.22708561532869	4.7519147803253e-10	6.28173070198612e-08	4
X	18515428	18572809	FBgn0265598	Bx	X	18537261	18537265	X_18537261_18537265	138.565073983073	-2.51136144394491	0.360774623969518	-6.96102574042761	3.37804038275918e-12	9.68787917502566e-10	4
X	18515428	18572809	FBgn0265598	Bx	X	18538060	18538064	X_18538060_18538064	303.831216148845	-1.77071816170424	0.310084790884013	-5.71043215843042	1.12689652186276e-08	9.04556436647561e-07	4
X	18515428	18572809	FBgn0265598	Bx	X	18538695	18538699	X_18538695_18538699	307.111783075412	-1.5392382799897	0.356665355066375	-4.31563721602074	1.59143158890512e-05	0.000374869738406675	4
X	18515428	18572809	FBgn0265598	Bx	X	18540415	18540419	X_18540415_18540419	119.036417347926	-2.86534332288134	0.443397666563664	-6.46224267504106	1.03162479854594e-10	1.75494167515155e-08	4
X	18515428	18572809	FBgn0265598	Bx	X	18540782	18540786	X_18540782_18540786	111.358542561348	-2.76912956477171	0.470567000871039	-5.88466585979454	3.98858975161301e-09	3.75932161512626e-07	4
X	18515428	18572809	FBgn0265598	Bx	X	18541180	18541184	X_18541180_18541184	19.9057935846444	-2.30013798737351	0.837364965575478	-2.74687631072879	0.00601658201162417	0.0346481819206046	4
X	18515428	18572809	FBgn0265598	Bx	X	18551305	18551309	X_18551305_18551309	104.6691531183	-1.23667087773979	0.356031956711839	-3.47348279958114	0.000513750291449701	0.00581856303537458	4
X	18515428	18572809	FBgn0265598	Bx	X	18552055	18552059	X_18552055_18552059	103.567879390093	-1.29113786294437	0.367928191749822	-3.50921155784197	0.000449437256269782	0.00525017788190147	4
X	18515428	18572809	FBgn0265598	Bx	X	18553552	18553556	X_18553552_18553556	91.5742031476826	-1.82083014533295	0.439003531382396	-4.14764350436833	3.35914916669874e-05	0.000682861368575964	4
X	18515428	18572809	FBgn0265598	Bx	X	18553955	18553959	X_18553955_18553959	222.333519842035	-1.7867475859036	0.466260606026569	-3.83207923382183	0.000127064799527565	0.00196961973132379	4
X	18515428	18572809	FBgn0265598	Bx	X	18554662	18554666	X_18554662_18554666	219.498560836324	-1.81809195117067	0.448242966945062	-4.05604122148669	4.99114546098521e-05	0.000942481440201974	4
X	18515428	18572809	FBgn0265598	Bx	X	18559016	18559020	X_18559016_18559020	53.8307924548508	-1.76772452205953	0.459444880520084	-3.8475225146888	0.000119318314960877	0.00187726259837947	4
X	18515428	18572809	FBgn0265598	Bx	X	18559433	18559437	X_18559433_18559437	30.3593326269915	-2.26603195738851	0.673789317480312	-3.36311647958818	0.000770678386079342	0.00792737588590419	4
X	18515428	18572809	FBgn0265598	Bx	X	18559564	18559568	X_18559564_18559568	23.0709117023382	-2.07267153056721	0.603199513350687	-3.43612931491575	0.000590089243737439	0.00646364578269112	4
X	18515428	18572809	FBgn0265598	Bx	X	18559798	18559802	X_18559798_18559802	30.8557145855781	-2.08487540937955	0.611172458278325	-3.41127186138697	0.000646605862286843	0.00694779814287412	4
X	18515428	18572809	FBgn0265598	Bx	X	18564062	18564066	X_18564062_18564066	75.010718940963	-1.6839957559681	0.461106385800028	-3.65207641409333	0.000260128449932187	0.00345193903904365	4
X	18515428	18572809	FBgn0265598	Bx	X	18564764	18564768	X_18564764_18564768	126.339799272216	-1.3325202721408	0.506220593733544	-2.63229170965373	0.00848110089224502	0.0440134236714755	4
X	18515428	18572809	FBgn0265598	Bx	X	18565717	18565721	X_18565717_18565721	145.7280203914	-2.08641455347687	0.316165135717128	-6.59912911885256	4.13580003074769e-11	8.04254036748474e-09	4
X	18515428	18572809	FBgn0265598	Bx	X	18566016	18566020	X_18566016_18566020	236.775289033852	-2.94557364952174	0.315597561631016	-9.33332195058461	1.02603591734888e-20	8.08074318168061e-17	4
X	18515428	18572809	FBgn0265598	Bx	X	18566347	18566351	X_18566347_18566351	152.208137483518	-2.92354257659186	0.374395331780995	-7.80870467237025	5.77787081243968e-15	4.69493274016527e-12	4
X	18515428	18572809	FBgn0265598	Bx	X	18570979	18570983	X_18570979_18570983	5.91899955831331	-5.5318009002412	1.76655422453864	-3.13140735981989	0.00173970663414099	0.0143992016192313	4
X	18515428	18572809	FBgn0265598	Bx	X	18571165	18571169	X_18571165_18571169	312.017103585503	-2.77934455220819	0.46492745931276	-5.9780176380989	2.25869284058627e-09	2.33589906859176e-07	4
X	18515428	18572809	FBgn0265598	Bx	X	18571429	18571433	X_18571429_18571433	312.217463665017	-2.76047446887661	0.462301472186005	-5.97115656115832	2.35577537129301e-09	2.42040848584509e-07	4
X	18515428	18572809	FBgn0265598	Bx	X	18571568	18571572	X_18571568_18571572	45.6588548202494	-3.72574208940272	0.774142236503935	-4.81273584325842	1.48878018454935e-06	5.33615509941888e-05	4
X	18515428	18572809	FBgn0265598	Bx	X	18571820	18571824	X_18571820_18571824	42.3382686231333	-3.55174345474645	0.776271634463961	-4.575387399282	4.75339573275683e-06	0.000140109880150446	4
X	18515428	18572809	FBgn0265598	Bx	X	18571869	18571873	X_18571869_18571873	84.6937366628559	-2.5321705479027	0.856322978956658	-2.95702744189803	0.00310620471792698	0.0217885064338501	4
X	18515428	18572809	FBgn0265598	Bx	X	18572164	18572168	X_18572164_18572168	85.4753323235173	-2.41168676447091	0.820945352364694	-2.93769464377155	0.00330662530851157	0.0227693126802736	4
X	18521074	18522445	FBgn0030936	CG6481	X	18522268	18522272	X_18522268_18522272	36.4346770474239	-1.58326567939524	0.556568875050465	-2.84468957997639	0.00444547229102887	0.0280138984475755	4
X	18526862	18528266	FBgn0030937	CG15042	X	18528059	18528063	X_18528059_18528063	26.9571454022486	-2.0437660984601	0.717249083881995	-2.84945097092148	0.0043794755143365	0.0277244927385042	4
X	18526862	18528266	FBgn0030937	CG15042	X	18528152	18528156	X_18528152_18528156	86.5019352890235	-2.25190677107083	0.548154243514961	-4.1081626161111	3.9881926711547e-05	0.000786075884961984	4
X	18635642	18647648	FBgn0027335	Rip11	X	18638089	18638093	X_18638089_18638093	123.780750578705	-1.08095480128695	0.401651588627296	-2.69127480606082	0.0071179535378889	0.0389309745490645	4
X	18635642	18647648	FBgn0027335	Rip11	X	18640672	18640676	X_18640672_18640676	132.65503069916	-1.16418751819489	0.444893179823315	-2.61677987209702	0.00887635637402523	0.0454313357335434	4
X	18649396	18650444	FBgn0030944	CG6617	X	18650171	18650175	X_18650171_18650175	31.5893852936368	-1.69180359047459	0.61340838011316	-2.75803794881722	0.00581494468636926	0.0338367318425251	4
X	18650718	18653091	FBgn0030945	Ing3	X	18652930	18652934	X_18652930_18652934	179.565615786228	-1.38739594990457	0.46194695917106	-3.00336634403695	0.00267010802905498	0.0195800272487298	4
X	18653392	18657286	FBgn0030946	CG6659	X	18653469	18653473	X_18653469_18653473	200.580917827649	-1.15165146422009	0.395464093267052	-2.91215178274705	0.00358948168391889	0.0241058340314422	4
X	18653392	18657286	FBgn0030946	CG6659	X	18653672	18653676	X_18653672_18653676	23.0388905284911	-2.92296664055769	0.8364806927067	-3.49436235174718	0.000475195580878282	0.00548288999297257	4
X	18653392	18657286	FBgn0030946	CG6659	X	18657116	18657120	X_18657116_18657120	172.197258042523	-1.43225042061788	0.397073457705144	-3.60701626569417	0.000309738250826417	0.00395431322455181	4
X	18788464	18806057	FBgn0004462	S6KL	X	18796671	18796675	X_18796671_18796675	61.6599065707743	1.60516107919902	0.488137914361916	3.28833518555356	0.00100781773662757	0.00963754832549174	4
X	18794246	18797687	FBgn0001090	bnb	X	18796671	18796675	X_18796671_18796675	61.6599065707743	1.60516107919902	0.488137914361916	3.28833518555356	0.00100781773662757	0.00963754832549174	4
X	18813297	18830406	FBgn0259927	CG42450	X	18814794	18814798	X_18814794_18814798	188.069666663892	-1.63743311263362	0.449916045378637	-3.63941924155117	0.000273253615378216	0.00358263518464378	4
X	18813297	18830406	FBgn0259927	CG42450	X	18815260	18815264	X_18815260_18815264	182.741978650869	-1.23881085636779	0.420791129295197	-2.94400421045647	0.00323995591763899	0.022441931320812	4
X	18813297	18830406	FBgn0259927	CG42450	X	18820458	18820462	X_18820458_18820462	153.204554824293	-0.94894758769636	0.307036737904891	-3.09066463567728	0.00199709055922517	0.0158910484041121	4
X	18813297	18830406	FBgn0259927	CG42450	X	18822531	18822535	X_18822531_18822535	91.6384957196376	-1.17599995329279	0.391379666712863	-3.00475485394996	0.00265794980647015	0.0195181234550197	4
X	18813297	18830406	FBgn0259927	CG42450	X	18822969	18822973	X_18822969_18822973	143.29153513538	-1.16003922065883	0.428445294584627	-2.70755504920057	0.00677808286435405	0.0376583045357079	4
X	18813297	18830406	FBgn0259927	CG42450	X	18827387	18827391	X_18827387_18827391	322.906364009514	-1.1787573767749	0.420519889821154	-2.80309541904479	0.0050614692072117	0.0307356521747884	4
X	18813297	18830406	FBgn0259927	CG42450	X	18827812	18827816	X_18827812_18827816	330.707791940326	-1.27388124857176	0.413607320926784	-3.07992916014477	0.00207049835127783	0.0163097444275614	4
X	18860284	18861964	FBgn0052544	CG32544	X	18861923	18861927	X_18861923_18861927	398.582809262743	-0.817236638923933	0.313049281663261	-2.61056864459767	0.0090391828838275	0.0460259952941835	4
X	18861197	18863776	FBgn0030970	CG7326	X	18861923	18861927	X_18861923_18861927	398.582809262743	-0.817236638923933	0.313049281663261	-2.61056864459767	0.0090391828838275	0.0460259952941835	4
X	18861197	18863776	FBgn0030970	CG7326	X	18863369	18863373	X_18863369_18863373	69.845748709501	-1.26055497739521	0.401740493832527	-3.13773442495118	0.00170259064719572	0.0141710463232653	4
X	18863950	18884075	FBgn0085430	CG34401	X	18870207	18870211	X_18870207_18870211	51.1826465045833	-2.32535538925048	0.702255832588478	-3.31126532716623	0.000928751024079576	0.00907340122608429	4
X	18863950	18884075	FBgn0085430	CG34401	X	18870697	18870701	X_18870697_18870701	64.6271436963855	-2.46367785598445	0.679148252158489	-3.62759949415214	0.000286068552255788	0.00371615081572754	4
X	18888978	18893636	FBgn0030974	CG7358	X	18892076	18892080	X_18892076_18892080	28.2446861041971	-2.34902513611529	0.668889356332998	-3.51182914464834	0.000445034004009469	0.00521510375031538	4
X	18930335	19028629	FBgn0264090	CG43759	X	18986572	18986576	X_18986572_18986576	237.884154653327	-1.73570504971694	0.584688129274778	-2.96859977620861	0.00299159961134615	0.0212260522943911	4
X	18930335	19028629	FBgn0264090	CG43759	X	18987065	18987069	X_18987065_18987069	73.0125256996485	-1.82209824281482	0.492194672355433	-3.70198692743877	0.000213917642564727	0.00296671099442561	4
X	18930335	19028629	FBgn0264090	CG43759	X	18988151	18988155	X_18988151_18988155	47.5079427501032	-2.01806740817253	0.664503457807528	-3.03695546571116	0.002389807606544	0.0181001673315876	4
X	19180173	19182024	FBgn0030991	CG7453	X	19180438	19180442	X_19180438_19180442	68.312023740362	-1.50857010799233	0.476687329837848	-3.16469520703538	0.00155245484180494	0.0132693189066542	4
X	19180173	19182024	FBgn0030991	CG7453	X	19180702	19180706	X_19180702_19180706	129.898902109197	-1.21219161101221	0.442206125062734	-2.74123659151089	0.00612084161309205	0.0350833448685691	4
X	19192219	19193448	FBgn0030995	CG7914	X	19193301	19193305	X_19193301_19193305	133.135614764776	-1.20211404746301	0.380603439550927	-3.15844241681414	0.00158614641335604	0.0134802037341284	4
X	19193555	19196037	FBgn0030996	CG14194	X	19193654	19193658	X_19193654_19193658	78.7087666116446	-1.30023346970422	0.436892435327035	-2.97609517713652	0.00291944240729898	0.0208535383143614	4
X	19196058	19201979	FBgn0030997	CG7990	X	19198631	19198635	X_19198631_19198635	106.915647818544	-1.05729194949785	0.403715755805727	-2.61890187413599	0.00882133181534214	0.0452429924399243	4
X	19252111	19261240	FBgn0031006	rictor	X	19261169	19261173	X_19261169_19261173	436.929925257555	-0.983002585411884	0.350469827308629	-2.8048137352099	0.00503456644481116	0.0306150022764238	4
X	19353181	19471914	FBgn0031016	kek5	X	19459429	19459433	X_19459429_19459433	226.892130445287	-0.85495758572932	0.28216322121152	-3.03001072236985	0.00244545056780345	0.0183957246929935	4
X	19353181	19471914	FBgn0031016	kek5	X	19464713	19464717	X_19464713_19464717	87.7528619731519	-0.876080954179104	0.334722208287003	-2.61733739945907	0.00886186979909584	0.0453861076239622	4
X	19474156	19479411	FBgn0052533	CG32533	X	19475764	19475768	X_19475764_19475768	201.839586322988	-1.12670944302227	0.432481979046858	-2.60521709021358	0.00918160642501159	0.0465071781634783	4
X	19474156	19479411	FBgn0052533	CG32533	X	19476199	19476203	X_19476199_19476203	197.48450994259	-1.23820439805113	0.419755637782479	-2.94982195972977	0.00317957097005242	0.022150443629942	4
X	19474156	19479411	FBgn0052533	CG32533	X	19477116	19477120	X_19477116_19477120	70.6484426001169	-1.15150185736313	0.424627999181924	-2.71178975381177	0.00669210241134718	0.0373345800612124	4
X	19474156	19479411	FBgn0052533	CG32533	X	19478525	19478529	X_19478525_19478529	120.076798060495	-1.35232645558676	0.420937875266281	-3.21265092795769	0.00131516027332798	0.0117563512833992	4
X	19474156	19479411	FBgn0052533	CG32533	X	19479197	19479201	X_19479197_19479201	152.56989577641	-1.63173924680851	0.430986647473905	-3.78605522090404	0.000153057675696441	0.00227688442695306	4
X	19475063	19476055	FBgn0031018	CG12200	X	19475764	19475768	X_19475764_19475768	201.839586322988	-1.12670944302227	0.432481979046858	-2.60521709021358	0.00918160642501159	0.0465071781634783	4
X	19479382	19480238	FBgn0044030	mRpS14	X	19479591	19479595	X_19479591_19479595	199.231715238122	-1.13928802733994	0.389969653201316	-2.92147867914173	0.00348374119179366	0.0236148939473386	4
X	19493292	19494401	FBgn0031022	CG12204	X	19493736	19493740	X_19493736_19493740	295.452294180044	-1.15410797206431	0.406697662563115	-2.83775413114208	0.00454321641229182	0.0284584074124249	4
X	19493292	19494401	FBgn0031022	CG12204	X	19494072	19494076	X_19494072_19494076	317.874261591975	-1.24010445712314	0.413414014411765	-2.99966719533601	0.00270274741593961	0.0197542897939435	4
X	19495505	19518402	FBgn0031023	CG14200	X	19496366	19496370	X_19496366_19496370	138.614789722465	-1.68193847169718	0.500042694280899	-3.36358973130472	0.000769358211341687	0.00791737572720949	4
X	19495505	19518402	FBgn0031023	CG14200	X	19505320	19505324	X_19505320_19505324	315.700011843476	-0.926665953213328	0.331348958503842	-2.79664664526955	0.00516359720218026	0.0311623775978794	4
X	19495505	19509350	FBgn0027621	Pfrx	X	19496366	19496370	X_19496366_19496370	138.614789722465	-1.68193847169718	0.500042694280899	-3.36358973130472	0.000769358211341687	0.00791737572720949	4
X	19495505	19509350	FBgn0027621	Pfrx	X	19505320	19505324	X_19505320_19505324	315.700011843476	-0.926665953213328	0.331348958503842	-2.79664664526955	0.00516359720218026	0.0311623775978794	4
X	19518428	19521810	FBgn0027291	l(1)G0156	X	19519342	19519346	X_19519342_19519346	62.851427246336	-1.56247246512292	0.540583540067396	-2.89034413613134	0.00384820305737028	0.0253388913644478	4
X	19518428	19521810	FBgn0027291	l(1)G0156	X	19520001	19520005	X_19520001_19520005	66.6913841758964	-1.39113295007282	0.468450530278656	-2.96964750844728	0.00298141635600716	0.0211714060336688	4
X	19518428	19521810	FBgn0027291	l(1)G0156	X	19520863	19520867	X_19520863_19520867	357.645889740934	-1.31593516311776	0.403891167830309	-3.25814295516022	0.0011214389762094	0.0104412684163346	4
X	19518428	19521810	FBgn0027291	l(1)G0156	X	19521282	19521286	X_19521282_19521286	320.814777750327	-1.18144949635777	0.405756611858146	-2.91171964135685	0.00359445097274635	0.0241265459333046	4
X	19521929	19530896	FBgn0261573	CoRest	X	19527436	19527440	X_19527436_19527440	23.6395196383686	-2.1223024525529	0.793723106354143	-2.67385746435102	0.0074984314284322	0.0403744098537261	4
X	19569721	19579800	FBgn0031030	Tao	X	19579152	19579156	X_19579152_19579156	213.635746171271	-1.72244489762291	0.410246181745174	-4.19856411654019	2.68612801645581e-05	0.000569510314427028	4
X	19569721	19579800	FBgn0031030	Tao	X	19579671	19579675	X_19579671_19579675	187.128531408095	-1.72524021581914	0.400943067991667	-4.30295559033084	1.68534641345453e-05	0.000392476986682882	4
X	19605199	19611413	FBgn0031037	CG14207	X	19610133	19610137	X_19610133_19610137	169.499351337349	-1.12789777667655	0.416652484014275	-2.70704680747302	0.00678846853188058	0.0376945284143537	4
X	19605199	19611413	FBgn0031037	CG14207	X	19610455	19610459	X_19610455_19610459	447.315142771353	-1.07555067270084	0.338026571049407	-3.18185244834978	0.00146336350572921	0.0127029555445826	4
X	19605199	19611413	FBgn0031037	CG14207	X	19610995	19610999	X_19610995_19610999	367.897573227095	-1.22073274179526	0.452153463410405	-2.69981950948199	0.00693771028265412	0.0382630751747545	4
X	19611526	19615617	FBgn0031038	Tyler	X	19612494	19612498	X_19612494_19612498	38.8148222094403	-2.4930971123493	0.874241809970779	-2.85172487052825	0.0043482718367039	0.0275704266127322	4
X	19611526	19615617	FBgn0031038	Tyler	X	19612703	19612707	X_19612703_19612707	229.315030994582	-1.54622708854925	0.504489783831842	-3.06493240914595	0.0021771919461968	0.0169152845818344	4
X	19611526	19615617	FBgn0031038	Tyler	X	19612996	19613000	X_19612996_19613000	236.045997106962	-1.49932878694766	0.505909045600758	-2.96363308777615	0.00304030559566257	0.0214607283891256	4
X	19611526	19615617	FBgn0031038	Tyler	X	19613291	19613295	X_19613291_19613295	811.327045524745	-1.42248488344598	0.491106092380649	-2.8964920319975	0.00377360225080344	0.0249741788399032	4
X	19611526	19615617	FBgn0031038	Tyler	X	19613715	19613719	X_19613715_19613719	853.006644843834	-1.52606154284565	0.5077793635569	-3.00536345580465	0.0026526366675515	0.0194914930317399	4
X	19611526	19615617	FBgn0031039	Shawn	X	19612494	19612498	X_19612494_19612498	38.8148222094403	-2.4930971123493	0.874241809970779	-2.85172487052825	0.0043482718367039	0.0275704266127322	4
X	19611526	19615617	FBgn0031039	Shawn	X	19612703	19612707	X_19612703_19612707	229.315030994582	-1.54622708854925	0.504489783831842	-3.06493240914595	0.0021771919461968	0.0169152845818344	4
X	19611526	19615617	FBgn0031039	Shawn	X	19612996	19613000	X_19612996_19613000	236.045997106962	-1.49932878694766	0.505909045600758	-2.96363308777615	0.00304030559566257	0.0214607283891256	4
X	19611526	19615617	FBgn0031039	Shawn	X	19613291	19613295	X_19613291_19613295	811.327045524745	-1.42248488344598	0.491106092380649	-2.8964920319975	0.00377360225080344	0.0249741788399032	4
X	19611526	19615617	FBgn0031039	Shawn	X	19613715	19613719	X_19613715_19613719	853.006644843834	-1.52606154284565	0.5077793635569	-3.00536345580465	0.0026526366675515	0.0194914930317399	4
X	19616196	19616825	FBgn0031040	CG14210	X	19616565	19616569	X_19616565_19616569	175.942452113329	-1.15759073470895	0.347855263246693	-3.32779422080502	0.000875364999720625	0.0087021429392559	4
X	19616663	19618537	FBgn0027358	Tim9b	X	19617911	19617915	X_19617911_19617915	96.7225655469752	-1.35844908057018	0.454034976297915	-2.99194809097446	0.00277203393449865	0.0201007062820716	4
X	19616663	19618537	FBgn0031041	CG12788	X	19617911	19617915	X_19617911_19617915	96.7225655469752	-1.35844908057018	0.454034976297915	-2.99194809097446	0.00277203393449865	0.0201007062820716	4
X	19623114	19625729	FBgn0031044	MKP-4	X	19624236	19624240	X_19624236_19624240	17.9856175941099	-2.68281849418172	0.983395228571899	-2.72811827455961	0.00636967649249375	0.0361009237998916	4
X	19623114	19625729	FBgn0031044	MKP-4	X	19624454	19624458	X_19624454_19624458	42.7804000581489	-2.1382617454895	0.806573755904566	-2.65104304452784	0.00802436140092022	0.0422978384120958	4
X	19626548	19638369	FBgn0087008	e(y)3	X	19632556	19632560	X_19632556_19632560	325.047016193263	-1.05677155822493	0.402179778835429	-2.62760987458138	0.00859870675506787	0.0444294722387519	4
X	19638767	19640746	FBgn0031047	Rcd-1	X	19638937	19638941	X_19638937_19638941	211.564811478011	-1.27542032610312	0.365879952362994	-3.48589836055777	0.000490487326540349	0.00562163376698837	4
X	19641191	19642869	FBgn0031048	CG12237	X	19642340	19642344	X_19642340_19642344	50.0114671638792	-1.59389168860524	0.568372488291782	-2.80430830386532	0.00504246626245896	0.0306490466214846	4
X	19643327	19644518	FBgn0031049	Sec61gamma	X	19643939	19643943	X_19643939_19643943	32.6143600171948	-1.29294861041125	0.466323418826443	-2.7726435306747	0.00556029926356079	0.0328090182289951	4
X	19644531	19646176	FBgn0031050	Arp10	X	19645325	19645329	X_19645325_19645329	8.79362495686589	-3.57377299102328	1.37572258822097	-2.59774246757462	0.00938388431962897	0.047204663149905	4
X	19646306	19652269	FBgn0031051	Ranbp21	X	19646755	19646759	X_19646755_19646759	498.024112248615	-1.23493107871516	0.333595409824708	-3.70188270685159	0.00021400555250816	0.00296772917350609	4
X	19646306	19652269	FBgn0031051	Ranbp21	X	19647169	19647173	X_19647169_19647173	333.318098955123	-1.36602225213319	0.393575194364512	-3.4708037287229	0.000518903130573726	0.00586149974650528	4
X	19652305	19659407	FBgn0031052	CG14215	X	19652381	19652385	X_19652381_19652385	114.43151836343	-1.77086268385182	0.417260444781329	-4.24402242292548	2.19548399832048e-05	0.000484915184303838	4
X	19652305	19659407	FBgn0031052	CG14215	X	19652766	19652770	X_19652766_19652770	59.0535758362564	-1.92110858360465	0.668488879968693	-2.87380783909916	0.00405555632718521	0.0262467812264558	4
X	19652305	19659407	FBgn0031052	CG14215	X	19652871	19652875	X_19652871_19652875	17.9611928306149	-3.46431331770781	0.914069753958571	-3.78998791143113	0.000150654616381898	0.00225045553598544	4
X	19701927	19704259	FBgn0031061	CG14232	X	19703873	19703877	X_19703873_19703877	166.539626234067	-1.12412314648874	0.432574283125376	-2.59868233119843	0.00935823313367571	0.0471186083335343	4
X	19704176	19706417	FBgn0031062	CG14230	X	19704437	19704441	X_19704437_19704441	178.423330591281	-1.15043944372875	0.390833799585383	-2.94355156833722	0.00324469762072145	0.0224660256441432	4
X	19731004	19734581	FBgn0010380	AP-1-2beta	X	19733755	19733759	X_19733755_19733759	63.1212316484327	-1.72098884975879	0.59346472708473	-2.89990082176034	0.00373280749395423	0.0247774490233725	4
X	19731004	19734581	FBgn0010380	AP-1-2beta	X	19733941	19733945	X_19733941_19733945	90.8528119019158	-1.49283847844408	0.498286810890218	-2.99594218794802	0.00273598299280512	0.0199289188058736	4
X	19731004	19734581	FBgn0010380	AP-1-2beta	X	19734428	19734432	X_19734428_19734432	239.133896951838	-1.5745264921508	0.467479941435676	-3.36811561864083	0.000756838500353054	0.00781918799396035	4
X	19735570	19740456	FBgn0031065	CG14234	X	19735678	19735682	X_19735678_19735682	326.772796944418	-1.2498862953631	0.447460497406782	-2.79328857543114	0.00521751235202199	0.0314035322094835	4
X	19735570	19740456	FBgn0031065	CG14234	X	19735940	19735944	X_19735940_19735944	554.552027906417	-1.2011613026292	0.412816190618746	-2.90967585556384	0.00361803780036111	0.0242427475230479	4
X	19735570	19740456	FBgn0031065	CG14234	X	19736312	19736316	X_19736312_19736316	415.514211952704	-1.31671825294412	0.456310998809263	-2.88557202517597	0.00390703051479132	0.0256002951730437	4
X	19735570	19740456	FBgn0031065	CG14234	X	19737536	19737540	X_19737536_19737540	59.669463321557	-1.82884592600442	0.667670967155888	-2.73914250576875	0.00615996665783791	0.0352353428893885	4
X	19735570	19740456	FBgn0031065	CG14234	X	19737754	19737758	X_19737754_19737758	57.1110480180921	-1.74110573112642	0.677704132030146	-2.56912367630211	0.0101956062807237	0.0499804626868217	4
X	19740537	19744335	FBgn0031066	COX6B	X	19741290	19741294	X_19741290_19741294	1185.49672051689	-1.24022956537543	0.383254215314325	-3.23604937876093	0.00121196416713241	0.0110524395909579	4
X	19740537	19744335	FBgn0031066	COX6B	X	19741636	19741640	X_19741636_19741640	790.728380203249	-1.34339761165323	0.436942573171017	-3.07454044110148	0.00210827136280767	0.0165189603742022	4
X	19740537	19744335	FBgn0031066	COX6B	X	19743929	19743933	X_19743929_19743933	248.975337809888	-1.20259447520673	0.424299477799326	-2.834305810236	0.00459253602557102	0.0286787355336564	4
X	19740537	19744335	FBgn0031066	COX6B	X	19744201	19744205	X_19744201_19744205	254.221111410313	-1.25545082193793	0.419162757833516	-2.99513923523847	0.00274319590372956	0.0199644135205748	4
X	19741224	19744335	FBgn0042132	CG18809	X	19741290	19741294	X_19741290_19741294	1185.49672051689	-1.24022956537543	0.383254215314325	-3.23604937876093	0.00121196416713241	0.0110524395909579	4
X	19741224	19744335	FBgn0042132	CG18809	X	19741636	19741640	X_19741636_19741640	790.728380203249	-1.34339761165323	0.436942573171017	-3.07454044110148	0.00210827136280767	0.0165189603742022	4
X	19741224	19744335	FBgn0042132	CG18809	X	19743929	19743933	X_19743929_19743933	248.975337809888	-1.20259447520673	0.424299477799326	-2.834305810236	0.00459253602557102	0.0286787355336564	4
X	19741224	19744335	FBgn0042132	CG18809	X	19744201	19744205	X_19744201_19744205	254.221111410313	-1.25545082193793	0.419162757833516	-2.99513923523847	0.00274319590372956	0.0199644135205748	4
X	19745936	19746487	FBgn0267057	CR45501	X	19746433	19746437	X_19746433_19746437	306.919120215907	-1.18401608400272	0.38998563627011	-3.03605049490246	0.00239699218207552	0.0181400782319345	4
X	19745936	19746487	FBtr0346043	CR45501-RA	X	19746433	19746437	X_19746433_19746437	306.919120215907	-1.18401608400272	0.38998563627011	-3.03605049490246	0.00239699218207552	0.0181400782319345	4
X	19746041	19748458	FBgn0052528	parvin	X	19746433	19746437	X_19746433_19746437	306.919120215907	-1.18401608400272	0.38998563627011	-3.03605049490246	0.00239699218207552	0.0181400782319345	4
X	19746041	19748458	FBgn0052528	parvin	X	19746800	19746804	X_19746800_19746804	5.25942449506529	-4.49155181295749	1.48255247298548	-3.02960731225429	0.00244871893673598	0.0184106656899478	4
X	19748314	19750167	FBgn0031068	Alr	X	19748688	19748692	X_19748688_19748692	225.025826101929	-1.19160342660758	0.384480379086515	-3.09925679286601	0.00194006787053793	0.0155704247751945	4
X	19748314	19750167	FBgn0031068	Alr	X	19749109	19749113	X_19749109_19749113	240.487520198005	-1.44123227667531	0.350096464134757	-4.11667190137789	3.84382660286967e-05	0.000761961745856891	4
X	19748314	19750167	FBgn0031068	Alr	X	19749315	19749319	X_19749315_19749319	38.9870440904172	-2.65302012501785	0.695178202248669	-3.8163166170001	0.000135458665472153	0.00207290934992914	4
X	19866146	19908108	FBgn0052529	Hers	X	19889321	19889325	X_19889321_19889325	175.533724145162	-1.3369848844694	0.506774672564118	-2.6382235673	0.00833416172724131	0.0434639779075934	4
X	19866146	19908108	FBgn0052529	Hers	X	19896917	19896921	X_19896917_19896921	88.1186925603374	-1.07716078500288	0.316086626498409	-3.40780246521534	0.000654882840783701	0.00701868782275708	4
X	19886108	19890060	FBgn0086782	amn	X	19889321	19889325	X_19889321_19889325	175.533724145162	-1.3369848844694	0.506774672564118	-2.6382235673	0.00833416172724131	0.0434639779075934	4
X	20155766	20159872	FBgn0031090	Rab35	X	20158928	20158932	X_20158928_20158932	452.343755535425	-1.06499075291976	0.405202162070066	-2.62829484294707	0.00858141007432413	0.0443658489181004	4
X	20227961	20236382	FBgn0003654	sw	X	20233544	20233548	X_20233544_20233548	179.644830698519	-0.875943694822572	0.292432995946102	-2.99536545795269	0.00274116199315852	0.0199538662998608	4
X	20227961	20236382	FBgn0003654	sw	X	20234978	20234982	X_20234978_20234982	216.95966237102	-1.06480069526389	0.414368441726713	-2.56969544019029	0.0101787958073393	0.0499183709315814	4
X	20227961	20236382	FBgn0003654	sw	X	20235724	20235728	X_20235724_20235728	28.2475096607425	-1.51259205759584	0.539865823681156	-2.801792577426	0.00508195365531222	0.0308127441307498	4
X	20248309	20251093	FBgn0031098	CG17068	X	20250910	20250914	X_20250910_20250914	50.0411500811301	-1.55500024197071	0.583483634656417	-2.66502803096846	0.00769819057554266	0.0411234239740352	4
X	20251338	20254691	FBgn0015789	Rab10	X	20251454	20251458	X_20251454_20251458	100.461534092291	-1.21095965594763	0.460133524813217	-2.63175706755816	0.00849445775169865	0.0440598086250527	4
X	20390096	20390806	FBgn0031104	jb	X	20390549	20390553	X_20390549_20390553	16.705861935908	-2.17863499189707	0.763604075464757	-2.85309502908438	0.00432956723280759	0.0274824645254826	4
X	20391447	20392401	FBgn0027334	l(1)G0004	X	20391671	20391675	X_20391671_20391675	259.099866301535	-1.38068823890599	0.414643841855393	-3.32981730230907	0.000869029849080678	0.00865302718874555	4
X	20391447	20392401	FBgn0027334	l(1)G0004	X	20392122	20392126	X_20392122_20392126	145.300662389772	-0.991140021185917	0.385455489152173	-2.57134753318982	0.0101303610745521	0.0497525899403928	4
X	20394395	20412247	FBgn0031107	HERC2	X	20411632	20411636	X_20411632_20411636	160.924953677071	-1.3709083716844	0.43422319344701	-3.15715141976103	0.00159318592423282	0.0135231924777527	4
X	20394395	20412247	FBgn0031107	HERC2	X	20411905	20411909	X_20411905_20411909	225.267045808006	-1.35335822484035	0.490122231220164	-2.76126675884738	0.00575776264421676	0.0335948302181171	4
X	20419613	20420979	FBgn0011280	Obp19d	X	20420533	20420537	X_20420533_20420537	211.957614927494	-1.51296528601077	0.466433200949516	-3.24369123581005	0.0011799157474899	0.0108335121416022	4
X	20427411	20429673	FBgn0031115	CG11710	X	20428484	20428488	X_20428484_20428488	135.297408088251	-1.94632210100989	0.680982664220244	-2.85810814764061	0.00426175114907105	0.0271851424968998	4
X	20427411	20429673	FBgn0031115	CG11710	X	20429106	20429110	X_20429106_20429110	128.72918009605	-1.32394160020084	0.418668200708662	-3.16226930528724	0.00156544717530486	0.0133491645022624	4
X	20427411	20429673	FBgn0031115	CG11710	X	20429512	20429516	X_20429512_20429516	174.893566504762	-1.08908466693917	0.328584141068746	-3.31447727025666	0.000918146442084281	0.00900546106493817	4
X	20433950	20445599	FBgn0031116	CG1695	X	20434797	20434801	X_20434797_20434801	353.449023634909	-1.49544889090836	0.47361149064543	-3.15754351498184	0.00159104488376566	0.013508938871291	4
X	20433950	20445599	FBgn0031116	CG1695	X	20435231	20435235	X_20435231_20435235	298.780343993532	-1.48133371006601	0.533557528745107	-2.77633362900906	0.00549757631457669	0.0325495939506503	4
X	20433950	20445599	FBgn0031116	CG1695	X	20440486	20440490	X_20440486_20440490	89.2155949439191	-1.68129167624742	0.601756637519637	-2.79397279800268	0.00520648580385387	0.0313537536418419	4
X	20433950	20445599	FBgn0031116	CG1695	X	20440757	20440761	X_20440757_20440761	119.225397581223	-1.77217433527043	0.632683739310833	-2.80104296216118	0.00509377371594812	0.0308652137717441	4
X	20433950	20445599	FBgn0031116	CG1695	X	20442009	20442013	X_20442009_20442013	199.515546763451	-1.07727591884888	0.412474331551269	-2.61174050466939	0.00900826012500633	0.045922211941777	4
X	20433950	20445599	FBgn0031116	CG1695	X	20442126	20442130	X_20442126_20442130	398.177105943644	-1.17859636813734	0.422972499583821	-2.78646098575441	0.00532870320990023	0.0318698498269353	4
X	20433950	20445599	FBgn0031116	CG1695	X	20442393	20442397	X_20442393_20442397	192.72911778678	-1.37832097303864	0.460578353112803	-2.99258739305333	0.00276623454448239	0.0200690455591178	4
X	20433950	20445599	FBgn0031116	CG1695	X	20443772	20443776	X_20443772_20443776	217.480039735083	-1.77685181320445	0.672419327803911	-2.64247581789113	0.00823023422426898	0.0430623620614041	4
X	20433950	20445599	FBgn0031116	CG1695	X	20444044	20444048	X_20444044_20444048	510.404707387616	-1.37127154964415	0.349032717443533	-3.92877653329445	8.53791321545171e-05	0.00144439145183544	4
X	20433950	20445599	FBgn0031116	CG1695	X	20444432	20444436	X_20444432_20444436	367.6725190817	-1.41482559345404	0.328340550638235	-4.30901876330496	1.63980457389932e-05	0.000383879619284574	4
X	20467455	20469796	FBgn0031117	GstT3	X	20467727	20467731	X_20467727_20467731	96.6421185866122	-1.948920799601	0.581926244613366	-3.34908558883758	0.00081078745303596	0.00822241809117568	4
X	20469955	20510694	FBgn0031118	RhoGAP19D	X	20470705	20470709	X_20470705_20470709	163.388761105541	-1.48990771227336	0.486198177326041	-3.06440414990334	0.00218104051009856	0.016937473572962	4
X	20469955	20510694	FBgn0031118	RhoGAP19D	X	20472579	20472583	X_20472579_20472583	49.4494516081366	-2.3653548893251	0.904104129366081	-2.61624166121615	0.00889036110048823	0.0454794611073004	4
X	20469955	20510694	FBgn0031118	RhoGAP19D	X	20480701	20480705	X_20480701_20480705	208.47372009093	-1.32525300038657	0.389032108977164	-3.40653886865766	0.000657921817101165	0.00704204352329577	4
X	20511544	20515828	FBgn0031119	CG1812	X	20512062	20512066	X_20512062_20512066	207.150408294173	-1.0934142344923	0.337050208397046	-3.24406930258964	0.00117835072538375	0.0108208186752848	4
X	20761071	20927050	FBgn0085387	shakB	X	20783764	20783768	X_20783764_20783768	55.1924378888196	-1.2884324029088	0.46777750018075	-2.75437019183469	0.00588052119187629	0.0340933368277166	4
X	20761071	20927050	FBgn0085387	shakB	X	20792594	20792598	X_20792594_20792598	53.2250937500636	-1.50823004580067	0.508309391392318	-2.96714967565217	0.00300574597095261	0.0212946957402354	4
X	20761071	20927050	FBgn0085387	shakB	X	20796769	20796773	X_20796769_20796773	43.0786493340079	-1.58152839044009	0.492955710103415	-3.20825655941445	0.00133542311277188	0.011888450211673	4
X	20761071	20927050	FBgn0085387	shakB	X	20920607	20920611	X_20920607_20920611	239.511466109715	-1.16894668990348	0.326048830492395	-3.58518902870516	0.000336834145845351	0.004217233529591	4
X	21035469	21041467	FBgn0031145	Ntf-2	X	21039303	21039307	X_21039303_21039307	121.076904044009	-1.15975523293118	0.421037631783698	-2.75451680653331	0.00587788710336534	0.0340839087833388	4
X	21042125	21044107	FBgn0025814	Mgstl	X	21042179	21042183	X_21042179_21042183	346.667610399012	-1.02667476565603	0.364144063431047	-2.81941920453809	0.00481106410668363	0.0296380852796107	4
X	21042125	21044107	FBgn0025814	Mgstl	X	21042598	21042602	X_21042598_21042602	289.526037269096	-1.03893224546725	0.320314755408111	-3.24347295254492	0.00118082021387949	0.0108379288908864	4
X	21042125	21044107	FBgn0025814	Mgstl	X	21042796	21042800	X_21042796_21042800	292.063733182671	-1.00757436113717	0.300597462254691	-3.35190574657438	0.000802573374934706	0.00816252078369191	4
X	21042125	21044107	FBgn0025814	Mgstl	X	21043246	21043250	X_21043246_21043250	211.550490422454	-1.19667092403475	0.319180817241351	-3.74919437320033	0.000177403550442619	0.00255947088121146	4
X	21053963	21082391	FBgn0031150	bves	X	21059204	21059208	X_21059204_21059208	141.168286651498	-1.35718979445984	0.374996809407268	-3.61920357830525	0.000295511097651576	0.00381076997568599	4
X	21053963	21082391	FBgn0031150	bves	X	21059709	21059713	X_21059709_21059713	174.053713464177	-1.11322180157528	0.365002100933418	-3.0499051888426	0.00228913618241421	0.0175479873390458	4
X	21205310	21281171	FBgn0052521	CG32521	X	21257141	21257145	X_21257141_21257145	69.7798277148567	1.55467666973071	0.428529425610947	3.62793445867628	0.000285697759983167	0.00371204054037012	4
X	21285301	21292458	FBgn0031169	CG1494	X	21291230	21291234	X_21291230_21291234	34.4483315696113	-2.07145742310371	0.696251133281956	-2.97515842213336	0.00292837273675894	0.0209034730726018	4
X	21292308	21306665	FBgn0031170	CG1718	X	21292845	21292849	X_21292845_21292849	190.772290355405	-1.04499215505764	0.36350117339061	-2.87479719889299	0.00404287082832314	0.0261885257853676	4
X	21292308	21306665	FBgn0031170	CG1718	X	21293318	21293322	X_21293318_21293322	168.528690017462	-1.11111728008918	0.422870697043702	-2.62755799315729	0.00860001812296933	0.0444317634103089	4
X	21292308	21306665	FBgn0031170	CG1718	X	21293388	21293392	X_21293388_21293392	202.186137842711	-1.06425050121314	0.41164554558915	-2.58535653456415	0.00972783471580797	0.0483559392216026	4
X	21292308	21306665	FBgn0031170	CG1718	X	21296426	21296430	X_21296426_21296430	40.1274549510744	-1.88410806427292	0.673309865223636	-2.79827782360967	0.00513759009462396	0.031052098600784	4
X	21292308	21306665	FBgn0031170	CG1718	X	21296783	21296787	X_21296783_21296787	42.5201998273401	-1.85105741155677	0.635222224860502	-2.91403124625129	0.00356794192868632	0.0240044793288619	4
X	21292308	21306665	FBgn0031170	CG1718	X	21304875	21304879	X_21304875_21304879	317.050799138443	-1.54315865529524	0.531093124144256	-2.90562725281318	0.00366517780797017	0.0244593641436069	4
X	21292308	21306665	FBgn0031170	CG1718	X	21305264	21305268	X_21305264_21305268	298.525568134412	-1.49242421164168	0.521683815618002	-2.86078303938509	0.00422596143896574	0.0270241926215339	4
X	21296385	21296449	FBgn0262454	mir-1007	X	21296426	21296430	X_21296426_21296430	40.1274549510744	-1.88410806427292	0.673309865223636	-2.79827782360967	0.00513759009462396	0.031052098600784	4
X	21307586	21317522	FBgn0031171	CG1801	X	21316317	21316321	X_21316317_21316321	102.218309397952	-1.30125787858785	0.400905405653418	-3.24579778730342	0.00117121999695033	0.0107773503049263	4
X	21307586	21317522	FBgn0031171	CG1801	X	21316673	21316677	X_21316673_21316677	51.8891888881809	-2.40908250369033	0.740071291257316	-3.25520329210111	0.00113311225583235	0.0105202960962267	4
X	21307586	21317522	FBgn0031171	CG1801	X	21317254	21317258	X_21317254_21317258	64.5755086897717	-1.17521124559076	0.389003760909607	-3.02107939224743	0.00251875308241054	0.0187849661705653	4
X	21316052	21317663	FBgn0020369	Rpt6	X	21316317	21316321	X_21316317_21316321	102.218309397952	-1.30125787858785	0.400905405653418	-3.24579778730342	0.00117121999695033	0.0107773503049263	4
X	21316052	21317663	FBgn0020369	Rpt6	X	21316673	21316677	X_21316673_21316677	51.8891888881809	-2.40908250369033	0.740071291257316	-3.25520329210111	0.00113311225583235	0.0105202960962267	4
X	21316052	21317663	FBgn0020369	Rpt6	X	21317254	21317258	X_21317254_21317258	64.5755086897717	-1.17521124559076	0.389003760909607	-3.02107939224743	0.00251875308241054	0.0187849661705653	4
X	21317936	21319296	FBgn0064116	CG33713	X	21318911	21318915	X_21318911_21318915	37.5164436981573	-1.90474993532404	0.683068301544998	-2.78852046130055	0.00529494025417314	0.0317287348111473	4
X	21317936	21319296	FBgn0064116	CG33713	X	21318986	21318990	X_21318986_21318990	47.7986755543383	-1.74556352554899	0.552128990094487	-3.16151398833498	0.0015695127980724	0.0133760908773874	4
X	21317936	21319296	FBgn0064116	CG33713	X	21319196	21319200	X_21319196_21319200	272.268085875238	-1.47186286826417	0.331580693565881	-4.43892813069266	9.04079971551593e-06	0.000236191180932223	4
X	21317936	21319296	FBgn0064117	SLIRP1	X	21318911	21318915	X_21318911_21318915	37.5164436981573	-1.90474993532404	0.683068301544998	-2.78852046130055	0.00529494025417314	0.0317287348111473	4
X	21317936	21319296	FBgn0064117	SLIRP1	X	21318986	21318990	X_21318986_21318990	47.7986755543383	-1.74556352554899	0.552128990094487	-3.16151398833498	0.0015695127980724	0.0133760908773874	4
X	21317936	21319296	FBgn0064117	SLIRP1	X	21319196	21319200	X_21319196_21319200	272.268085875238	-1.47186286826417	0.331580693565881	-4.43892813069266	9.04079971551593e-06	0.000236191180932223	4
X	21324046	21328150	FBgn0031174	CG1486	X	21324713	21324717	X_21324713_21324717	15.0112238008822	-2.09015055836752	0.777785646132019	-2.68730924614253	0.00720302309743666	0.0392764528430727	4
X	21328613	21339676	FBgn0015558	tty	X	21332018	21332022	X_21332018_21332022	160.594488607975	-1.27385245639135	0.411598273314283	-3.09489261491309	0.00196884165550989	0.0157329080240175	4
X	21328613	21339676	FBgn0015558	tty	X	21332703	21332707	X_21332703_21332707	250.761929208319	-1.15372435775294	0.40021241381604	-2.88278003861033	0.00394182587272089	0.0257565830718396	4
X	21328613	21339676	FBgn0015558	tty	X	21333097	21333101	X_21333097_21333101	252.753233195859	-1.03880250605666	0.390709153651728	-2.65876162958453	0.00784284304274422	0.0416446120306275	4
X	21346503	21349843	FBgn0015527	peng	X	21349057	21349061	X_21349057_21349061	60.1589342489098	-2.39789179938311	0.785276549661991	-3.05356348717563	0.00226140866218592	0.0173946932473793	4
X	21346503	21349843	FBgn0015527	peng	X	21349322	21349326	X_21349322_21349326	60.2108334406859	-2.05268712652266	0.753960539577918	-2.72253920300894	0.00647823467447369	0.0365165072211476	4
X	21350280	21357912	FBgn0003464	sol	X	21355890	21355894	X_21355890_21355894	53.4265314094142	-1.98172625988448	0.722426085778982	-2.74315435017495	0.00608520747666076	0.0349426742731596	4
X	21358286	21361688	FBgn0011710	Sep1	X	21358456	21358460	X_21358456_21358460	295.370382840446	-1.3657336525732	0.385701135084017	-3.54091167576082	0.00039874703728746	0.00479311026306302	4
X	21358286	21361688	FBgn0011710	Sep1	X	21358824	21358828	X_21358824_21358828	530.551423727411	-1.12172944428737	0.345366394743786	-3.24794033628991	0.00116243642955268	0.0107244777114955	4
X	21358286	21361688	FBgn0011710	Sep1	X	21359094	21359098	X_21359094_21359098	305.872385659971	-1.01104789370727	0.365758181099421	-2.76425230098256	0.00570534057715316	0.0333865822355913	4
X	21363028	21373145	FBgn0024182	waw	X	21365207	21365211	X_21365207_21365211	84.9259785107247	-1.1165792827957	0.341388115732148	-3.27070343500698	0.00107280349314223	0.0100995736142591	4
X	21363028	21373145	FBgn0024182	waw	X	21365806	21365810	X_21365806_21365810	74.7199408980078	-1.08467327420565	0.415263454719512	-2.6120123547551	0.00900110012356606	0.0458971380572333	4
X	21363028	21373145	FBgn0024182	waw	X	21370103	21370107	X_21370103_21370107	347.56419830211	-1.40089051871776	0.535467509724804	-2.61620078394248	0.00889142556956739	0.0454802192999635	4
X	21363028	21373145	FBgn0024251	bbx	X	21365207	21365211	X_21365207_21365211	84.9259785107247	-1.1165792827957	0.341388115732148	-3.27070343500698	0.00107280349314223	0.0100995736142591	4
X	21363028	21373145	FBgn0024251	bbx	X	21365806	21365810	X_21365806_21365810	74.7199408980078	-1.08467327420565	0.415263454719512	-2.6120123547551	0.00900110012356606	0.0458971380572333	4
X	21363028	21373145	FBgn0024251	bbx	X	21370103	21370107	X_21370103_21370107	347.56419830211	-1.40089051871776	0.535467509724804	-2.61620078394248	0.00889142556956739	0.0454802192999635	4
X	21373635	21374417	FBgn0267171	CR45611	X	21373923	21373927	X_21373923_21373927	95.9067199233936	-1.56294113890277	0.570171571130258	-2.74117689839311	0.00612195378877623	0.0350877552948787	4
X	21373635	21374417	FBtr0346292	CR45611-RA	X	21373923	21373927	X_21373923_21373927	95.9067199233936	-1.56294113890277	0.570171571130258	-2.74117689839311	0.00612195378877623	0.0350877552948787	4
X	21374002	21385159	FBgn0003423	slgA	X	21377211	21377215	X_21377211_21377215	350.576005553039	-1.11356417340541	0.329832979018045	-3.37614563807608	0.000735089968555991	0.00764968758861987	4
X	21374002	21385159	FBgn0003423	slgA	X	21379561	21379565	X_21379561_21379565	25.6703883666178	-1.79482653671334	0.633406953771357	-2.83360725048375	0.00460258604633973	0.0287152231661709	4
X	21374002	21385159	FBgn0003423	slgA	X	21380073	21380077	X_21380073_21380077	598.713658040641	-1.16799725075815	0.44086645629734	-2.64932211120731	0.00806534195213291	0.0424425354865941	4
X	21374002	21385159	FBgn0003423	slgA	X	21380466	21380470	X_21380466_21380470	249.982517697336	-1.92442791758009	0.718867624912869	-2.6770268278716	0.00742786870907065	0.0401104910289815	4
X	21374002	21385159	FBgn0003423	slgA	X	21381031	21381035	X_21381031_21381035	106.85795077688	-1.48251470469836	0.48923022756571	-3.03030070745013	0.00244310361848591	0.0183854348101286	4
X	21374002	21385159	FBgn0003423	slgA	X	21381473	21381477	X_21381473_21381477	114.295376728585	-1.36401901947568	0.463417177436982	-2.94339330928484	0.00324635697231332	0.0224721958184866	4
X	21600502	21605264	FBgn0027588	GCS2alpha	X	21604747	21604751	X_21604747_21604751	683.488351085406	-1.16348456459438	0.438514614038507	-2.653240114119	0.00797231362159063	0.0421156898021141	4
X	21624796	21630148	FBgn0024807	DIP1	X	21629575	21629579	X_21629575_21629579	50.0884303948211	-1.51080702941752	0.577971947575573	-2.61397985794107	0.00894943123349118	0.0456962604997013	4
X	22451445	22455422	FBgn0266848	wap	X	22454703	22454707	X_22454703_22454707	169.455654579146	-1.55257817558812	0.426921185324121	-3.63668571380311	0.000276168551223152	0.00361114188357997	4
X	22451445	22455422	FBgn0266848	wap	X	22455071	22455075	X_22455071_22455075	167.168295731679	-1.18658107164749	0.396333764412164	-2.99389347613977	0.00275442092581579	0.0200148071021096	4
X	22455803	22470146	FBgn0031187	Usp2	X	22457286	22457290	X_22457286_22457290	313.956264357806	-1.09541767935008	0.381446233302937	-2.87174858135281	0.00408207591136845	0.026375896002622	4
X	22455803	22470146	FBgn0031187	Usp2	X	22457734	22457738	X_22457734_22457738	203.456032660261	-1.21258982040164	0.419032286195313	-2.89378613617482	0.00380627312718867	0.0251287146642028	4
X	22455803	22470146	FBgn0031187	Usp2	X	22461258	22461262	X_22461258_22461262	414.925714772745	-0.781337529354573	0.283325141682275	-2.75774159933458	0.00582021858628597	0.0338577988487672	4
X	22455803	22470146	FBgn0031187	Usp2	X	22461524	22461528	X_22461524_22461528	233.944503781536	-0.692816683536238	0.237794902024814	-2.91350519980426	0.00357395884938226	0.0240283811823327	4
X	22455803	22470146	FBgn0031187	Usp2	X	22464044	22464048	X_22464044_22464048	79.2239346841968	-1.09843684500882	0.386938687273256	-2.83878785228084	0.00452852536651608	0.0283933091108351	4
X	22482082	22487458	FBgn0031191	Cp110	X	22485538	22485542	X_22485538_22485542	192.623360381602	-0.871359984111309	0.308697204797771	-2.82270124435412	0.00476209244593759	0.0294155096823453	4
X	22482082	22487458	FBgn0031191	Cp110	X	22485971	22485975	X_22485971_22485975	133.640517142614	-1.01586035627857	0.381023538652301	-2.66613543056084	0.00767287763335326	0.0410213782205812	4
X	22515197	22542024	FBgn0031195	CG17600	X	22541034	22541038	X_22541034_22541038	821.111922887266	-1.08152949770597	0.40306816992793	-2.68324213717831	0.00729121788432017	0.0395945671237864	4
X	22515197	22542024	FBgn0031195	CG17600	X	22541665	22541669	X_22541665_22541669	6.61640748887904	-5.02919980241115	1.92675890177364	-2.61018635895836	0.00904929102754822	0.0460530849056656	4
X	22542386	22544322	FBgn0031196	CG17599	X	22542553	22542557	X_22542553_22542557	170.160049853555	-1.12414876365494	0.346741554770966	-3.24203646256784	0.00118678837177681	0.010882950349843	4
X	22542386	22544322	FBgn0031196	CG17599	X	22543193	22543197	X_22543193_22543197	275.516761172155	-0.82197400244919	0.302170947140571	-2.72022843435972	0.0065236832112076	0.0366797980118223	4
X	22542386	22544322	FBgn0031196	CG17599	X	22543495	22543499	X_22543495_22543499	255.042652853431	-0.765393121916318	0.285085860412641	-2.68478107194958	0.00725773294176098	0.0394680775794251	4
X	22542386	22544322	FBgn0031196	CG17599	X	22544132	22544136	X_22544132_22544136	338.256472098617	-0.921487978462283	0.263257018146229	-3.50033585030744	0.000464672320965413	0.00538879887973301	4
X	22657324	22797682	FBgn0266348	CR44997	X	22742922	22742926	X_22742922_22742926	58.4796418639868	2.8936987170112	0.642831959874714	4.50148545441824	6.74801838803673e-06	0.000186651118368432	4
X	22657324	22797682	FBtr0344073	CR44997-RA	X	22742922	22742926	X_22742922_22742926	58.4796418639868	2.8936987170112	0.642831959874714	4.50148545441824	6.74801838803673e-06	0.000186651118368432	4
X	22980722	23004648	FBgn0016975	stnB	X	22984133	22984137	X_22984133_22984137	190.480550632441	-1.10336312219879	0.35196025189417	-3.13490832064342	0.0017190782735868	0.0142699943216241	4
X	22980722	23004648	FBgn0016975	stnB	X	22984680	22984684	X_22984680_22984684	185.734330605987	-1.32627066308798	0.375618455944984	-3.5308985543624	0.000414150554295027	0.00493855000593316	4
X	22980722	23004648	FBgn0016975	stnB	X	22986080	22986084	X_22986080_22986084	116.512788880858	-1.29263977295261	0.468120215687644	-2.761341488006	0.00575644521960796	0.033588914448143	4
X	22980722	23004648	FBgn0016975	stnB	X	22987112	22987116	X_22987112_22987116	164.990728736632	-1.08193269970301	0.390958541854887	-2.76738473232949	0.00565080244646765	0.0331738393164647	4
X	22980722	23004648	FBgn0016975	stnB	X	22992150	22992154	X_22992150_22992154	115.644831123365	-1.00497720592624	0.390069108450828	-2.57640808808863	0.0099832743203484	0.0492378032667542	4
X	22980722	23004648	FBgn0016975	stnB	X	22992708	22992712	X_22992708_22992712	75.6132864546039	-1.59622115195477	0.424315699858625	-3.76187153217901	0.000168646670580874	0.00245684700067618	4
X	22980722	23004648	FBgn0016975	stnB	X	22992735	22992739	X_22992735_22992739	223.701680066832	-1.25955519421993	0.44615347806841	-2.823143281709	0.00475553134743023	0.029390940569558	4
X	22980722	23004648	FBgn0016975	stnB	X	23003875	23003879	X_23003875_23003879	35.1482001725464	-3.94835258932149	1.44158475461059	-2.73889729805587	0.00616456271736188	0.0352559819715327	4
X	22980722	23004648	FBgn0016976	stnA	X	22984133	22984137	X_22984133_22984137	190.480550632441	-1.10336312219879	0.35196025189417	-3.13490832064342	0.0017190782735868	0.0142699943216241	4
X	22980722	23004648	FBgn0016976	stnA	X	22984680	22984684	X_22984680_22984684	185.734330605987	-1.32627066308798	0.375618455944984	-3.5308985543624	0.000414150554295027	0.00493855000593316	4
X	22980722	23004648	FBgn0016976	stnA	X	22986080	22986084	X_22986080_22986084	116.512788880858	-1.29263977295261	0.468120215687644	-2.761341488006	0.00575644521960796	0.033588914448143	4
X	22980722	23004648	FBgn0016976	stnA	X	22987112	22987116	X_22987112_22987116	164.990728736632	-1.08193269970301	0.390958541854887	-2.76738473232949	0.00565080244646765	0.0331738393164647	4
X	22980722	23004648	FBgn0016976	stnA	X	22992150	22992154	X_22992150_22992154	115.644831123365	-1.00497720592624	0.390069108450828	-2.57640808808863	0.0099832743203484	0.0492378032667542	4
X	22980722	23004648	FBgn0016976	stnA	X	22992708	22992712	X_22992708_22992712	75.6132864546039	-1.59622115195477	0.424315699858625	-3.76187153217901	0.000168646670580874	0.00245684700067618	4
X	22980722	23004648	FBgn0016976	stnA	X	22992735	22992739	X_22992735_22992739	223.701680066832	-1.25955519421993	0.44615347806841	-2.823143281709	0.00475553134743023	0.029390940569558	4
X	22980722	23004648	FBgn0016976	stnA	X	23003875	23003879	X_23003875_23003879	35.1482001725464	-3.94835258932149	1.44158475461059	-2.73889729805587	0.00616456271736188	0.0352559819715327	4
X	23007672	23009452	FBgn0266361	CR45009	X	23009103	23009107	X_23009103_23009107	9.08658852019121	-4.01226325046502	1.24970919418152	-3.21055751941779	0.00132477752370471	0.0118252852647762	4
X	23007672	23009452	FBtr0344113	CR45009-RA	X	23009103	23009107	X_23009103_23009107	9.08658852019121	-4.01226325046502	1.24970919418152	-3.21055751941779	0.00132477752370471	0.0118252852647762	4
X	23008766	23011303	FBgn0044872	FucTC	X	23009103	23009107	X_23009103_23009107	9.08658852019121	-4.01226325046502	1.24970919418152	-3.21055751941779	0.00132477752370471	0.0118252852647762	4
X	23022898	23035550	FBgn0265767	zyd	X	23023163	23023167	X_23023163_23023167	66.5469114881434	-2.71908910407056	0.619594219608381	-4.38849979231437	1.14135243738371e-05	0.000285956755044889	4
X	23022898	23035550	FBgn0265767	zyd	X	23023582	23023586	X_23023582_23023586	256.157161023159	-2.5708596425765	0.629471601559453	-4.08415508532467	4.42374802537192e-05	0.000855778966140158	4
X	23022898	23035550	FBgn0265767	zyd	X	23023902	23023906	X_23023902_23023906	222.382577814123	-2.61986379819879	0.639909775954289	-4.09411435274891	4.23785131019023e-05	0.000826453654366698	4
X	23096771	23101431	FBgn0003559	su(f)	X	23100169	23100173	X_23100169_23100173	167.385696082667	-0.914793076991183	0.340147485636953	-2.68940126156794	0.00715803193878135	0.0390844091869227	4
```
