## Supplementary Data 3 for "Targeted molecular profiling of rare cell populations identifies olfactory sensory neuron fate and wiring determinants": TopHits.IR64a.IR75a.annotated.bed

```
chr1	my.start	my.end	FB.id	gene	chr2	GATC.start	GATC.end	GATC.id	baseMean	log2FoldChange	lfcSE	stat	pvalue	padj	overlap
2L	114726	156030	FBgn0031228	ND-15	2L	153450	153454	2L_153450_153454	208.036971684811	-1.22326829170382	0.373810982224501	-3.27242470091249	0.00106629271219319	0.0298277262391632	4
2L	114726	156030	FBgn0031228	ND-15	2L	153856	153860	2L_153856_153860	147.828002128037	-1.14068058891205	0.328360801472471	-3.47386345689523	0.000513022029339755	0.018642526072801	4
2L	153539	155305	FBgn0031227	CG3709	2L	153856	153860	2L_153856_153860	147.828002128037	-1.14068058891205	0.328360801472471	-3.47386345689523	0.000513022029339755	0.018642526072801	4
2L	283385	291795	FBgn0031245	CG3625	2L	290569	290573	2L_290569_290573	222.95720053989	-1.2377739102076	0.332498028139195	-3.72265037821344	0.00019714242106919	0.010046077242027	4
2L	568340	572907	FBgn0031266	CG2807	2L	569584	569588	2L_569584_569588	151.784162977914	1.12067661456793	0.353896638907002	3.16667775661589	0.00154191077159493	0.0375018421602651	4
2L	852768	854539	FBgn0020545	kraken	2L	853666	853670	2L_853666_853670	153.887751578609	-1.93140323672958	0.423062908261452	-4.565286152517	4.98813455285753e-06	0.000830598576055282	4
2L	922793	958098	FBgn0028481	CG4341	2L	956189	956193	2L_956189_956193	164.184441715973	1.09824662150623	0.316152706954191	3.4737852858725	0.000513171505224394	0.018642526072801	4
2L	1008378	1048053	FBgn0031294	IA-2	2L	1041197	1041201	2L_1041197_1041201	166.039273596183	-1.13895247674245	0.370439436379872	-3.0745983415613	0.00210786216413817	0.0451969439861938	4
2L	1049674	1077815	FBgn0003310	S	2L	1054842	1054846	2L_1054842_1054846	17.6795675405694	-2.63971650665983	0.844340433747792	-3.12636514982809	0.00176981650689135	0.0407306844972539	4
2L	1651258	1704682	FBgn0086758	chinmo	2L	1669203	1669207	2L_1669203_1669207	129.540991643673	1.03870195180174	0.337702530768637	3.07578965854231	0.00209945894587232	0.0450698736547047	4
2L	1651258	1704682	FBgn0086758	chinmo	2L	1703526	1703530	2L_1703526_1703530	9.98470263436232	-3.32795036716575	1.00104428710779	-3.32447865696417	0.000885840135495713	0.0265189602467447	4
2L	1716244	1724388	FBgn0031359	Rim2	2L	1722014	1722018	2L_1722014_1722018	581.412512015081	-1.15361412425928	0.346618275613283	-3.32819763244783	0.0008740983343452	0.0263125333609929	4
2L	1724768	1729636	FBgn0000579	Eno	2L	1727659	1727663	2L_1727659_1727663	444.733121826638	2.37910115009688	0.415651938019931	5.72378216598811	1.041783123104e-08	8.80454161162942e-06	4
2L	1975463	1980755	FBgn0031377	CG15356	2L	1975778	1975782	2L_1975778_1975782	49.2858871772235	-1.70235387030991	0.559751507804324	-3.04126714546522	0.0023558470719029	0.0485113343147734	4
2L	2058790	2109878	FBgn0053516	dpr3	2L	2096951	2096955	2L_2096951_2096955	30.3577426065963	3.14865203670937	0.903089386646927	3.48653420499157	0.00048932280444697	0.0180916151202566	4
2L	2308761	2357356	FBgn0031413	CG9967	2L	2326907	2326911	2L_2326907_2326911	10.6767042453871	3.00664456254733	0.982849764448306	3.05910900251884	0.00221996360824857	0.0467701598099201	4
2L	2311680	2358944	FBgn0031414	eys	2L	2326907	2326911	2L_2326907_2326911	10.6767042453871	3.00664456254733	0.982849764448306	3.05910900251884	0.00221996360824857	0.0467701598099201	4
2L	2772327	2799979	FBgn0004242	Syt1	2L	2779727	2779731	2L_2779727_2779731	34.0610889283048	-2.81518681504327	0.872199105718056	-3.22768826130085	0.00124794892616225	0.0328478050683839	4
2L	3023226	3026439	FBgn0031492	CG3542	2L	3025617	3025621	2L_3025617_3025621	35.9333910325405	2.56774107277027	0.808490223139216	3.1759704685113	0.00149336152738429	0.0367131702609005	4
2L	3771700	3784121	FBgn0004893	bowl	2L	3779398	3779402	2L_3779398_3779402	46.6600856786805	4.44550612008449	0.659734170038887	6.73832934835323	1.60218081873629e-11	4.7059465129997e-08	4
2L	3836840	3839185	FBgn0004567	slp2	2L	3837608	3837612	2L_3837608_3837612	11.2029285513218	-3.9691136660589	1.09792358691565	-3.61510920555881	0.000300221040223046	0.0131968543723574	4
2L	3836840	3839185	FBgn0004567	slp2	2L	3837935	3837939	2L_3837935_3837939	11.8963595062666	-3.70964067260766	1.10415797803155	-3.35970100874611	0.000780268664470791	0.0244065531796843	4
2L	4189340	4198071	FBgn0031589	CG3714	2L	4194413	4194417	2L_4194413_4194417	91.0155696726254	1.22932197659089	0.365677133392414	3.36176879638708	0.000774449390649647	0.0242753844161472	4
2L	4283148	4323781	FBgn0010473	tutl	2L	4305887	4305891	2L_4305887_4305891	177.152875244992	-1.49386678072048	0.404460046030754	-3.69348417817983	0.000221202279102337	0.0108345577765899	4
2L	4283148	4323781	FBgn0010473	tutl	2L	4306185	4306189	2L_4306185_4306189	114.643124769992	-1.52257515896239	0.477439690182833	-3.18904186281481	0.00142745204207611	0.0356853925156771	4
2L	4283148	4323781	FBgn0010473	tutl	2L	4311770	4311774	2L_4311770_4311774	16.8126844531631	-1.88408554310642	0.621392944777276	-3.03203562084492	0.0024291053697828	0.0493605696407266	4
2L	4734592	4794044	FBgn0031627	CG15630	2L	4757489	4757493	2L_4757489_4757493	30.981775934417	2.72573196627737	0.760934987133386	3.58208258572235	0.000340865991398635	0.0143356305447861	4
2L	4734592	4794044	FBgn0031627	CG15630	2L	4757694	4757698	2L_4757694_4757698	22.7076972910177	2.90616400020485	0.825188755596066	3.52181725756262	0.000428599481664908	0.0166448725824357	4
2L	5288944	5311223	FBgn0016076	vri	2L	5289216	5289220	2L_5289216_5289220	44.1863897762213	1.79460994561235	0.44901903180407	3.99673470053589	6.42222062460283e-05	0.00486415205401766	4
2L	5525905	5535958	FBgn0051989	Cap-D3	2L	5530068	5530072	2L_5530068_5530072	143.283851437364	1.11983961374573	0.357298473235181	3.13418527542554	0.0017233200781672	0.0401204857595137	4
2L	5528123	5530682	FBgn0051915	CG31915	2L	5530068	5530072	2L_5530068_5530072	143.283851437364	1.11983961374573	0.357298473235181	3.13418527542554	0.0017233200781672	0.0401204857595137	4
2L	5626291	5658560	FBgn0051646	DIP-theta	2L	5642264	5642268	2L_5642264_5642268	15.7569381058647	2.56812028943142	0.760616194945766	3.37636814269322	0.000734495685039824	0.0234915372882159	4
2L	5662849	5670838	FBgn0031728	Hsp60C	2L	5668676	5668680	2L_5668676_5668680	70.3496738862666	1.87247059025449	0.537760027239102	3.48198173052744	0.000497717648185151	0.0183263606710509	4
2L	5706374	5713791	FBgn0031730	CG7236	2L	5711970	5711974	2L_5711970_5711974	464.258694055849	-1.10257056661661	0.337211023136009	-3.26967533968159	0.00107670984117446	0.0299928641547306	4
2L	6127872	6130651	FBgn0261683	B9d2	2L	6129502	6129506	2L_6129502_6129506	23.277960015826	-1.8702998445344	0.614723090412487	-3.04250787664313	0.00234615677073019	0.048389652194282	4
2L	6127872	6130651	FBgn0261697	tectonic	2L	6129502	6129506	2L_6129502_6129506	23.277960015826	-1.8702998445344	0.614723090412487	-3.04250787664313	0.00234615677073019	0.048389652194282	4
2L	6179133	6211114	FBgn0085409	CG34380	2L	6192388	6192392	2L_6192388_6192392	119.291439844943	1.33584224203677	0.330614645453877	4.04048114747876	5.33416530939409e-05	0.00427567838461442	4
2L	6179133	6211114	FBgn0085409	CG34380	2L	6194530	6194534	2L_6194530_6194534	26.8472517142566	-1.81047709329934	0.597239240855067	-3.03141014429542	0.00243414357948382	0.0494137214067659	4
2L	6179133	6211114	FBgn0085409	CG34380	2L	6194645	6194649	2L_6194645_6194649	59.4826183478705	-1.68518528741308	0.474576667624224	-3.55092317506732	0.000383882453914369	0.0154669760686218	4
2L	6253123	6323466	FBgn0053531	Ddr	2L	6299079	6299083	2L_6299079_6299083	243.63306693194	1.00216553071651	0.28388183161086	3.53022074371514	0.000415213082446239	0.01633232227923	4
2L	6555717	6557502	FBgn0031829	Osm6	2L	6557201	6557205	2L_6557201_6557205	233.471202337778	-1.10506709787535	0.281595946262103	-3.92430044730395	8.69821254740013e-05	0.00592633638541201	4
2L	6568400	6601068	FBgn0031835	CG11319	2L	6573802	6573806	2L_6573802_6573806	207.078236233804	-1.32808896662047	0.377080791227704	-3.52202763311402	0.000428259500790116	0.0166445238083655	4
2L	6568400	6601068	FBgn0031835	CG11319	2L	6574215	6574219	2L_6574215_6574219	574.252051510035	-1.12910891123515	0.362307811783353	-3.1164354576774	0.00183051745956202	0.0415682906501555	4
2L	6568400	6601068	FBgn0031835	CG11319	2L	6581817	6581821	2L_6581817_6581821	254.753457997498	-0.79766160387286	0.255625597424439	-3.12042929937266	0.00180587642626117	0.0412419384542499	4
2L	6568400	6601068	FBgn0031835	CG11319	2L	6582372	6582376	2L_6582372_6582376	363.242528773577	-0.687662100038563	0.204023708571909	-3.37050093271975	0.000750316520050413	0.0237768324898183	4
2L	6732866	6736149	FBgn0031853	TTLL3B	2L	6735443	6735447	2L_6735443_6735447	123.451536734291	-1.78185907864545	0.489472981240506	-3.64036248564643	0.000272254483550329	0.0123212517852267	4
2L	6736364	6740188	FBgn0031854	TTLL3A	2L	6739744	6739748	2L_6739744_6739748	131.049838922332	-1.02914272143517	0.306784186193913	-3.35461463709431	0.00079475615292015	0.0246873196807738	4
2L	6774041	6778444	FBgn0031858	CG17378	2L	6777206	6777210	2L_6777206_6777210	107.524657700765	-1.01172747030038	0.328489294116214	-3.07994046814337	0.00207041974315697	0.0446936271543897	4
2L	7363379	7377528	FBgn0031903	Wnt10	2L	7373292	7373296	2L_7373292_7373296	45.5052663458468	-1.97443581062105	0.61592842304238	-3.20562542132464	0.00134769299711848	0.0344263122745534	4
2L	7363379	7377528	FBgn0031903	Wnt10	2L	7373564	7373568	2L_7373564_7373568	42.9611166766762	-2.04899818712485	0.61115110880537	-3.35268668845266	0.000800312471077834	0.0247911454776998	4
2L	7426866	7430329	FBgn0031912	CG5261	2L	7427288	7427292	2L_7427288_7427292	10.0342186847374	-2.67531732453321	0.745871718432182	-3.58683304168807	0.000334718483596792	0.0141609234252744	4
2L	7426866	7430329	FBgn0031912	CG5261	2L	7427331	7427335	2L_7427331_7427335	206.200585320839	-1.32754291448364	0.415918120328873	-3.19183716601222	0.00141371006255473	0.0355052469733573	4
2L	7642005	7675078	FBgn0264087	Slob	2L	7651248	7651252	2L_7651248_7651252	59.4416578266103	-2.35204545881662	0.708517170398452	-3.31967319506723	0.00090122882081844	0.0267871877614532	4
2L	8415690	8431297	FBgn0027932	Akap200	2L	8427669	8427673	2L_8427669_8427673	192.767185618366	1.16392085286945	0.371508660174089	3.13295752600771	0.00173054482628149	0.04019467416708	4
2L	9256563	9302494	FBgn0267252	Ggamma30A	2L	9278578	9278582	2L_9278578_9278582	257.832624948902	-1.14471301303873	0.345948701697979	-3.30890969505093	0.00093660041287569	0.0274555755803912	4
2L	9711512	9746495	FBgn0028704	Nckx30C	2L	9720475	9720479	2L_9720475_9720479	73.6500566652427	-1.52478812750482	0.435393822413607	-3.50208948545056	0.000461624547983022	0.0174381763150154	4
2L	9711512	9746495	FBgn0028704	Nckx30C	2L	9721327	9721331	2L_9721327_9721331	102.974826026404	-1.16031172525105	0.379316478265529	-3.05895417609253	0.0022211112121247	0.0467853863010091	4
2L	9920160	9921459	FBgn0032161	CG4594	2L	9921080	9921084	2L_9921080_9921084	44.3979634478743	1.73946780312114	0.468010193512644	3.71673059098477	0.000201817446140391	0.0101915535019656	4
2L	9925161	9930378	FBgn0259712	CG42366	2L	9926334	9926338	2L_9926334_9926338	1334.19328971749	-1.40502129508834	0.445612831928868	-3.1530090572271	0.00161596792896689	0.0385889609266956	4
2L	10003832	10008889	FBgn0043456	CG4747	2L	10004589	10004593	2L_10004589_10004593	270.728502539755	-1.60248270785234	0.363949226762568	-4.40303918792982	1.06744875225673e-05	0.00144561445912198	4
2L	10004310	10005043	FBgn0266167	CR44873	2L	10004589	10004593	2L_10004589_10004593	270.728502539755	-1.60248270785234	0.363949226762568	-4.40303918792982	1.06744875225673e-05	0.00144561445912198	4
2L	10004310	10005043	FBtr0343745	CR44873-RA	2L	10004589	10004593	2L_10004589_10004593	270.728502539755	-1.60248270785234	0.363949226762568	-4.40303918792982	1.06744875225673e-05	0.00144561445912198	4
2L	10544883	10628054	FBgn0051721	Trim9	2L	10578182	10578186	2L_10578182_10578186	50.771876692602	1.59026879599078	0.512921929998003	3.1004110040625	0.00193252278469913	0.0429476576423233	4
2L	10544883	10628054	FBgn0051721	Trim9	2L	10615161	10615165	2L_10615161_10615165	112.572722784711	1.77587173522963	0.38375088238688	4.62766814810676	3.69805953230263e-06	0.000671919250755329	4
2L	10544883	10628054	FBgn0051721	Trim9	2L	10616144	10616148	2L_10616144_10616148	44.6514088920393	2.59045880228318	0.619169825312957	4.18376137915611	2.86725074966511e-05	0.00280570899408792	4
2L	10847227	10850848	FBgn0004363	porin	2L	10847748	10847752	2L_10847748_10847752	138.331947806283	-0.952220441377435	0.307209875452451	-3.09957627493267	0.00193797671165553	0.0430162645474878	4
2L	11156118	11203544	FBgn0259822	Ca-beta	2L	11192383	11192387	2L_11192383_11192387	34.7937117052185	1.47152978728511	0.457004324180337	3.21994718523589	0.00128214215806834	0.0334342195961105	4
2L	11581937	11626883	FBgn0015400	kek2	2L	11587033	11587037	2L_11587033_11587037	159.01201323708	-1.19637690647374	0.388979124205954	-3.07568409722751	0.00210020230347628	0.0450740214756383	4
2L	11581937	11626883	FBgn0015400	kek2	2L	11623748	11623752	2L_11623748_11623752	291.189992565493	-0.881412461025018	0.283513017692591	-3.10889590960765	0.00187787864019133	0.0422847198646576	4
2L	11794327	11809438	FBgn0020309	crol	2L	11803450	11803454	2L_11803450_11803454	19.1440626385916	-2.33632099840207	0.659061192191618	-3.54492272657256	0.000392728201931836	0.0157034075369229	4
2L	12175004	12313438	FBgn0000114	aret	2L	12299907	12299911	2L_12299907_12299911	240.693217171546	-1.38246157071825	0.429817497604558	-3.21639202317944	0.00129813372794724	0.0337130917576904	4
2L	12175004	12313438	FBgn0000114	aret	2L	12310409	12310413	2L_12310409_12310413	138.407190749555	-0.859634245841816	0.279835842755408	-3.07192330109472	0.0021268436659154	0.045485584521429	4
2L	12344219	12397528	FBgn0262475	bru-2	2L	12358113	12358117	2L_12358113_12358117	105.400543449006	-1.40409594961845	0.392397379891421	-3.57825006376692	0.000345902427770294	0.0144532038208031	4
2L	12344219	12397528	FBgn0262475	bru-2	2L	12396032	12396036	2L_12396032_12396036	210.621583521112	-1.07519071147409	0.332958328965729	-3.22920503239539	0.00124134862849386	0.0327269620022433	4
2L	12587625	12628135	FBgn0085424	nub	2L	12624492	12624496	2L_12624492_12624496	10.3994365665705	-3.28600109414647	1.02848748213735	-3.19498404328429	0.00139838571824057	0.0352736546722742	4
2L	12587625	12628135	FBgn0085424	nub	2L	12625508	12625512	2L_12625508_12625512	12.2444430745047	-2.75200883999626	0.863126530315778	-3.18841878141485	0.0014305319060459	0.0357074953477632	4
2L	12610517	12646356	FBgn0032439	Ref2	2L	12624492	12624496	2L_12624492_12624496	10.3994365665705	-3.28600109414647	1.02848748213735	-3.19498404328429	0.00139838571824057	0.0352736546722742	4
2L	12610517	12646356	FBgn0032439	Ref2	2L	12625508	12625512	2L_12625508_12625512	12.2444430745047	-2.75200883999626	0.863126530315778	-3.18841878141485	0.0014305319060459	0.0357074953477632	4
2L	12657165	12686306	FBgn0004394	pdm2	2L	12669659	12669663	2L_12669659_12669663	12.5651266121415	-4.60059381640868	1.07116938978975	-4.29492651700183	1.74751209448873e-05	0.00199358404170457	4
2L	12657165	12686306	FBgn0004394	pdm2	2L	12684922	12684926	2L_12684922_12684926	17.9292893519999	-2.79750775985451	0.722645018825007	-3.87120603751362	0.000108298203800898	0.00689789874689187	4
2L	12667248	12669714	FBgn0032442	CG15485	2L	12669659	12669663	2L_12669659_12669663	12.5651266121415	-4.60059381640868	1.07116938978975	-4.29492651700183	1.74751209448873e-05	0.00199358404170457	4
2L	13000770	13004107	FBgn0265262	Vha68-1	2L	13004098	13004102	2L_13004098_13004102	542.554901195679	-1.34993943178007	0.397623989810973	-3.39501505535877	0.000686248268006327	0.0224662931648269	4
2L	13203762	13210828	FBgn0032482	Pect	2L	13208996	13209000	2L_13208996_13209000	258.0876526616	-0.934245028228753	0.289638213780317	-3.22555858923144	0.00125727099283805	0.0330349382294756	4
2L	13415431	13500427	FBgn0263354	CG42784	2L	13494032	13494036	2L_13494032_13494036	389.414847909155	-1.26719611544765	0.400807257777151	-3.16160970356531	0.00156899705706838	0.0378915221343767	4
2L	14134491	14160587	FBgn0028906	CG17341	2L	14140417	14140421	2L_14140417_14140421	94.1219596392667	1.51966970794061	0.467146804768317	3.2530880922846	0.00114158100572089	0.0310752155568235	4
2L	14184478	14234126	FBgn0016930	Dyrk2	2L	14186871	14186875	2L_14186871_14186875	118.22773252416	1.08915491550141	0.335596283829919	3.24543199069925	0.00117272572743041	0.0315775877041939	4
2L	14490859	14494019	FBgn0005771	noc	2L	14491801	14491805	2L_14491801_14491805	614.203085756379	-0.801202495677606	0.245844194661036	-3.25898480857881	0.00111811654915222	0.0307022251241932	4
2L	15552723	15583978	FBgn0028370	kek3	2L	15571481	15571485	2L_15571481_15571485	173.049731050009	-1.19199289792925	0.354729875355892	-3.3602833613418	0.000778625685319148	0.0243721809990622	4
2L	16293069	16293721	FBgn0266204	CR44899	2L	16293572	16293576	2L_16293572_16293576	68.9301322716289	1.20584731720334	0.390025440616367	3.09171451815478	0.00199004134572199	0.0436167147093955	4
2L	16293069	16293721	FBtr0343813	CR44899-RA	2L	16293572	16293576	2L_16293572_16293576	68.9301322716289	1.20584731720334	0.390025440616367	3.09171451815478	0.00199004134572199	0.0436167147093955	4
2L	16729777	16731199	FBgn0051812	CG31812	2L	16729906	16729910	2L_16729906_16729910	239.303678198768	-1.41339938139767	0.41369975881398	-3.41648587238651	0.000634349551612245	0.0213436431225099	4
2L	19034444	19041541	FBgn0086442	mib2	2L	19039403	19039407	2L_19039403_19039407	115.783917301234	1.30287554932898	0.369429022237173	3.52672765512324	0.000420729292212071	0.0164733538648682	4
2L	19054078	19058821	FBgn0032748	CG10492	2L	19054223	19054227	2L_19054223_19054227	87.9875229319416	-1.42642798725155	0.446765790097355	-3.19278695654095	0.00140906863348152	0.0354383530405509	4
2L	19190342	19208621	FBgn0015380	drl	2L	19204949	19204953	2L_19204949_19204953	40.1107604089107	2.06002928164592	0.562348566803447	3.66326048158302	0.000249025071531397	0.0116556483976699	4
2L	19796365	19958424	FBgn0263873	sick	2L	19910278	19910282	2L_19910278_19910282	27.7097740664704	1.95749907475729	0.542535515527686	3.60805701881724	0.00030849870038847	0.0134551392766802	4
2L	19965664	19966510	FBgn0042129	OS9	2L	19966000	19966004	2L_19966000_19966004	261.166670034594	-1.92807152824794	0.380984256203809	-5.0607643146716	4.17579136176453e-07	0.00013958517505361	4
2L	19965664	19966510	FBgn0042129	OS9	2L	19966411	19966415	2L_19966411_19966415	106.964240752615	-2.32786100760212	0.43951668037774	-5.29641106135369	1.18100819025674e-07	5.642699665288e-05	4
2L	19966727	19967685	FBgn0014000	Hf	2L	19967350	19967354	2L_19967350_19967354	40.8131776664968	-2.38805581301509	0.578112517356068	-4.1307803261839	3.61533934592255e-05	0.003288123607152	4
2L	19966727	19967685	FBgn0014000	Hf	2L	19967643	19967647	2L_19967643_19967647	39.73905994271	-2.27639452862941	0.568492187215878	-4.00426704151868	6.22100605422578e-05	0.00476739800998988	4
2L	21104568	21134255	FBgn0040297	Nhe2	2L	21121537	21121541	2L_21121537_21121541	21.4804324273101	-2.58843943496871	0.745439115860076	-3.47236867491479	0.000515887342690995	0.0186805851232711	4
2L	21104568	21134255	FBgn0040297	Nhe2	2L	21124328	21124332	2L_21124328_21124332	86.4092031095938	-1.40915819439721	0.409220339696807	-3.44351943855298	0.000574195315413177	0.0201371245201196	4
2L	21684106	21729051	FBgn0051619	nolo	2L	21728007	21728011	2L_21728007_21728011	78.3103187954477	1.48030107520027	0.408756196421245	3.62147678288586	0.000292926097499107	0.0129909823982463	4
2L	22189526	22214376	FBgn0259683	Ir40a	2L	22209343	22209347	2L_22209343_22209347	80.6853692970889	-1.91239934909382	0.570249738519679	-3.35361723103679	0.000797626176337406	0.0247464384440473	4
2L	22532279	22536884	FBgn0064225	RpL5	2L	22532837	22532841	2L_22532837_22532841	12.0410959887182	3.38519282052521	0.983283134660048	3.44274472041624	0.000575842601156073	0.0201787050360128	4
2R	6087873	6169087	FBgn0000546	EcR	2R	6109979	6109983	2R_6109979_6109983	134.197744100528	-1.16612116533707	0.31915172359244	-3.65381440592256	0.000258373060517039	0.0119188211258594	4
2R	6749227	6756300	FBgn0027066	Eb1	2R	6756255	6756259	2R_6756255_6756259	137.497506946193	-1.31223242855246	0.429937226770051	-3.05214888789869	0.00227209371106836	0.047518080807701	4
2R	6756296	6757209	FBgn0033100	CG3420	2R	6756550	6756554	2R_6756550_6756554	135.22880509194	-1.39219987860906	0.431855400772297	-3.22376396386235	0.00126517635517047	0.0331399780730945	4
2R	6809044	6809766	FBgn0033104	CG15237	2R	6809764	6809768	2R_6809764_6809768	311.061338376556	-1.13298998107355	0.28957657234512	-3.91257473592594	9.13172639864101e-05	0.00613136608333868	2
2R	6986043	6988922	FBgn0033122	CG17002	2R	6988706	6988710	2R_6988706_6988710	82.3863472929021	2.37584626777906	0.523179096501611	4.54117200718806	5.59423656621976e-06	0.000905437547940013	4
2R	7012254	7018362	FBgn0029506	Tsp42Ee	2R	7013857	7013861	2R_7013857_7013861	44.6101247198986	4.68902772492647	1.09399646027872	4.28614524377147	1.81800149747458e-05	0.00205249734280101	4
2R	7068572	7069896	FBgn0033140	CG12836	2R	7069442	7069446	2R_7069442_7069446	13.784261844318	3.24369209954722	0.87467846859918	3.70843940487305	0.000208540549748139	0.0104297375274184	4
2R	7519280	7522541	FBgn0033187	CG2144	2R	7522047	7522051	2R_7522047_7522051	18.3393438078436	2.16543228341267	0.681790771317336	3.17609503459351	0.00149272041275577	0.0367074823433229	4
2R	7663786	7665269	FBgn0033204	CG2065	2R	7664974	7664978	2R_7664974_7664978	337.299107193589	-0.902051758101237	0.263889882424036	-3.41828852934861	0.000630162656656714	0.0212829864643135	4
2R	7676540	7698902	FBgn0033212	LRR	2R	7684144	7684148	2R_7684144_7684148	83.5004216018339	1.92182747827803	0.46865573907833	4.10072323462322	4.11860908340335e-05	0.00355629488902833	4
2R	7676540	7698902	FBgn0033212	LRR	2R	7684439	7684443	2R_7684439_7684443	112.965509261431	1.5842306363499	0.427799251182581	3.7032104006039	0.000212888176837327	0.010557203056724	4
2R	7995438	7998278	FBgn0027788	Hey	2R	7997860	7997864	2R_7997860_7997864	157.379565050216	1.35184716278944	0.372856685631061	3.62564817766762	0.000288237560202908	0.0128466476770037	4
2R	8009119	8013755	FBgn0033250	CG14762	2R	8012532	8012536	2R_8012532_8012536	225.085925465041	-1.53735378124229	0.469176042304102	-3.27670989697687	0.00105024217731512	0.029526422549749	4
2R	8327490	8396280	FBgn0261588	pdm3	2R	8352549	8352553	2R_8352549_8352553	15.9519342821941	2.61921969413908	0.762458644459321	3.43522853753785	0.000592054302823831	0.0205360040452041	4
2R	8327490	8396280	FBgn0261588	pdm3	2R	8363378	8363382	2R_8363378_8363382	185.106105518945	-1.17392349503891	0.377002536799467	-3.11383447179121	0.00184673063184499	0.0418674841588849	4
2R	8327490	8396280	FBgn0261588	pdm3	2R	8363811	8363815	2R_8363811_8363815	176.355355215466	-0.952299374590503	0.309987752682174	-3.0720548355563	0.00212590667424086	0.0454804416505953	4
2R	8327490	8396280	FBgn0261588	pdm3	2R	8364892	8364896	2R_8364892_8364896	79.0446136850122	-1.318378513387	0.395775813464208	-3.33112451174642	0.000864959042820237	0.0261252042653577	4
2R	8327490	8396280	FBgn0261588	pdm3	2R	8369044	8369048	2R_8369044_8369048	187.356352736208	-1.08385863094362	0.33693139539071	-3.21685258711722	0.00129605172394334	0.0336785478432094	4
2R	8327490	8396280	FBgn0261588	pdm3	2R	8369877	8369881	2R_8369877_8369881	141.517872593819	-1.01244974972633	0.305140735486532	-3.31797636953331	0.000906721550448829	0.0268702117422952	4
2R	8327490	8396280	FBgn0261588	pdm3	2R	8388370	8388374	2R_8388370_8388374	61.1196959372539	-2.37586216905201	0.545038808377095	-4.35906972592716	1.30616495054392e-05	0.00164113305882856	4
2R	8363272	8365345	FBgn0050363	cola	2R	8363378	8363382	2R_8363378_8363382	185.106105518945	-1.17392349503891	0.377002536799467	-3.11383447179121	0.00184673063184499	0.0418674841588849	4
2R	8363272	8365345	FBgn0050363	cola	2R	8363811	8363815	2R_8363811_8363815	176.355355215466	-0.952299374590503	0.309987752682174	-3.0720548355563	0.00212590667424086	0.0454804416505953	4
2R	8363272	8365345	FBgn0050363	cola	2R	8364892	8364896	2R_8364892_8364896	79.0446136850122	-1.318378513387	0.395775813464208	-3.33112451174642	0.000864959042820237	0.0261252042653577	4
2R	8363272	8365345	FBgn0050366	swif	2R	8363378	8363382	2R_8363378_8363382	185.106105518945	-1.17392349503891	0.377002536799467	-3.11383447179121	0.00184673063184499	0.0418674841588849	4
2R	8363272	8365345	FBgn0050366	swif	2R	8363811	8363815	2R_8363811_8363815	176.355355215466	-0.952299374590503	0.309987752682174	-3.0720548355563	0.00212590667424086	0.0454804416505953	4
2R	8363272	8365345	FBgn0050366	swif	2R	8364892	8364896	2R_8364892_8364896	79.0446136850122	-1.318378513387	0.395775813464208	-3.33112451174642	0.000864959042820237	0.0261252042653577	4
2R	8368344	8370038	FBgn0033286	CG2127	2R	8369044	8369048	2R_8369044_8369048	187.356352736208	-1.08385863094362	0.33693139539071	-3.21685258711722	0.00129605172394334	0.0336785478432094	4
2R	8368344	8370038	FBgn0033286	CG2127	2R	8369877	8369881	2R_8369877_8369881	141.517872593819	-1.01244974972633	0.305140735486532	-3.31797636953331	0.000906721550448829	0.0268702117422952	4
2R	8600415	8612295	FBgn0267792	rgr	2R	8608538	8608542	2R_8608538_8608542	89.3371005869271	-2.01764400828797	0.399614819207531	-5.04897193825077	4.44193972736132e-07	0.000146029787330519	4
2R	8600415	8612295	FBgn0267792	rgr	2R	8609181	8609185	2R_8609181_8609185	70.0284345555312	-1.37978842021794	0.4087207085969	-3.37587108065707	0.000735823894517409	0.0235088386556142	4
2R	8718017	8723839	FBgn0040777	CG14767	2R	8722372	8722376	2R_8722372_8722376	493.195319311629	-1.20853208258044	0.362187768557994	-3.33675564857441	0.000847624340500344	0.0257873303730508	4
2R	8718017	8723839	FBgn0040777	CG14767	2R	8722708	8722712	2R_8722708_8722712	326.189768453341	-1.98066055698543	0.55253980354272	-3.58464773811051	0.000337533460255726	0.0142437166130982	4
2R	8963164	8968184	FBgn0033358	CG8216	2R	8966899	8966903	2R_8966899_8966903	137.771043847465	-1.59823277714086	0.331563673505471	-4.82028914761222	1.43350296966897e-06	0.00033750424057239	4
2R	8963164	8968184	FBgn0033358	CG8216	2R	8967181	8967185	2R_8967181_8967185	124.450817529947	-1.56761901502029	0.380768100631153	-4.11699145075922	3.83850305913735e-05	0.00340718039176108	4
2R	9135375	9137933	FBgn0260972	alc	2R	9137297	9137301	2R_9137297_9137301	31.5883783370968	-2.58874446138098	0.594223606464316	-4.35651568402717	1.32149228094185e-05	0.00165563808359775	4
2R	9309296	9389467	FBgn0033405	CG13954	2R	9374362	9374366	2R_9374362_9374366	193.050325536758	1.20195275028624	0.266278512943791	4.51389313016016	6.36482988571589e-06	0.000992503542753452	4
2R	9400531	9413463	FBgn0016078	wun	2R	9404827	9404831	2R_9404827_9404831	91.2499306315626	-2.0163723921909	0.462309891685724	-4.36151687094254	1.29163834507901e-05	0.0016274461482968	4
2R	9400531	9413463	FBgn0016078	wun	2R	9405203	9405207	2R_9405203_9405207	88.9533285712913	-1.56646531830477	0.474832957961679	-3.29898186728478	0.000970361790843567	0.028100811712533	4
2R	9503765	9541565	FBgn0259246	brp	2R	9510621	9510625	2R_9510621_9510625	31.4587940250559	-3.38432464309325	0.721184557953047	-4.69273032231728	2.69582757671931e-06	0.00053031935362333	4
2R	9503765	9541565	FBgn0259246	brp	2R	9510920	9510924	2R_9510920_9510924	31.1041579705313	-3.29025178530541	0.69876764023175	-4.70864933615727	2.49363638410624e-06	0.000502570113543661	4
2R	9503765	9541565	FBgn0259246	brp	2R	9529492	9529496	2R_9529492_9529496	176.060409232096	-1.32977427530973	0.378942224388475	-3.50917419523697	0.000449500400213586	0.0171684047551201	4
2R	9608128	9610290	FBgn0033437	CG12926	2R	9609670	9609674	2R_9609670_9609674	290.745538750876	-1.13682718522731	0.34431752199196	-3.30168264063499	0.000961067423101667	0.0279219150635845	4
2R	9610464	9615617	FBgn0264878	CR44069	2R	9612775	9612779	2R_9612775_9612779	286.552625063463	-0.99007021593145	0.295470225055944	-3.35082905813603	0.000805700214458148	0.0248677532169623	4
2R	9610464	9615617	FBtr0334806	CR44069-RA	2R	9612775	9612779	2R_9612775_9612779	286.552625063463	-0.99007021593145	0.295470225055944	-3.35082905813603	0.000805700214458148	0.0248677532169623	4
2R	9611139	9683858	FBgn0033438	Mmp2	2R	9612775	9612779	2R_9612775_9612779	286.552625063463	-0.99007021593145	0.295470225055944	-3.35082905813603	0.000805700214458148	0.0248677532169623	4
2R	9611139	9683858	FBgn0033438	Mmp2	2R	9628110	9628114	2R_9628110_9628114	166.604979778597	-1.40035396684611	0.368156594939518	-3.80369110887764	0.000142555921251816	0.0082233562172208	4
2R	9611139	9683858	FBgn0033438	Mmp2	2R	9652367	9652371	2R_9652367_9652371	222.918449858555	-1.12022637230501	0.326780124411156	-3.42807376771649	0.000607880258188543	0.020848756864403	4
2R	9766364	9806875	FBgn0027589	CG1688	2R	9774878	9774882	2R_9774878_9774882	65.9265204578608	1.97141604701517	0.61818512026618	3.18903833558192	0.00142746945981612	0.0356853925156771	4
2R	9766364	9806875	FBgn0027589	CG1688	2R	9774942	9774946	2R_9774942_9774946	96.8715646337071	1.77923660226731	0.393793371268996	4.51819845655029	6.23680145784952e-06	0.000982803621110729	4
2R	9766364	9806875	FBgn0027589	CG1688	2R	9775366	9775370	2R_9775366_9775370	114.861579008992	2.12053151918683	0.420284917528563	5.04546185396414	4.52427155127837e-07	0.000147922214204844	4
2R	9775110	9776370	FBgn0265105	CR44207	2R	9775366	9775370	2R_9775366_9775370	114.861579008992	2.12053151918683	0.420284917528563	5.04546185396414	4.52427155127837e-07	0.000147922214204844	4
2R	9775110	9776370	FBtr0336931	CR44207-RA	2R	9775366	9775370	2R_9775366_9775370	114.861579008992	2.12053151918683	0.420284917528563	5.04546185396414	4.52427155127837e-07	0.000147922214204844	4
2R	9775110	9776370	FBtr0336932	CR44207-RB	2R	9775366	9775370	2R_9775366_9775370	114.861579008992	2.12053151918683	0.420284917528563	5.04546185396414	4.52427155127837e-07	0.000147922214204844	4
2R	9913496	9958858	FBgn0011656	Mef2	2R	9939348	9939352	2R_9939348_9939352	125.982457178513	-1.13275482666957	0.354002771170507	-3.19984734278811	0.00137500395016313	0.0348753479262072	4
2R	10085169	10096416	FBgn0033484	CG2269	2R	10086681	10086685	2R_10086681_10086685	35.3335662097989	1.95796783389684	0.549854144703727	3.56088583264536	0.000369605772679951	0.0150710665204977	4
2R	10085442	10087127	FBgn0028560	sut4	2R	10086681	10086685	2R_10086681_10086685	35.3335662097989	1.95796783389684	0.549854144703727	3.56088583264536	0.000369605772679951	0.0150710665204977	4
2R	10109740	10117457	FBgn0003071	Pfk	2R	10110301	10110305	2R_10110301_10110305	219.49661806586	-1.03246906235473	0.320465781982941	-3.22177630312395	0.00127398558700537	0.0332740521317422	4
2R	10269016	10307024	FBgn0033504	CAP	2R	10301469	10301473	2R_10301469_10301473	332.247472376981	-1.23947890721112	0.329130827206637	-3.76591557141787	0.000165939863969028	0.00907805324024355	4
2R	10269016	10307024	FBgn0033504	CAP	2R	10305346	10305350	2R_10305346_10305350	110.162454645627	-3.82323824585405	0.450092879618122	-8.49433176791832	1.99074910029207e-17	7.13365032598661e-13	4
2R	10481894	10543291	FBgn0005630	lola	2R	10520708	10520712	2R_10520708_10520712	10.2673560085125	-3.47594258145993	1.1221897051995	-3.09746432831691	0.00195183885444013	0.0431635358615203	4
2R	10481894	10543291	FBgn0005630	lola	2R	10520865	10520869	2R_10520865_10520869	240.993019955074	-1.24191933383346	0.40725415660458	-3.04949455688255	0.00229226786800624	0.0477231738218311	4
2R	10740054	10798709	FBgn0053144	CG33144	2R	10753549	10753553	2R_10753549_10753553	72.2278310208132	-1.35797209201774	0.434858287060937	-3.12279225767049	0.00179144146131816	0.0410293450881215	4
2R	11380347	11384114	FBgn0033631	Sod3	2R	11381071	11381075	2R_11381071_11381075	64.577733192535	-1.9781887166599	0.455887968572052	-4.33919921786057	1.43002844603129e-05	0.00175132055143832	4
2R	11380347	11384114	FBgn0033631	Sod3	2R	11381719	11381723	2R_11381719_11381723	157.830989211551	-1.25756894872066	0.369672154158438	-3.40184927259	0.000669315413136698	0.0220768119609172	4
2R	11380347	11384114	FBgn0033631	Sod3	2R	11382445	11382449	2R_11382445_11382449	137.883792147059	-1.26837073202863	0.306239183964309	-4.14176499430738	3.44643377060111e-05	0.00317969574339773	4
2R	11380347	11384114	FBgn0033631	Sod3	2R	11383046	11383050	2R_11383046_11383050	112.989566310133	-1.30997072347518	0.338069085908912	-3.87486102124149	0.000106685569585523	0.00681456452856974	4
2R	11474465	11509695	FBgn0001269	inv	2R	11484847	11484851	2R_11484847_11484851	41.181135297573	2.15371515671018	0.70791253221681	3.04234641808908	0.00234741571773522	0.0484044739494326	4
2R	11474465	11509695	FBgn0001269	inv	2R	11489627	11489631	2R_11489627_11489631	171.322231303675	1.9269489626247	0.382294871470884	5.04047819216289	4.64370044673342e-07	0.000151081536217515	4
2R	11474465	11509695	FBgn0001269	inv	2R	11490248	11490252	2R_11490248_11490252	75.0397308172007	1.41076934019845	0.453513506438048	3.11075485111526	0.00186609790636568	0.0421253322267279	4
2R	11524006	11528210	FBgn0000577	en	2R	11528102	11528106	2R_11528102_11528106	35.3078767545651	1.20549618309432	0.392686346460327	3.06987037863847	0.00214151691539303	0.0456740753368846	4
2R	11845324	11852324	FBgn0033657	Sln	2R	11851779	11851783	2R_11851779_11851783	156.821514598722	-1.43184061443413	0.463731876770091	-3.08764759586282	0.00201747558436261	0.0439531980119467	4
2R	12487451	12507333	FBgn0045063	fdl	2R	12500713	12500717	2R_12500713_12500717	259.199239980632	-1.27458593524536	0.377307169372052	-3.37811215558569	0.000729853066950345	0.0233889776436225	4
2R	12495672	12501459	FBgn0050044	s-cup	2R	12500713	12500717	2R_12500713_12500717	259.199239980632	-1.27458593524536	0.377307169372052	-3.37811215558569	0.000729853066950345	0.0233889776436225	4
2R	12700081	12700851	FBgn0033770	wuc	2R	12700447	12700451	2R_12700447_12700451	195.614179804078	1.72506535238578	0.46951673756382	3.67412961960977	0.000238661561684568	0.0113665582155832	4
2R	12705172	12751545	FBgn0261545	CG42663	2R	12729565	12729569	2R_12729565_12729569	12.8859748903193	3.28415099985801	0.955642847626198	3.43658826936841	0.000589090364267661	0.0204558397989144	4
2R	13414978	13439051	FBgn0259221	CG42321	2R	13415654	13415658	2R_13415654_13415658	137.291743416078	-1.09970652683329	0.330612169794145	-3.32627358369178	0.000880154935497593	0.0264231361134071	4
2R	13513132	13534251	FBgn0260964	Vmat	2R	13524831	13524835	2R_13524831_13524835	83.8213413828241	1.20506107208469	0.397165801783716	3.03415114461676	0.0024121354873836	0.0491172082366768	4
2R	13623044	13749367	FBgn0000633	fas	2R	13654411	13654415	2R_13654411_13654415	186.038220622732	-1.2570841707839	0.389433991152522	-3.22797752467264	0.00124668768828388	0.0328242517428101	4
2R	13623044	13749367	FBgn0000633	fas	2R	13656250	13656254	2R_13656250_13656254	15.9559684733164	-1.84737712775557	0.599205752541573	-3.08304304476349	0.00204895515434538	0.0444415038817566	4
2R	13623044	13749367	FBgn0000633	fas	2R	13667605	13667609	2R_13667605_13667609	86.9086071196937	-1.8170349852472	0.445956951000551	-4.0744627506545	4.61206941855257e-05	0.00385781735631215	4
2R	13623044	13749367	FBgn0000633	fas	2R	13667951	13667955	2R_13667951_13667955	45.5497797069962	-1.6320929230317	0.494797197816017	-3.29850882388904	0.000971998250957715	0.0281377198801268	4
2R	13623044	13749367	FBgn0000633	fas	2R	13669099	13669103	2R_13669099_13669103	52.6809501272644	-1.4585466816685	0.387658795717902	-3.76244960202034	0.000168257221651892	0.00914365981297226	4
2R	13623044	13749367	FBgn0000633	fas	2R	13671341	13671345	2R_13671341_13671345	181.923898042626	-1.38648026663253	0.428470745079888	-3.23588082162766	0.00121268004074658	0.0322858927519697	4
2R	13623044	13749367	FBgn0000633	fas	2R	13705827	13705831	2R_13705827_13705831	112.718200295237	-1.29155068546633	0.41648479049734	-3.10107527317876	0.0019281926780897	0.0428840965905327	4
2R	13623044	13749367	FBgn0000633	fas	2R	13709491	13709495	2R_13709491_13709495	37.5558685308761	-2.08998412752897	0.491453026916354	-4.25266304827275	2.11243306239451e-05	0.00225960974202522	4
2R	13623044	13749367	FBgn0000633	fas	2R	13710691	13710695	2R_13710691_13710695	214.860160921391	-1.23129232385152	0.297897249211194	-4.13327859559588	3.57624793331325e-05	0.00326084652525056	4
2R	13623044	13749367	FBgn0000633	fas	2R	13711359	13711363	2R_13711359_13711363	199.392905622264	-1.12230922044318	0.25646941918071	-4.37599626508449	1.20879083694342e-05	0.00156290306422392	4
2R	13623044	13749367	FBgn0000633	fas	2R	13738040	13738044	2R_13738040_13738044	38.3449824936983	-2.43946720861412	0.564650930468757	-4.32031026069317	1.5580997725162e-05	0.00185245345880376	4
2R	13623044	13749367	FBgn0000633	fas	2R	13747002	13747006	2R_13747002_13747006	137.080639513849	-1.53849113253982	0.46378478834576	-3.31725224975004	0.000909075002804003	0.0269043555091498	4
2R	13665114	13667756	FBgn0033863	CG13337	2R	13667605	13667609	2R_13667605_13667609	86.9086071196937	-1.8170349852472	0.445956951000551	-4.0744627506545	4.61206941855257e-05	0.00385781735631215	4
2R	13667736	13671594	FBgn0033864	CG18368	2R	13667951	13667955	2R_13667951_13667955	45.5497797069962	-1.6320929230317	0.494797197816017	-3.29850882388904	0.000971998250957715	0.0281377198801268	4
2R	13667736	13671594	FBgn0033864	CG18368	2R	13669099	13669103	2R_13669099_13669103	52.6809501272644	-1.4585466816685	0.387658795717902	-3.76244960202034	0.000168257221651892	0.00914365981297226	4
2R	13667736	13671594	FBgn0033864	CG18368	2R	13671341	13671345	2R_13671341_13671345	181.923898042626	-1.38648026663253	0.428470745079888	-3.23588082162766	0.00121268004074658	0.0322858927519697	4
2R	13833575	13835096	FBgn0033873	CG6337	2R	13833576	13833580	2R_13833576_13833580	452.250370586405	-1.30293626976095	0.403999958360126	-3.2250901090428	0.00125933024722414	0.0330696468408542	4
2R	13833575	13835096	FBgn0033873	CG6337	2R	13833979	13833983	2R_13833979_13833983	504.133977249085	-1.36003089611116	0.39695371309437	-3.4261699821607	0.00061215715489472	0.0209153694589029	4
2R	13864237	13942110	FBgn0013733	shot	2R	13871326	13871330	2R_13871326_13871330	196.583346605481	1.39116965532115	0.444917061076243	3.12680671753956	0.00176716064217971	0.0407021689496514	4
2R	13943387	13958089	FBgn0262739	AGO1	2R	13956499	13956503	2R_13956499_13956503	215.639934721283	-1.22968430558387	0.398112790054394	-3.08878372236133	0.00200977688750464	0.043859471903758	4
2R	14276130	14300095	FBgn0263397	Ih	2R	14281655	14281659	2R_14281655_14281659	155.026178707676	-1.40170079670763	0.430753841944514	-3.25406452645913	0.00113766435466511	0.0310251632306464	4
2R	14276130	14300095	FBgn0263397	Ih	2R	14282560	14282564	2R_14282560_14282564	50.2608038474124	-1.73852585281521	0.489102585015779	-3.55452190619503	0.000378666965231924	0.0153081588810027	4
2R	14944458	14962969	FBgn0261854	aPKC	2R	14946328	14946332	2R_14946328_14946332	218.000036604753	-1.35148038253327	0.291781943059196	-4.63181637754425	3.62471567557757e-06	0.00066201866217455	4
2R	15401096	15471884	FBgn0263980	CG43729	2R	15415820	15415824	2R_15415820_15415824	39.5165675190389	-1.94216947122121	0.575638076601762	-3.37394197876324	0.000740999845307858	0.0236026564060105	4
2R	15401096	15471884	FBgn0263980	CG43729	2R	15416122	15416126	2R_15416122_15416126	42.4604657244073	-1.6706113516224	0.512387632066961	-3.26044433368384	0.00111237800038495	0.030625638121754	4
2R	15401096	15471884	FBgn0263980	CG43729	2R	15416282	15416286	2R_15416282_15416286	36.8282956394129	-2.06511481784365	0.670319993147267	-3.08078953179896	0.00206452524855807	0.044623771643317	4
2R	15401096	15471884	FBgn0263980	CG43729	2R	15449239	15449243	2R_15449239_15449243	115.964773398865	-1.81383129877409	0.550759453371662	-3.29332758188734	0.000990090459074597	0.0284651006983947	4
2R	15472175	15482834	FBgn0034021	CG8180	2R	15475336	15475340	2R_15475336_15475340	313.458551182806	-1.67778112310149	0.310569923307443	-5.40226531028443	6.58045234828821e-08	3.6959863549931e-05	4
2R	15566271	15569404	FBgn0024754	Flo1	2R	15569103	15569107	2R_15569103_15569107	35.3169522769484	-1.60100810081284	0.487146915156531	-3.28649951585632	0.00101440948260561	0.0288907561593463	4
2R	15568960	15573170	FBgn0050466	CG30466	2R	15569103	15569107	2R_15569103_15569107	35.3169522769484	-1.60100810081284	0.487146915156531	-3.28649951585632	0.00101440948260561	0.0288907561593463	4
2R	16031930	16047243	FBgn0034070	SP2353	2R	16042819	16042823	2R_16042819_16042823	290.15092870786	-1.51981364519044	0.464484671906055	-3.27204262511774	0.00106773477001762	0.0298337438366032	4
2R	16031930	16047243	FBgn0034070	SP2353	2R	16045954	16045958	2R_16045954_16045958	39.6047224461391	-1.94476145120829	0.500406169239764	-3.88636585788469	0.000101756113509414	0.00661525502811383	4
2R	16185122	16186506	FBgn0034086	CG8441	2R	16186083	16186087	2R_16186083_16186087	169.927060738562	-0.964064363921875	0.306393772598006	-3.14648811477883	0.0016524397730308	0.0390951583433156	4
2R	16324813	16336637	FBgn0262511	Vha44	2R	16328958	16328962	2R_16328958_16328962	162.287235944179	-1.11131471422995	0.362605185620955	-3.06480645699219	0.0021781089886013	0.046178178616459	4
2R	16324813	16336637	FBgn0262511	Vha44	2R	16332674	16332678	2R_16332674_16332678	395.782487009852	-1.29190566625682	0.342642362233496	-3.77042014838913	0.000162972943427833	0.00895426626003216	4
2R	16386524	16431758	FBgn0264273	Sema-2b	2R	16426500	16426504	2R_16426500_16426504	47.088169878268	3.05628716245443	0.598549750796736	5.10615393020576	3.28781897581242e-07	0.000118765831833934	4
2R	16751503	16772671	FBgn0267002	unc-104	2R	16761833	16761837	2R_16761833_16761837	112.848353085673	-1.60249118061622	0.512132097449488	-3.12905828124604	0.00175367521172764	0.0405217936142947	4
2R	17091984	17093070	FBgn0034191	CG6984	2R	17092272	17092276	2R_17092272_17092276	131.159026316749	-1.3873178291937	0.447741238172363	-3.0984812452313	0.00194515281277316	0.0431063504190828	4
2R	17216549	17379376	FBgn0265487	mbl	2R	17349355	17349359	2R_17349355_17349359	225.849357451973	-1.21248467448789	0.3770635933322	-3.21559730488132	0.00130173355485652	0.0337593363497935	4
2R	17216549	17379376	FBgn0265487	mbl	2R	17349810	17349814	2R_17349810_17349814	492.681090431179	-1.19443932414282	0.288970406960291	-4.13343129736796	3.57387161084971e-05	0.00326033898429706	4
2R	17216549	17379376	FBgn0265487	mbl	2R	17370851	17370855	2R_17370851_17370855	226.305194195533	-1.1149324160563	0.368244397207822	-3.02769688964767	0.00246425125453331	0.0498441970280801	4
2R	17703335	17719346	FBgn0028494	CG6424	2R	17713623	17713627	2R_17713623_17713627	122.068263625547	-1.25464527049874	0.39177001506496	-3.2025045875211	0.00136238130244592	0.0346729911873915	4
2R	18446548	18449420	FBgn0034350	CG5189	2R	18448782	18448786	2R_18448782_18448786	146.056026458319	1.52790058167891	0.425958706712105	3.58696877796557	0.000334544362897277	0.014160244153155	4
2R	18446548	18449420	FBgn0050120	CG30120	2R	18448782	18448786	2R_18448782_18448786	146.056026458319	1.52790058167891	0.425958706712105	3.58696877796557	0.000334544362897277	0.014160244153155	4
2R	18447361	18451041	FBgn0261119	Prp19	2R	18448782	18448786	2R_18448782_18448786	146.056026458319	1.52790058167891	0.425958706712105	3.58696877796557	0.000334544362897277	0.014160244153155	4
2R	18456602	18498026	FBgn0028496	CG30116	2R	18463515	18463519	2R_18463515_18463519	293.736938719762	-0.832468024352155	0.215609434251576	-3.86099999400222	0.000112923906238525	0.00706677935302572	4
2R	19141632	19163705	FBgn0000578	ena	2R	19152950	19152954	2R_19152950_19152954	191.375622153991	-1.11872033226637	0.34435794790668	-3.24871355247341	0.00115928153966602	0.0313474907126412	4
2R	19141632	19163705	FBgn0000578	ena	2R	19156025	19156029	2R_19156025_19156029	14.186761515222	-2.83732751858214	0.796428903904495	-3.56256221323979	0.000367252838002111	0.0150264194987071	4
2R	19229063	19243751	FBgn0010434	cora	2R	19231531	19231535	2R_19231531_19231535	116.877429161893	-0.945088435984686	0.271532425322981	-3.48057302865589	0.000500342402692752	0.0183739184854397	4
2R	19229063	19243751	FBgn0010434	cora	2R	19232285	19232289	2R_19232285_19232289	112.732979504792	-0.958397473944314	0.284328937431754	-3.3707349051461	0.000749679606046635	0.0237692611954301	4
2R	19270078	19281396	FBgn0003254	rib	2R	19278101	19278105	2R_19278101_19278105	68.3291263266623	1.7436204514561	0.542491999450213	3.21409431516625	0.00130856683136567	0.0338662312835168	4
2R	19397032	19424903	FBgn0263391	hts	2R	19402360	19402364	2R_19402360_19402364	36.4784949166411	2.9651998773715	0.779029011086805	3.80627657657424	0.000141074616812807	0.00816210103419819	4
2R	19447319	19451600	FBgn0003887	betaTub56D	2R	19450674	19450678	2R_19450674_19450678	269.399208205178	-1.30280527342023	0.426260542659487	-3.0563590645568	0.00224042779149745	0.047051382440202	4
2R	20236235	20239200	FBgn0034485	CG11099	2R	20238850	20238854	2R_20238850_20238854	30.9993222713446	-2.0937498222383	0.612228855898366	-3.41988098415583	0.000626485383459469	0.0212067610342779	4
2R	20238495	20239429	FBgn0034486	CG13869	2R	20238850	20238854	2R_20238850_20238854	30.9993222713446	-2.0937498222383	0.612228855898366	-3.41988098415583	0.000626485383459469	0.0212067610342779	4
2R	20587551	20606854	FBgn0267791	HnRNP-K	2R	20595489	20595493	2R_20595489_20595493	689.995204176053	-1.39474275406579	0.413534852465252	-3.37273326722318	0.000744260135306803	0.0236656960313175	4
2R	20587551	20606854	FBgn0267791	HnRNP-K	2R	20596285	20596289	2R_20596285_20596289	72.3934578643228	-1.94595362387036	0.484128674598348	-4.01949672880831	5.83225915202161e-05	0.00455582988289392	4
2R	20587551	20606854	FBgn0267791	HnRNP-K	2R	20596289	20596293	2R_20596289_20596293	54.5382211700913	-1.83514765633686	0.495682739999744	-3.70226257290662	0.000213685299353586	0.0105752915780364	4
2R	20587551	20606854	FBgn0267791	HnRNP-K	2R	20596293	20596297	2R_20596293_20596297	250.712746605954	-1.27644350757495	0.311117248277552	-4.10277319769883	4.0822737932395e-05	0.00354027587383698	4
2R	20587551	20606854	FBgn0267791	HnRNP-K	2R	20596904	20596908	2R_20596904_20596908	206.820833105146	-1.43696619607056	0.31420333502278	-4.57336392042554	4.79955438859329e-06	0.000808473945924656	4
2R	20587551	20606854	FBgn0267791	HnRNP-K	2R	20598120	20598124	2R_20598120_20598124	152.25487196608	-1.79977283341683	0.494054842357193	-3.64286042583836	0.000269625054882907	0.0122548759724431	4
2R	20587551	20606854	FBgn0267791	HnRNP-K	2R	20598675	20598679	2R_20598675_20598679	521.174052927799	-1.28558787598224	0.326694523170145	-3.93513752084757	8.31490712095467e-05	0.00575205370216775	4
2R	20587551	20606854	FBgn0267791	HnRNP-K	2R	20599318	20599322	2R_20599318_20599322	577.713074802445	-1.78577922590617	0.433294625928611	-4.12139712575248	3.76581626530836e-05	0.00337360650127649	4
2R	20587551	20606854	FBgn0267791	HnRNP-K	2R	20600851	20600855	2R_20600851_20600855	588.007117102719	-1.67573919870043	0.439705634582809	-3.81104781677489	0.00013837899435831	0.00807075664686795	4
2R	20587551	20606854	FBgn0267791	HnRNP-K	2R	20601112	20601116	2R_20601112_20601116	1483.88971509029	-1.96093797945764	0.394065316959351	-4.97617500212512	6.48530191432615e-07	0.000194309622740772	4
2R	20587551	20606854	FBgn0267791	HnRNP-K	2R	20601517	20601521	2R_20601517_20601521	1492.88148719516	-1.61897775489903	0.419688464350631	-3.85757029896931	0.000114519747702338	0.00713687067680971	4
2R	20587551	20606854	FBgn0267791	HnRNP-K	2R	20601808	20601812	2R_20601808_20601812	250.55247761702	-1.9294588045299	0.397349339087771	-4.8558248743021	1.19886622135232e-06	0.000302110915442609	4
2R	21101928	21123704	FBgn0015721	ktub	2R	21122016	21122020	2R_21122016_21122020	176.883264740608	-1.37076171510479	0.426504312534975	-3.21394573235971	0.00130924415147822	0.0338699674869418	4
2R	21502097	21517241	FBgn0043070	MESK2	2R	21508864	21508868	2R_21508864_21508868	188.077532602377	1.96723805932136	0.485651950120679	4.05071586520454	5.10611798219471e-05	0.0041396523025784	4
2R	23444137	23491997	FBgn0264339	CG43795	2R	23447250	23447254	2R_23447250_23447254	132.667796778365	-1.19425570761364	0.280202193718695	-4.26212119100179	2.02495569090793e-05	0.00219486576612205	4
2R	23820354	23839864	FBgn0034911	CG5549	2R	23828431	23828435	2R_23828431_23828435	25.2384986585035	-2.3007568866594	0.587823976179922	-3.91402355108288	9.07707764761998e-05	0.00611579818482453	4
2R	23907654	23925066	FBgn0261794	kcc	2R	23907897	23907901	2R_23907897_23907901	124.350531369884	-1.24981900165017	0.404256274063129	-3.09165022743716	0.00199047235483816	0.0436194877466185	4
2R	24022343	24023981	FBgn0034959	CG11388	2R	24023577	24023581	2R_24023577_24023581	116.643906575946	-1.40914944268706	0.437192537909323	-3.22317816636505	0.00126776672353144	0.0331841875610122	4
2R	24022343	24023981	FBgn0034959	CG11388	2R	24023854	24023858	2R_24023854_24023858	220.255087228898	-1.30789916574532	0.365955033872408	-3.57393407574036	0.000351657502938698	0.0146051170147257	4
2R	24243255	24255094	FBgn0050418	nord	2R	24250421	24250425	2R_24250421_24250425	20.8010255288926	4.76572240278136	1.2738463039549	3.74120675939102	0.000183138775445203	0.00958043048073491	4
2R	24249055	24251303	FBgn0034994	Ir60a	2R	24250421	24250425	2R_24250421_24250425	20.8010255288926	4.76572240278136	1.2738463039549	3.74120675939102	0.000183138775445203	0.00958043048073491	4
2R	24377831	24378740	FBgn0035000	CG13578	2R	24378510	24378514	2R_24378510_24378514	577.116334788197	-0.889218762356544	0.282701196552136	-3.14543685418237	0.00165838991078511	0.0391583711538439	4
2R	24506870	24507706	FBgn0035014	CG13581	2R	24507553	24507557	2R_24507553_24507557	49.8661582148498	1.98565002532694	0.635794699805165	3.12309936829519	0.00178957317532366	0.0410057447185115	4
2R	24775534	24779901	FBgn0086908	egg	2R	24777069	24777073	2R_24777069_24777073	76.9827203860954	1.28192740083937	0.381592057652594	3.3594184552092	0.000781066985818717	0.0244162941111005	4
2R	24775711	24779987	FBgn0264876	CR44067	2R	24777069	24777073	2R_24777069_24777073	76.9827203860954	1.28192740083937	0.381592057652594	3.3594184552092	0.000781066985818717	0.0244162941111005	4
2R	24775711	24779987	FBtr0334803	CR44067-RA	2R	24777069	24777073	2R_24777069_24777073	76.9827203860954	1.28192740083937	0.381592057652594	3.3594184552092	0.000781066985818717	0.0244162941111005	4
2R	24809325	24810107	FBgn0262098	CG42851	2R	24809535	24809539	2R_24809535_24809539	48.0395569408852	2.1624367761639	0.583716912968141	3.70459845881136	0.000211725858319481	0.0105202584002727	4
2R	24871407	24874912	FBgn0035073	CG16896	2R	24874272	24874276	2R_24874272_24874276	283.781595594789	-0.976476718902965	0.307422767328636	-3.17633182274724	0.00149150241457991	0.0366841929115946	4
2R	24876691	24881221	FBgn0265182	CG44247	2R	24879307	24879311	2R_24879307_24879311	198.999088470121	-1.46305379081581	0.482931083047886	-3.02952914437014	0.00244935270348183	0.0496324953497897	4
2R	24990570	25011965	FBgn0265434	zip	2R	25009361	25009365	2R_25009361_25009365	206.431404043627	1.18545960437797	0.271418045206794	4.36765213408991	1.25589312874892e-05	0.0016015542482416	4
3L	275155	276667	FBgn0035124	ttm2	3L	275931	275935	3L_275931_275935	49.9973538793938	-1.10466938624225	0.363428472835973	-3.03957853830792	0.00236909423467274	0.0486666606313133	4
3L	277437	305292	FBgn0264707	RhoGEF3	3L	289945	289949	3L_289945_289949	53.4023110544286	2.84786866355931	0.666235527551014	4.27456739514878	1.91508771411485e-05	0.00213254360309483	4
3L	737680	755489	FBgn0035160	hng3	3L	752410	752414	3L_752410_752414	223.939867009182	-0.882581521042261	0.281649697502963	-3.13361430481556	0.00172667652376792	0.040162096944502	4
3L	749400	753492	FBgn0000575	emc	3L	752410	752414	3L_752410_752414	223.939867009182	-0.882581521042261	0.281649697502963	-3.13361430481556	0.00172667652376792	0.040162096944502	4
3L	837861	839931	FBgn0035165	CG13887	3L	838140	838144	3L_838140_838144	85.5684883353576	-1.931425436604	0.471555807502382	-4.09585759707614	4.20608427971003e-05	0.00361787863848126	4
3L	852720	857248	FBgn0035170	dpr20	3L	852880	852884	3L_852880_852884	168.658813273249	-1.44466109184886	0.351005166697384	-4.11578298246065	3.85867246535785e-05	0.00341918073995137	4
3L	852720	857248	FBgn0035170	dpr20	3L	856550	856554	3L_856550_856554	213.823320772636	-1.37026481078344	0.440921575332135	-3.10772910069384	0.00188530795549365	0.0423721307558702	4
3L	852720	857248	FBgn0035170	dpr20	3L	856895	856899	3L_856895_856899	232.022120018021	-1.55434327065007	0.461217454764169	-3.37008769853439	0.000751442643659804	0.0238040980312106	4
3L	993983	995703	FBgn0035179	CG12038	3L	995602	995606	3L_995602_995606	205.899418968672	-1.36418869996377	0.335063481252014	-4.07143355302785	4.67246914183259e-05	0.00389433624339133	4
3L	995982	1034875	FBgn0024277	trio	3L	998425	998429	3L_998425_998429	19.8840543724999	-2.06359381797858	0.677031311423565	-3.0480035164689	0.00230367231641844	0.0478705287559958	4
3L	995982	1034875	FBgn0024277	trio	3L	998665	998669	3L_998665_998669	31.7266408850027	-1.5607799782945	0.4971518657619	-3.13944306716532	0.00169269302671442	0.0396703478870403	4
3L	1275956	1295699	FBgn0052333	CG32333	3L	1290248	1290252	3L_1290248_1290252	45.9625796248002	-1.45910336350225	0.475264266931884	-3.07008850659369	0.00213995345179361	0.0456664435395261	4
3L	1342493	1475257	FBgn0267487	Ptp61F	3L	1385290	1385294	3L_1385290_1385294	21.035195478446	-1.75474246022908	0.553166454049368	-3.17217800787406	0.00151300236170986	0.0370016384381069	4
3L	1342493	1475257	FBgn0267487	Ptp61F	3L	1385550	1385554	3L_1385550_1385554	49.563205967096	-1.30146680980483	0.418745161443922	-3.10801635371045	0.00188347645485624	0.0423656429962509	4
3L	1370628	1387437	FBgn0003295	ru	3L	1385290	1385294	3L_1385290_1385294	21.035195478446	-1.75474246022908	0.553166454049368	-3.17217800787406	0.00151300236170986	0.0370016384381069	4
3L	1370628	1387437	FBgn0003295	ru	3L	1385550	1385554	3L_1385550_1385554	49.563205967096	-1.30146680980483	0.418745161443922	-3.10801635371045	0.00188347645485624	0.0423656429962509	4
3L	1623179	1629301	FBgn0035245	GC	3L	1626422	1626426	3L_1626422_1626426	76.6825596367925	-1.6732305310895	0.543620284046471	-3.07793984182251	0.00208436988105689	0.0448871620760332	4
3L	1623179	1629301	FBgn0035245	GC	3L	1627322	1627326	3L_1627322_1627326	165.68123791385	-1.73092855389855	0.504622750921829	-3.43014370782242	0.000603261655772984	0.0207499310548753	4
3L	1625791	1628377	FBgn0035246	CG13928	3L	1626422	1626426	3L_1626422_1626426	76.6825596367925	-1.6732305310895	0.543620284046471	-3.07793984182251	0.00208436988105689	0.0448871620760332	4
3L	1625791	1628377	FBgn0035246	CG13928	3L	1627322	1627326	3L_1627322_1627326	165.68123791385	-1.73092855389855	0.504622750921829	-3.43014370782242	0.000603261655772984	0.0207499310548753	4
3L	1630348	1637752	FBgn0013342	nSyb	3L	1634643	1634647	3L_1634643_1634647	19.461982657261	-2.11785834123326	0.658990387549264	-3.21379246381637	0.00130994317068102	0.0338724950051838	4
3L	2377655	2499226	FBgn0266696	CG45186	3L	2436830	2436834	3L_2436830_2436834	130.268427932605	-1.2439301282504	0.36373218395855	-3.41990668714692	0.000626426194538826	0.0212067610342779	4
3L	2377655	2499226	FBgn0266696	CG45186	3L	2438017	2438021	3L_2438017_2438021	92.129123549306	-1.42301528740294	0.462393112648361	-3.07750104505797	0.00208744106613569	0.0448987774093075	4
3L	2377655	2499226	FBgn0266696	CG45186	3L	2441654	2441658	3L_2441654_2441658	56.62747703176	-1.65200167164822	0.511572484299488	-3.2292621717338	0.00124110061530696	0.0327269620022433	4
3L	2377655	2499226	FBgn0266696	CG45186	3L	2443575	2443579	3L_2443575_2443579	58.2171991703092	-1.77222751931343	0.580307925149308	-3.05394333337332	0.0022585473790307	0.0473291150761322	4
3L	3111299	3114248	FBgn0266437	CG45067	3L	3113615	3113619	3L_3113615_3113619	9.45931951891056	-2.93991613334573	0.81687553784089	-3.59897682958694	0.000319471648942562	0.0137463341356962	4
3L	4173884	4192968	FBgn0040696	CG18675	3L	4173909	4173913	3L_4173909_4173913	452.168322660396	-1.29354139031248	0.412561195470395	-3.13539277206525	0.00171624157353977	0.0400232985462866	4
3L	4255991	4259152	FBgn0035518	CG15011	3L	4256893	4256897	3L_4256893_4256897	46.3568822243291	1.30831915665613	0.419461787541314	3.1190425338262	0.00181439767266812	0.0413662931860024	4
3L	4910368	4920198	FBgn0028699	Rh50	3L	4910829	4910833	3L_4910829_4910833	127.360545769255	-1.41265703874475	0.323945765833457	-4.36078253750356	1.29598118749761e-05	0.00163177055069534	4
3L	5424109	5442399	FBgn0085420	DIP-delta	3L	5428915	5428919	3L_5428915_5428919	23.8813341181069	2.39533134489973	0.65791162384128	3.64081019106238	0.000271781450600409	0.012304671686625	4
3L	5424109	5442399	FBgn0085420	DIP-delta	3L	5433153	5433157	3L_5433153_5433157	24.2807635198225	3.4770289624393	0.640648512148487	5.42735821047752	5.71942695357414e-08	3.28445425407653e-05	4
3L	5424109	5442399	FBgn0085420	DIP-delta	3L	5438737	5438741	3L_5438737_5438741	114.049198726991	1.91777646655014	0.48366238124556	3.96511397394883	7.33608858821133e-05	0.00530216616518687	4
3L	5503528	5510860	FBgn0085371	CG34342	3L	5505112	5505116	3L_5505112_5505116	134.94626300784	1.41291879884745	0.36569303015796	3.86367439991171	0.000111694082289425	0.00702183463992851	4
3L	5503528	5510860	FBgn0085371	CG34342	3L	5505737	5505741	3L_5505737_5505741	97.0822837175676	1.68975209971417	0.4031358944814	4.19151983945239	2.7709195212457e-05	0.00273379455445539	4
3L	5503528	5510860	FBgn0085371	CG34342	3L	5506267	5506271	3L_5506267_5506271	89.5863047142545	1.63127238279108	0.520531856789488	3.13385696094061	0.00172524933804612	0.0401497498243569	4
3L	5503528	5510860	FBgn0085371	CG34342	3L	5507221	5507225	3L_5507221_5507225	112.761683453433	2.0397078652795	0.404101448271164	5.04751436552833	4.47595125579636e-07	0.000146741935023235	4
3L	5657913	5749599	FBgn0085447	sif	3L	5699106	5699110	3L_5699106_5699110	35.9521422499029	-2.49772317781887	0.688713556673341	-3.62665022870103	0.00028712180181117	0.0128160471426277	4
3L	5657913	5749599	FBgn0085447	sif	3L	5699442	5699446	3L_5699442_5699446	80.3741668397906	-1.33807341724959	0.408658237993626	-3.27430917291445	0.00105920652453813	0.0297085211336094	4
3L	6955991	6957440	FBgn0035721	CG9948	3L	6957058	6957062	3L_6957058_6957062	228.257268098984	-1.53995781500207	0.507370336549793	-3.03517510596708	0.00240396071457788	0.0490332642230446	4
3L	6956946	6958108	FBgn0035722	CG10075	3L	6957058	6957062	3L_6957058_6957062	228.257268098984	-1.53995781500207	0.507370336549793	-3.03517510596708	0.00240396071457788	0.0490332642230446	4
3L	6958346	6959586	FBgn0029117	Surf1	3L	6958772	6958776	3L_6958772_6958776	143.284188874503	-1.05780947091193	0.262813895760938	-4.0249373719346	5.69904804936659e-05	0.00448046704258452	4
3L	7339266	7341893	FBgn0011640	lark	3L	7339421	7339425	3L_7339421_7339425	72.4400054809775	-1.86791925424244	0.565973128193894	-3.30036738705821	0.000965583352668258	0.0280048421139268	4
3L	7593091	7639573	FBgn0035802	CG33275	3L	7619468	7619472	3L_7619468_7619472	16.9236633941319	2.79043685329303	0.890262837657213	3.13439664699052	0.00172207905483739	0.0401022249200104	4
3L	7593091	7639573	FBgn0035802	CG33275	3L	7619938	7619942	3L_7619938_7619942	57.7388897854628	1.59090296827318	0.504554605868493	3.15308382832963	0.00161555406204649	0.0385842203808144	4
3L	7593091	7639573	FBgn0035802	CG33275	3L	7625986	7625990	3L_7625986_7625990	170.308074768944	1.45937709771875	0.43924962187748	3.32243222311939	0.000892363474347075	0.0266208397766842	4
3L	8352355	8356296	FBgn0035880	CG17352	3L	8354673	8354677	3L_8354673_8354677	11.13594386485	-2.94259532415416	0.883194579801079	-3.33176334122988	0.000862976089972253	0.0260828991296101	4
3L	8932235	8954272	FBgn0264305	CG43783	3L	8949633	8949637	3L_8949633_8949637	102.131542619772	-1.33789474503575	0.344343409551226	-3.88535022865514	0.000102182472544258	0.00663574976649318	4
3L	8937100	8954463	FBgn0264307	orb2	3L	8949633	8949637	3L_8949633_8949637	102.131542619772	-1.33789474503575	0.344343409551226	-3.88535022865514	0.000102182472544258	0.00663574976649318	4
3L	9137860	9145693	FBgn0263456	nwk	3L	9139546	9139550	3L_9139546_9139550	191.352494666338	-1.11163652581775	0.319412484468195	-3.4802538406367	0.00050093891833613	0.0183845198685548	4
3L	9763544	9786466	FBgn0036043	CG8177	3L	9771756	9771760	3L_9771756_9771760	161.291339613846	-1.06003078898781	0.283241508166618	-3.74249803939133	0.000182199954857161	0.00955643030203673	4
3L	9860217	9864349	FBgn0036053	iPLA2-VIA	3L	9863879	9863883	3L_9863879_9863883	159.919868907879	-1.21594778871737	0.354870901321698	-3.42645109584538	0.000611523869509426	0.0209017038725685	4
3L	11822851	11824211	FBgn0036213	RpL10Ab	3L	11822977	11822981	3L_11822977_11822981	54.5973568876136	-2.05791242345649	0.661452520668308	-3.11120202758808	0.00186327414841321	0.0420827970718763	4
3L	12121274	12125150	FBgn0022959	yps	3L	12125073	12125077	3L_12125073_12125077	56.9857892513597	-1.48447715696127	0.464480379564212	-3.19599540104159	0.00139349332901228	0.0351750070103028	4
3L	13114271	13118077	FBgn0010452	trn	3L	13116163	13116167	3L_13116163_13116167	56.7247102388441	-1.85181939891225	0.607111236955514	-3.0502143366652	0.00228678105234973	0.0476988595399404	4
3L	13228692	13279642	FBgn0023095	caps	3L	13229930	13229934	3L_13229930_13229934	121.606947173219	-1.50265248055589	0.352519532535707	-4.26260771920116	2.02055043438443e-05	0.00219407285653732	4
3L	13228692	13279642	FBgn0023095	caps	3L	13232127	13232131	3L_13232127_13232131	170.169131981179	-1.53938862634363	0.405157525756126	-3.79948175335195	0.000144998987025507	0.00832141848345937	4
3L	13228692	13279642	FBgn0023095	caps	3L	13232495	13232499	3L_13232495_13232499	449.44847309647	-1.34422570083341	0.371838755146987	-3.61507691768719	0.000300258460273635	0.0131968543723574	4
3L	13228692	13279642	FBgn0023095	caps	3L	13232865	13232869	3L_13232865_13232869	391.827354666753	-1.05508568387196	0.347235340512538	-3.03853197175897	0.00237733877113065	0.0487419932328885	4
3L	13228692	13279642	FBgn0023095	caps	3L	13241981	13241985	3L_13241981_13241985	442.28761303815	-1.03285071451498	0.284671213328376	-3.62822324898569	0.000285378442218144	0.0127604830277576	4
3L	13228692	13279642	FBgn0023095	caps	3L	13242368	13242372	3L_13242368_13242372	203.455799392166	-1.22634002461621	0.366068643058088	-3.35002750951714	0.000808035349465946	0.0249183637803466	4
3L	13228692	13279642	FBgn0023095	caps	3L	13247563	13247567	3L_13247563_13247567	251.075717888778	-1.21038541572792	0.364284663572156	-3.32263621492859	0.000891711224970974	0.0266058118531306	4
3L	13228692	13279642	FBgn0023095	caps	3L	13248527	13248531	3L_13248527_13248531	158.412873054969	-1.95412900907298	0.505989406209526	-3.86199589377132	0.00011246445724332	0.00704800867586068	4
3L	13228692	13279642	FBgn0023095	caps	3L	13276593	13276597	3L_13276593_13276597	17.540880546673	-2.49718133210692	0.713266511121719	-3.50104945790842	0.000463429830767815	0.0174841268499335	4
3L	13228692	13279642	FBgn0023095	caps	3L	13276843	13276847	3L_13276843_13276847	16.1079038013795	-2.35508753258017	0.726827739027326	-3.24022791938549	0.00119434192389297	0.0319293110271418	4
3L	13228692	13279642	FBgn0023095	caps	3L	13278479	13278483	3L_13278479_13278483	90.2327601873974	-1.89242935749754	0.613131876411823	-3.08649644603773	0.00202530367679057	0.0440701554251355	4
3L	13246864	13248702	FBgn0052119	CG32119	3L	13247563	13247567	3L_13247563_13247567	251.075717888778	-1.21038541572792	0.364284663572156	-3.32263621492859	0.000891711224970974	0.0266058118531306	4
3L	13246864	13248702	FBgn0052119	CG32119	3L	13248527	13248531	3L_13248527_13248531	158.412873054969	-1.95412900907298	0.505989406209526	-3.86199589377132	0.00011246445724332	0.00704800867586068	4
3L	13477541	13483515	FBgn0086708	stv	3L	13481566	13481570	3L_13481566_13481570	10.3996354438862	-2.96733946233448	0.962277897042311	-3.0836616651541	0.00204469983533274	0.0443758611147752	4
3L	15001238	15014062	FBgn0036463	Reck	3L	15014033	15014037	3L_15014033_15014037	210.709213279974	-0.977552568509779	0.320701856867046	-3.04816622535193	0.0023024252915904	0.0478521322288176	4
3L	15014695	15064977	FBgn0261090	Sytbeta	3L	15021065	15021069	3L_15021065_15021069	196.143779282464	-1.35091994585944	0.382796577455334	-3.52908052323708	0.000417006224458781	0.0163884635306602	4
3L	15014695	15064977	FBgn0261090	Sytbeta	3L	15042003	15042007	3L_15042003_15042007	206.596413456491	-1.46406024184593	0.452856712400883	-3.23294367016007	0.00122521719106661	0.0325025413271254	4
3L	15014695	15064977	FBgn0261090	Sytbeta	3L	15043409	15043413	3L_15043409_15043413	68.8475220749456	-2.0203996998969	0.623106657044439	-3.24246206817979	0.00118501721710005	0.0317462287373434	4
3L	15014695	15064977	FBgn0261090	Sytbeta	3L	15045515	15045519	3L_15045515_15045519	56.5047698543	-1.55349103567736	0.501438074183789	-3.09807155790082	0.00194784389825594	0.0431171514382332	4
3L	15041631	15042570	FBgn0036465	Rpn12R	3L	15042003	15042007	3L_15042003_15042007	206.596413456491	-1.46406024184593	0.452856712400883	-3.23294367016007	0.00122521719106661	0.0325025413271254	4
3L	15042799	15043924	FBgn0025776	ind	3L	15043409	15043413	3L_15043409_15043413	68.8475220749456	-2.0203996998969	0.623106657044439	-3.24246206817979	0.00118501721710005	0.0317462287373434	4
3L	15848578	15899029	FBgn0264908	pHCl	3L	15868694	15868698	3L_15868694_15868698	108.150111084501	-1.03026230515235	0.339273250242915	-3.03667413925117	0.00239203894671051	0.0488746285873102	4
3L	15848578	15899029	FBgn0264908	pHCl	3L	15889098	15889102	3L_15889098_15889102	389.629303555314	-1.07321949946439	0.321514216233415	-3.33801569348101	0.000843789835321072	0.0256937159745881	4
3L	15988236	15992464	FBgn0259824	Hip14	3L	15988351	15988355	3L_15988351_15988355	105.842395203155	-1.26571506702698	0.363133623631504	-3.48553530892911	0.000491153398767235	0.0181480623751548	4
3L	16351991	16353286	FBgn0036615	CG4933	3L	16352321	16352325	3L_16352321_16352325	22.4079719880449	-2.26617536219955	0.658790625392597	-3.43990226158584	0.000581924295636628	0.0203118967192311	4
3L	16648442	16661615	FBgn0260960	Baldspot	3L	16651943	16651947	3L_16651943_16651947	140.735668174406	-1.33545639712086	0.396570824562982	-3.36751045312656	0.000758501509134627	0.0239487689003127	4
3L	17058774	17238212	FBgn0260943	Rbp6	3L	17134444	17134448	3L_17134444_17134448	169.118528365642	-1.14184668301347	0.313225518252884	-3.64544590550122	0.000266928561326489	0.0121693614078542	4
3L	17421787	17425217	FBgn0266669	Sec3	3L	17424919	17424923	3L_17424919_17424923	193.010396819297	-1.16050143021675	0.382063725004325	-3.0374551528115	0.00238584903677397	0.0488093824981494	4
3L	17809231	17814119	FBgn0036756	cln3	3L	17813077	17813081	3L_17813077_17813081	23.0113345084479	-5.91391734709532	1.15511394679707	-5.11976966730734	3.05909050401416e-07	0.000113585862166161	4
3L	17809231	17814119	FBgn0036756	cln3	3L	17813374	17813378	3L_17813374_17813378	23.0285204749563	-5.90329947139009	1.15476066498601	-5.11214111320772	3.18527737158848e-07	0.000115997184282014	4
3L	17815570	17817921	FBgn0036757	Ir75a	3L	17815874	17815878	3L_17815874_17815878	117.151230424727	-2.98142761567114	0.638328284605554	-4.67068072584857	3.00203230063409e-06	0.00057526644631509	4
3L	17818073	17820193	FBgn0261402	Ir75b	3L	17818314	17818318	3L_17818314_17818318	55.4375287750393	-3.49198408766125	0.712986631068167	-4.89768522367622	9.69722118209067e-07	0.000260097472933411	4
3L	17818073	17820193	FBgn0261402	Ir75b	3L	17818570	17818574	3L_17818570_17818574	43.2439429847962	-3.43125834848425	0.721359178876796	-4.75665722286497	1.96824957266259e-06	0.000425391039817944	4
3L	17818073	17820193	FBgn0261402	Ir75b	3L	17818825	17818829	3L_17818825_17818829	60.5432418178198	-3.29006275751301	0.673761819974194	-4.88312436231401	1.0441796797101e-06	0.000272322668433274	4
3L	17818073	17820193	FBgn0261402	Ir75b	3L	17819207	17819211	3L_17819207_17819211	82.1143611863163	-4.03232828739266	0.559459852420417	-7.2075382530979	5.69724381302476e-13	3.09325810296863e-09	4
3L	17818073	17820193	FBgn0261402	Ir75b	3L	17819600	17819604	3L_17819600_17819604	99.5463679953127	-3.76823088313522	0.507205537482916	-7.42939618095582	1.09094534351505e-13	7.8185870879037e-10	4
3L	17818073	17820193	FBgn0261402	Ir75b	3L	17819681	17819685	3L_17819681_17819685	114.185978722633	-2.03863632334967	0.373146769594745	-5.46336318431411	4.67197375431838e-08	2.82796465392306e-05	4
3L	17820493	17822834	FBgn0261401	Ir75c	3L	17820558	17820562	3L_17820558_17820562	95.534118513351	-1.86651659255399	0.362628451872678	-5.14718738398755	2.64421157044083e-07	0.000101259843674657	4
3L	17820493	17822834	FBgn0261401	Ir75c	3L	17820950	17820954	3L_17820950_17820954	66.9091235656951	-3.71902917911962	0.684357467183818	-5.43433710809602	5.50005141779075e-08	3.20991600171195e-05	4
3L	17820493	17822834	FBgn0261401	Ir75c	3L	17821268	17821272	3L_17821268_17821272	66.40331574844	-4.88506232308834	0.771263493267892	-6.33384357710233	2.39127952602676e-10	4.11966877575206e-07	4
3L	17823333	17839767	FBgn0001134	Grd	3L	17834526	17834530	3L_17834526_17834530	35.4181771960475	-2.69287708697789	0.629860865625783	-4.27535227847891	1.90835301215612e-05	0.00212901375584068	4
3L	17823333	17839767	FBgn0001134	Grd	3L	17834907	17834911	3L_17834907_17834911	20.8482977723233	-2.82326310524645	0.694998131962244	-4.06225999093739	4.859990533274e-05	0.00400084403524707	4
3L	17823333	17839767	FBgn0001134	Grd	3L	17836927	17836931	3L_17836927_17836931	103.151682330337	-1.61067166989793	0.416772025933477	-3.86463478754454	0.000111255540070817	0.00701148614649605	4
3L	17823333	17839767	FBgn0001134	Grd	3L	17837456	17837460	3L_17837456_17837460	140.779380834044	-1.72910551241609	0.3227809177401	-5.35690128314322	8.4661345281747e-08	4.47438503607519e-05	4
3L	17823333	17839767	FBgn0001134	Grd	3L	17838163	17838167	3L_17838163_17838167	26.3734499668487	-4.10127096817006	0.850945365564302	-4.81966426299332	1.43800011844732e-06	0.000337675597932119	4
3L	17823333	17839767	FBgn0001134	Grd	3L	17838553	17838557	3L_17838553_17838557	25.2770792521057	-3.9571638881439	0.773835340046413	-5.11370272635333	3.15904377429357e-07	0.000115363905281094	4
3L	17834745	17835174	FBgn0052189	CG32189	3L	17834907	17834911	3L_17834907_17834911	20.8482977723233	-2.82326310524645	0.694998131962244	-4.06225999093739	4.859990533274e-05	0.00400084403524707	4
3L	18905372	18908974	FBgn0036828	CG6841	3L	18908378	18908382	3L_18908378_18908382	20.4279966693346	-2.87232202960522	0.61118987651884	-4.69955760060217	2.60725678477769e-06	0.000520782829574826	4
3L	18905372	18908974	FBgn0036828	CG6841	3L	18908654	18908658	3L_18908654_18908658	90.7543119167468	-1.82286725151987	0.373582482895112	-4.87942378184703	1.06396229699296e-06	0.000275875723230433	4
3L	18908260	18914150	FBgn0036830	CG14077	3L	18908378	18908382	3L_18908378_18908382	20.4279966693346	-2.87232202960522	0.61118987651884	-4.69955760060217	2.60725678477769e-06	0.000520782829574826	4
3L	18908260	18914150	FBgn0036830	CG14077	3L	18908654	18908658	3L_18908654_18908658	90.7543119167468	-1.82286725151987	0.373582482895112	-4.87942378184703	1.06396229699296e-06	0.000275875723230433	4
3L	18908260	18911182	FBgn0036829	Ir75d	3L	18908378	18908382	3L_18908378_18908382	20.4279966693346	-2.87232202960522	0.61118987651884	-4.69955760060217	2.60725678477769e-06	0.000520782829574826	4
3L	18908260	18911182	FBgn0036829	Ir75d	3L	18908654	18908658	3L_18908654_18908658	90.7543119167468	-1.82286725151987	0.373582482895112	-4.87942378184703	1.06396229699296e-06	0.000275875723230433	4
3L	19263766	19266838	FBgn0036856	CG9666	3L	19266821	19266825	3L_19266821_19266825	113.716638086608	0.964421026457889	0.279311404718199	3.45285230093238	0.000554692627198937	0.0196536227923357	4
3L	19263766	19266838	FBgn0259720	CG42374	3L	19266821	19266825	3L_19266821_19266825	113.716638086608	0.964421026457889	0.279311404718199	3.45285230093238	0.000554692627198937	0.0196536227923357	4
3L	19266061	19266838	FBgn0266456	CG45081	3L	19266821	19266825	3L_19266821_19266825	113.716638086608	0.964421026457889	0.279311404718199	3.45285230093238	0.000554692627198937	0.0196536227923357	4
3L	19266473	19268913	FBgn0036857	CG9629	3L	19266821	19266825	3L_19266821_19266825	113.716638086608	0.964421026457889	0.279311404718199	3.45285230093238	0.000554692627198937	0.0196536227923357	4
3L	19981685	19984191	FBgn0036923	CG17732	3L	19981955	19981959	3L_19981955_19981959	213.53967192312	-1.15899483015556	0.244678776446582	-4.73680164249388	2.17117484764e-06	0.000455514516922318	4
3L	20108484	20111534	FBgn0036937	Ir76b	3L	20110682	20110686	3L_20110682_20110686	121.667963386839	-1.75688359598476	0.48026553241821	-3.65815049674414	0.000254041867699091	0.0117971390764831	4
3L	20149614	20198317	FBgn0261556	CG42674	3L	20152031	20152035	3L_20152031_20152035	81.8822473676015	1.49393449024437	0.473259927281054	3.15668917676432	0.00159571341384528	0.0382992595256073	4
3L	20149614	20198317	FBgn0261556	CG42674	3L	20153748	20153752	3L_20153748_20153752	133.731456334621	1.32804813295439	0.408693529946798	3.24949634785575	0.00115609562719101	0.0312977283480995	4
3L	20149614	20198317	FBgn0261556	CG42674	3L	20157598	20157602	3L_20157598_20157602	158.567929772566	1.50069349506904	0.400681606466154	3.74535159800454	0.000180141308475914	0.00952654021240538	4
3L	20149614	20198317	FBgn0261556	CG42674	3L	20178864	20178868	3L_20178864_20178868	74.2765366488035	1.11007386365106	0.340848850554036	3.25679215830324	0.00112678905826455	0.0308506716945691	4
3L	20241053	20243735	FBgn0024814	Clc	3L	20241946	20241950	3L_20241946_20241950	220.06816097032	-1.44334792623275	0.449698993682081	-3.20958673804179	0.00132925934169888	0.0341894051467398	4
3L	20241267	20245312	FBgn0036959	CG6951	3L	20241946	20241950	3L_20241946_20241950	220.06816097032	-1.44334792623275	0.449698993682081	-3.20958673804179	0.00132925934169888	0.0341894051467398	4
3L	20637199	20640910	FBgn0037014	CG13251	3L	20638224	20638228	3L_20638224_20638228	391.1671984895	-1.47269908908017	0.474533217145648	-3.10346891612471	0.00191266325697505	0.0427125236991973	4
3L	21034535	21075444	FBgn0026179	siz	3L	21073252	21073256	3L_21073252_21073256	53.7712054352293	-1.68231810356546	0.529833622310898	-3.17518185468852	0.0014974262424794	0.0367676935542049	4
3L	21034535	21075444	FBgn0026179	siz	3L	21073576	21073580	3L_21073576_21073580	55.3439695582177	-1.8126558542912	0.552280085883419	-3.28213147753047	0.00103025555353013	0.0291608282759911	4
3L	21420388	21433134	FBgn0037081	barc	3L	21432954	21432958	3L_21432954_21432958	130.705153903557	-1.42938984925694	0.468713678086387	-3.04960131543995	0.00229145329632171	0.0477173044051557	4
3L	21427790	21433066	FBgn0053288	CG33288	3L	21432954	21432958	3L_21432954_21432958	130.705153903557	-1.42938984925694	0.468713678086387	-3.04960131543995	0.00229145329632171	0.0477173044051557	4
3L	21743248	21744269	FBgn0037129	CG14565	3L	21743459	21743463	3L_21743459_21743463	88.0990661552664	1.28582821046642	0.349458761683513	3.67948482468135	0.000233705595158389	0.0112396413509644	4
3L	22136090	22247702	FBgn0037153	olf413	3L	22230094	22230098	3L_22230094_22230098	248.153386738993	-0.87203562233336	0.287382546655466	-3.03440703856945	0.00241009018226985	0.0490968989257165	4
3L	22293044	22407863	FBgn0004449	Ten-m	3L	22296182	22296186	3L_22296182_22296186	19.5946220888001	2.77289218475214	0.856222694099765	3.23851750702259	0.00120152646597767	0.0320735245693115	4
3L	22293044	22407863	FBgn0004449	Ten-m	3L	22397314	22397318	3L_22397314_22397318	214.230600323074	2.51472151345956	0.421857539334463	5.96106808337922	2.50594522667629e-09	2.75454114272141e-06	4
3L	22348168	22407547	FBgn0267624	CR45962	3L	22397314	22397318	3L_22397314_22397318	214.230600323074	2.51472151345956	0.421857539334463	5.96106808337922	2.50594522667629e-09	2.75454114272141e-06	4
3L	22348168	22407547	FBtr0347077	CR45962-RA	3L	22397314	22397318	3L_22397314_22397318	214.230600323074	2.51472151345956	0.421857539334463	5.96106808337922	2.50594522667629e-09	2.75454114272141e-06	4
3R	4280221	4304604	FBgn0041605	cpx	3R	4294330	4294334	3R_4294330_4294334	190.983530319098	-1.49012341576491	0.457988116721205	-3.25362899464049	0.00113940981305453	0.0310544309639293	4
3R	4292274	4294840	FBgn0037230	CG9780	3R	4294330	4294334	3R_4294330_4294334	190.983530319098	-1.49012341576491	0.457988116721205	-3.25362899464049	0.00113940981305453	0.0310544309639293	4
3R	4816318	4817776	FBgn0037280	CG1126	3R	4816853	4816857	3R_4816853_4816857	97.4123598761098	-1.47506778349986	0.446530744990148	-3.30339579088201	0.000955214645060436	0.0278150183577894	4
3R	5652640	5654861	FBgn0037358	elm	3R	5653280	5653284	3R_5653280_5653284	109.530349161849	-1.56917101951695	0.51784289232914	-3.03020673405244	0.00244386395176494	0.0495654015278454	4
3R	6000426	6008579	FBgn0003261	Rm62	3R	6003219	6003223	3R_6003219_6003223	10.64956874358	-2.87895209933595	0.950542075606242	-3.0287476727422	0.00245569694751831	0.0497216885621941	4
3R	6529169	6593330	FBgn0053202	dpr11	3R	6544701	6544705	3R_6544701_6544705	83.4323108147897	1.4262735767591	0.47042613919471	3.03187569296349	0.00243039267888949	0.0493655431670594	4
3R	7249795	7251750	FBgn0037492	CG10050	3R	7251155	7251159	3R_7251155_7251159	30.749257794962	-1.81028622819515	0.577088979842367	-3.13692739149106	0.00170728401967723	0.0398507136276146	4
3R	7249795	7251750	FBgn0037492	CG10050	3R	7251454	7251458	3R_7251454_7251458	30.3157194000101	-1.77258386159409	0.574068563477214	-3.0877563663429	0.00201673735678834	0.0439424580099438	4
3R	7250725	7251957	FBgn0011282	Obp84a	3R	7251155	7251159	3R_7251155_7251159	30.749257794962	-1.81028622819515	0.577088979842367	-3.13692739149106	0.00170728401967723	0.0398507136276146	4
3R	7250725	7251957	FBgn0011282	Obp84a	3R	7251454	7251458	3R_7251454_7251458	30.3157194000101	-1.77258386159409	0.574068563477214	-3.0877563663429	0.00201673735678834	0.0439424580099438	4
3R	7979588	7980322	FBgn0259974	Sfp84E	3R	7979994	7979998	3R_7979994_7979998	39.0676905813531	-1.4351275748013	0.471386660799584	-3.04448066554745	0.00233082411667266	0.0482048326780328	4
3R	8749206	8768200	FBgn0037625	CG11768	3R	8762168	8762172	3R_8762168_8762172	126.48857756949	-1.34537766405377	0.427407409295798	-3.14776401810729	0.00164524454730859	0.039006497213881	4
3R	8749206	8768191	FBgn0083971	CG34135	3R	8762168	8762172	3R_8762168_8762172	126.48857756949	-1.34537766405377	0.427407409295798	-3.14776401810729	0.00164524454730859	0.039006497213881	4
3R	9240757	9245869	FBgn0260935	ird1	3R	9243724	9243728	3R_9243724_9243728	50.8018495284319	2.30828753765548	0.686960162162176	3.36014759631803	0.000779008429000991	0.0243799022225515	4
3R	9240757	9245869	FBgn0260935	ird1	3R	9244193	9244197	3R_9244193_9244197	46.3153358000828	2.29020292208701	0.662459284322618	3.45712253761951	0.00054597652224669	0.0194478356840834	4
3R	9874681	9995364	FBgn0267336	Glut4EF	3R	9947159	9947163	3R_9947159_9947163	134.135137259134	-1.37449014652998	0.422130065358343	-3.25608209252564	0.00112961085855885	0.0308807411547131	4
3R	10264306	10308467	FBgn0262617	CG43143	3R	10294515	10294519	3R_10294515_10294519	36.5423219246431	2.62387080601182	0.658731349832111	3.98321835856234	6.79882332925762e-05	0.00503990556848609	4
3R	10361760	10378068	FBgn0020379	Rfx	3R	10377574	10377578	3R_10377574_10377578	32.1802677921573	2.21423707699202	0.636906807660389	3.47654798215423	0.000507913335534852	0.0185349093405413	4
3R	10507561	10639568	FBgn0001235	hth	3R	10515049	10515053	3R_10515049_10515053	23.0965894470065	-1.71319902185337	0.510942456068364	-3.35301754924853	0.000799356380133835	0.0247786648146331	4
3R	10737592	10751228	FBgn0004841	TkR86C	3R	10738734	10738738	3R_10738734_10738738	145.060903340834	-2.3164831353197	0.469085122306815	-4.93830016165927	7.88064789967966e-07	0.000220621200654001	4
3R	10737592	10751228	FBgn0004841	TkR86C	3R	10739167	10739171	3R_10739167_10739171	142.338601963769	-2.42939567302264	0.479642862218567	-5.06500954019325	4.08379898428318e-07	0.000137795529946143	4
3R	10737592	10751228	FBgn0004841	TkR86C	3R	10739344	10739348	3R_10739344_10739348	84.3639741249769	-1.6855164489976	0.398932921599287	-4.2250623043105	2.3887468021811e-05	0.00247823835869594	4
3R	10737592	10751228	FBgn0004841	TkR86C	3R	10740073	10740077	3R_10740073_10740077	170.54766793045	-2.21812348475994	0.342090858795551	-6.48401858082268	8.93112155032227e-11	1.81839664564914e-07	4
3R	10737592	10751228	FBgn0004841	TkR86C	3R	10741837	10741841	3R_10741837_10741841	247.833978696971	-1.36373501364018	0.397671801831372	-3.42929774592984	0.000605145267660566	0.0207987488215506	4
3R	11590386	11619906	FBgn0051363	Jupiter	3R	11619773	11619777	3R_11619773_11619777	224.40260275081	-1.69541391692905	0.545703912191405	-3.10683848704823	0.00189099683531134	0.0424414259028852	4
3R	11789293	11796948	FBgn0025802	Sbf	3R	11793073	11793077	3R_11793073_11793077	124.673050651516	1.21143085198275	0.301424162014569	4.01902370362796	5.84397920441156e-05	0.00455723735259327	4
3R	11893512	11949129	FBgn0037963	Cad87A	3R	11930018	11930022	3R_11930018_11930022	15.6827155498323	3.53583272531833	0.8057622486701	4.38818364989695	1.14301240846095e-05	0.00150031892471757	4
3R	12068375	12090612	FBgn0037989	ATP8B	3R	12083035	12083039	3R_12083035_12083039	373.418097046361	-1.22959462837584	0.381794900940551	-3.22056325358652	0.00127938956095008	0.0333811311541321	4
3R	12371971	12372704	FBgn0010038	GstD2	3R	12372643	12372647	3R_12372643_12372647	184.169945650181	-1.52378763303396	0.438765419559203	-3.47289819367443	0.000514870618496144	0.018662627698959	4
3R	12373068	12373813	FBgn0010039	GstD3	3R	12373075	12373079	3R_12373075_12373079	43.8783795305498	-2.63200940184304	0.819990526713274	-3.20980464541803	0.00132825211013466	0.034173309961635	4
3R	13088651	13163876	FBgn0038118	timeout	3R	13105290	13105294	3R_13105290_13105294	49.367304905632	-1.59077792752263	0.522763882410324	-3.04301421932207	0.00234221265409476	0.0483498811463839	4
3R	13105070	13105491	FBgn0267683	CR46019	3R	13105290	13105294	3R_13105290_13105294	49.367304905632	-1.59077792752263	0.522763882410324	-3.04301421932207	0.00234221265409476	0.0483498811463839	4
3R	13105070	13105491	FBtr0347173	CR46019-RA	3R	13105290	13105294	3R_13105290_13105294	49.367304905632	-1.59077792752263	0.522763882410324	-3.04301421932207	0.00234221265409476	0.0483498811463839	4
3R	14111151	14112166	FBgn0038204	CG14357	3R	14112126	14112130	3R_14112126_14112130	210.55828026862	1.30439311588138	0.356962914775854	3.65414182226867	0.000258043612511618	0.0119128250589298	4
3R	14112451	14118450	FBgn0038205	Kif19A	3R	14113117	14113121	3R_14113117_14113121	125.262484093925	1.48615619229706	0.456681349858161	3.2542519915881	0.00113691382152891	0.0310188593579009	4
3R	14112451	14118450	FBgn0038205	Kif19A	3R	14113447	14113451	3R_14113447_14113451	118.661372172176	1.66316748017976	0.465095498548279	3.57596985000084	0.000348931867987242	0.0145357179231049	4
3R	14112451	14118450	FBgn0038205	Kif19A	3R	14113749	14113753	3R_14113749_14113753	24.2989076670368	2.52398090828861	0.738772777858262	3.41645088169837	0.00063443107727199	0.0213436431225099	4
3R	14112451	14118450	FBgn0038205	Kif19A	3R	14113761	14113765	3R_14113761_14113765	88.4752894509963	2.20083517907391	0.590588576570237	3.72651159603351	0.000194148144101938	0.00995293933583525	4
3R	14165379	14214810	FBgn0011582	Dop1R1	3R	14176884	14176888	3R_14176884_14176888	191.344610510651	1.01503895262496	0.323815449845986	3.13462175170373	0.00172075830399931	0.0400868892637573	4
3R	14697689	14724261	FBgn0262127	kibra	3R	14700623	14700627	3R_14700623_14700627	180.397079418568	1.77518745004722	0.4275296103137	4.15219766589892	3.29297639090938e-05	0.00307293010395434	4
3R	14697689	14724261	FBgn0262127	kibra	3R	14701159	14701163	3R_14701159_14701163	71.3428200566376	1.94609955448847	0.603377085538404	3.22534547819616	0.00125820735924054	0.0330546939230393	4
3R	14697689	14724261	FBgn0262127	kibra	3R	14720943	14720947	3R_14720943_14720947	111.630889864785	1.52760877979494	0.388973388499887	3.92728352365262	8.59106860364588e-05	0.00587728813178783	4
3R	15095957	15131926	FBgn0261859	CG42788	3R	15127052	15127056	3R_15127052_15127056	41.5790283686016	1.46276865323728	0.456195196183468	3.2064534336942	0.00134382052690918	0.0343665891816041	4
3R	15417320	15420710	FBgn0267571	CR45911	3R	15419126	15419130	3R_15419126_15419130	217.425895824163	-1.16198057747965	0.284466059844303	-4.08477755875564	4.41190608540191e-05	0.00374134378536626	4
3R	15417320	15420710	FBtr0346983	CR45911-RB	3R	15419126	15419130	3R_15419126_15419130	217.425895824163	-1.16198057747965	0.284466059844303	-4.08477755875564	4.41190608540191e-05	0.00374134378536626	4
3R	15417320	15420374	FBtr0346982	CR45911-RA	3R	15419126	15419130	3R_15419126_15419130	217.425895824163	-1.16198057747965	0.284466059844303	-4.08477755875564	4.41190608540191e-05	0.00374134378536626	4
3R	16310542	16339575	FBgn0040271	Sulf1	3R	16324854	16324858	3R_16324854_16324858	85.6858113948203	-1.38841383475683	0.45078594742242	-3.07998473043744	0.00207011207792414	0.0446923702857777	4
3R	16323415	16325128	FBgn0038414	CG6901	3R	16324854	16324858	3R_16324854_16324858	85.6858113948203	-1.38841383475683	0.45078594742242	-3.07998473043744	0.00207011207792414	0.0446923702857777	4
3R	16345825	16349226	FBgn0038419	CG14879	3R	16348114	16348118	3R_16348114_16348118	550.938053861728	-1.51018577979642	0.460784102287739	-3.27742596217736	0.00104758199948802	0.0294793885422128	4
3R	17232253	17265049	FBgn0038494	beat-IIb	3R	17256597	17256601	3R_17256597_17256601	56.5831509143177	-1.42619150780748	0.417418200606313	-3.41669698574689	0.000633857880170666	0.0213436431225099	4
3R	17232253	17265049	FBgn0038494	beat-IIb	3R	17257952	17257956	3R_17257952_17257956	213.849924577686	-1.12531261737926	0.369220907018276	-3.04780307937319	0.00230520934623707	0.0478779339296061	4
3R	17768272	17794490	FBgn0262562	CG43102	3R	17773064	17773068	3R_17773064_17773068	102.362451114425	1.38896427346331	0.451018886804908	3.07961443322908	0.00207268729005779	0.0447210238149872	4
3R	17768272	17794490	FBgn0262562	CG43102	3R	17773591	17773595	3R_17773591_17773595	105.948556734895	1.76979502264807	0.480970445728719	3.67963362066177	0.000233569281027249	0.0112375424494233	4
3R	17872748	17916578	FBgn0053547	Rim	3R	17882618	17882622	3R_17882618_17882622	123.007702579837	-1.45616688828744	0.390813671544115	-3.72598758516836	0.000194551979953411	0.00995793021711471	4
3R	17919832	18018892	FBgn0263995	cpo	3R	17984517	17984521	3R_17984517_17984521	85.5557716358295	-1.61195978279272	0.511298614622389	-3.15267778298834	0.00161780274536433	0.0386121910066508	4
3R	17919832	18018892	FBgn0263995	cpo	3R	18007315	18007319	3R_18007315_18007319	252.288709234438	-1.01337839483488	0.333785319890091	-3.03601846590668	0.00239724682260298	0.0489363920708416	4
3R	17919832	18018892	FBgn0263995	cpo	3R	18008847	18008851	3R_18008847_18008851	218.568861654561	-1.0049171530677	0.296036094917531	-3.39457643956441	0.000687348491675133	0.0224690266096866	4
3R	18090803	18135583	FBgn0003499	sr	3R	18125239	18125243	3R_18125239_18125243	177.946327631146	-1.06218501026107	0.315874033397651	-3.36268543139122	0.000771882660468242	0.0242230772692841	4
3R	18659618	18661126	FBgn0027841	CstF-64	3R	18660742	18660746	3R_18660742_18660746	90.8174829226217	1.16029418487341	0.347331292695015	3.34059789393132	0.00083598203138295	0.0255408194923587	4
3R	18680604	18686739	FBgn0038641	CG7708	3R	18682025	18682029	3R_18682025_18682029	90.8335415153533	-1.45795464645231	0.434554354407636	-3.35505704099946	0.000793486212158699	0.0246606981149131	4
3R	18926996	18928659	FBgn0038662	Mpc1	3R	18927381	18927385	3R_18927381_18927385	49.4439474672586	-1.88777504190731	0.61772272560517	-3.05602329922037	0.0022429382588421	0.0470901391887437	4
3R	19671450	19698742	FBgn0051216	Naam	3R	19676873	19676877	3R_19676873_19676877	774.852906644029	-0.854693473678953	0.253472888994214	-3.37193250556458	0.000746427382362339	0.0237038982803723	4
3R	19730715	19775231	FBgn0024963	GluClalpha	3R	19737508	19737512	3R_19737508_19737512	109.184042077092	1.4771538077133	0.378789925285334	3.89966498343533	9.63258807733849e-05	0.0063779408936317	4
3R	20378458	20484588	FBgn0262869	Gfrl	3R	20400168	20400172	3R_20400168_20400172	238.5985193877	-1.17567977814731	0.308338390264048	-3.81295296100012	0.000137316254649387	0.00802444662280843	4
3R	20378458	20484588	FBgn0262869	Gfrl	3R	20400724	20400728	3R_20400724_20400728	335.304701738684	-1.28797898591927	0.418211476986544	-3.07973132444835	0.00207187405908931	0.044708861275085	4
3R	20378458	20484588	FBgn0262869	Gfrl	3R	20442334	20442338	3R_20442334_20442338	205.44416890758	-1.44746878894788	0.402778939250975	-3.59370525092412	0.000326008615178449	0.0139040617904124	4
3R	20593139	20612540	FBgn0023097	bon	3R	20612374	20612378	3R_20612374_20612378	223.549700338984	-1.00689816577351	0.326000124095939	-3.08864350455642	0.00201072558027275	0.043859471903758	4
3R	20611251	20616901	FBgn0038814	CG15923	3R	20612374	20612378	3R_20612374_20612378	223.549700338984	-1.00689816577351	0.326000124095939	-3.08864350455642	0.00201072558027275	0.043859471903758	4
3R	20740108	20756639	FBgn0259222	CG42322	3R	20751757	20751761	3R_20751757_20751761	117.985775742581	-1.10774501660027	0.340031940517755	-3.25776753476024	0.00112292353702196	0.0307824678898753	4
3R	20740108	20756639	FBgn0259222	CG42322	3R	20752230	20752234	3R_20752230_20752234	283.653385022134	-0.892906712060636	0.288054285027099	-3.09978625027791	0.00193660345255733	0.0430017648524844	4
3R	20740108	20756639	FBgn0259222	CG42322	3R	20753967	20753971	3R_20753967_20753971	191.290296766884	-1.18545851775471	0.299557288808682	-3.95736829662597	7.57800447604235e-05	0.00543100424789003	4
3R	20740108	20756639	FBgn0259222	CG42322	3R	20754286	20754290	3R_20754286_20754290	120.705327308368	-1.22706894732441	0.375979483246168	-3.26365932717931	0.00109983324926358	0.0304053577026007	4
3R	20740108	20756639	FBgn0259222	CG42322	3R	20754867	20754871	3R_20754867_20754871	260.993329066982	-0.908470189632041	0.286826362565368	-3.16731761162644	0.00153852184497333	0.0374555342778194	4
3R	20948714	20976239	FBgn0002921	Atpalpha	3R	20958006	20958010	3R_20958006_20958010	314.471430771637	-1.15264018109068	0.373242586496171	-3.08817970615608	0.00201386649972933	0.0438959198000614	4
3R	20978183	21015613	FBgn0013995	Calx	3R	20991334	20991338	3R_20991334_20991338	265.428765514738	-1.04792852859922	0.314376641821417	-3.33335365670869	0.000858057979887144	0.025969298691956	4
3R	20978183	21015613	FBgn0013995	Calx	3R	21007219	21007223	3R_21007219_21007223	251.653875125649	-1.1348527846138	0.28918363387879	-3.92433267883157	8.69704816166408e-05	0.00592633638541201	4
3R	21350846	21377401	FBgn0002781	mod(mdg4)	3R	21365343	21365347	3R_21365343_21365347	566.524059701102	-0.921437477070575	0.263527973601337	-3.49654522242302	0.000471324598191324	0.0176889879048889	4
3R	21362968	21365488	FBgn0266172	pre-mod(mdg4)-E	3R	21365343	21365347	3R_21365343_21365347	566.524059701102	-0.921437477070575	0.263527973601337	-3.49654522242302	0.000471324598191324	0.0176889879048889	4
3R	22019505	22023335	FBgn0019960	Mitofilin	3R	22022948	22022952	3R_22022948_22022952	36.5823219588825	-2.12028180205993	0.637360039189854	-3.32666259521858	0.00087892725979283	0.026395809107791	4
3R	22019505	22023335	FBgn0019960	Mitofilin	3R	22023188	22023192	3R_22023188_22023192	43.1886258465162	-1.86564084096979	0.595047270081131	-3.13528174108827	0.00171689133369894	0.0400280312633492	4
3R	23557412	23580077	FBgn0039089	beat-IV	3R	23579248	23579252	3R_23579248_23579252	174.920765471248	1.13280456480272	0.305232667200657	3.71128220053205	0.000206212053688376	0.0103522033228765	4
3R	23731375	23733462	FBgn0028691	Rpn9	3R	23733416	23733420	3R_23733416_23733420	233.005507089331	-1.02282120899664	0.309880169099727	-3.30069914434399	0.00096444241275464	0.0279836675454654	4
3R	23733324	23750992	FBgn0263782	Hmgcr	3R	23733416	23733420	3R_23733416_23733420	233.005507089331	-1.02282120899664	0.309880169099727	-3.30069914434399	0.00096444241275464	0.0279836675454654	4
3R	23963180	23983232	FBgn0051140	CG31140	3R	23968197	23968201	3R_23968197_23968201	333.127432974928	-1.20296474703452	0.396757606513458	-3.03198912203771	0.00242947958874164	0.0493605696407266	4
3R	23963180	23983232	FBgn0051140	CG31140	3R	23981317	23981321	3R_23981317_23981321	195.754738821156	-0.954682157436954	0.304130278588473	-3.13905659728396	0.0016949270807458	0.0396945319147226	4
3R	24047790	24049168	FBgn0043455	CG5986	3R	24048662	24048666	3R_24048662_24048666	356.245878810718	-1.56850249968561	0.413410671668855	-3.79405421092273	0.000148207293685889	0.00844065505712039	4
3R	24047790	24049168	FBgn0043455	CG5986	3R	24049020	24049024	3R_24049020_24049024	195.611975035176	-1.20736361527296	0.383400557562737	-3.14909196519724	0.00163778645707748	0.0388963085466076	4
3R	25074877	25076382	FBgn0039274	CG11920	3R	25075667	25075671	3R_25075667_25075671	109.264145686635	1.59010188902277	0.369472614467271	4.30370703202313	1.67963742030875e-05	0.00194280591734486	4
3R	25970080	25982736	FBgn0259146	CG42261	3R	25977803	25977807	3R_25977803_25977807	25.1319288821794	-2.96445836931474	0.969876146615133	-3.05653291882752	0.00223912892100933	0.0470322073595828	4
3R	26170847	26187307	FBgn0051323	CG31323	3R	26186793	26186797	3R_26186793_26186797	483.742202583032	-1.10732400125219	0.294629444736575	-3.75836163368611	0.000171029573431103	0.00923271125991282	4
3R	26170847	26187307	FBgn0051323	CG31323	3R	26187081	26187085	3R_26187081_26187085	838.965946563671	-1.13292068898514	0.341599018870754	-3.31652208115324	0.000911453845476524	0.0269391595998068	4
3R	26187018	26188807	FBgn0039417	CG6073	3R	26187081	26187085	3R_26187081_26187085	838.965946563671	-1.13292068898514	0.341599018870754	-3.31652208115324	0.000911453845476524	0.0269391595998068	4
3R	26187018	26188807	FBgn0039417	CG6073	3R	26187498	26187502	3R_26187498_26187502	393.452526428293	-1.13972696109725	0.336126930001163	-3.39076360556207	0.000696981909691336	0.0226803938901919	4
3R	26318355	26362588	FBgn0053970	CG33970	3R	26329945	26329949	3R_26329945_26329949	172.147712449655	-0.932823401785077	0.280731217808332	-3.32283459270268	0.000891077349939511	0.0265957569196505	4
3R	27542497	27543888	FBgn0046887	Gr98b	3R	27543026	27543030	3R_27543026_27543030	188.744284494185	-1.29103777536506	0.352311688651718	-3.66447613562242	0.000247845346442359	0.0116157670290591	4
3R	27544443	27545836	FBgn0046886	Gr98c	3R	27545099	27545103	3R_27545099_27545103	35.0729196957428	-2.12848386393676	0.64016722435952	-3.3248872840472	0.000884542876916265	0.0265066979857982	4
3R	27639886	27656996	FBgn0266579	tau	3R	27656524	27656528	3R_27656524_27656528	76.3011276007095	-1.40705668529736	0.399998700693287	-3.51765313951924	0.000435381052213466	0.0168046581484461	4
3R	27948711	27952151	FBgn0039562	Gp93	3R	27949865	27949869	3R_27949865_27949869	36.5760898516868	-2.41890098092387	0.712935800366267	-3.39287349531497	0.000691635715019639	0.0225637966241931	4
3R	27948711	27952151	FBgn0039562	Gp93	3R	27950132	27950136	3R_27950132_27950136	217.246272908127	-1.41408437012164	0.422384179922301	-3.34786300562148	0.000814372567898266	0.0250534225601532	4
3R	28520665	28540324	FBgn0003137	Ppn	3R	28527704	28527708	3R_28527704_28527708	145.315788016935	-1.44587322226214	0.443095830555853	-3.26311628897145	0.00110194293385762	0.0304401966480527	4
3R	28520665	28540324	FBgn0003137	Ppn	3R	28528031	28528035	3R_28528031_28528035	108.353997500794	-1.50783351024456	0.430260097254439	-3.50446978436137	0.000457517483399778	0.0173598914656371	4
3R	29630304	29659984	FBgn0266137	Dop1R2	3R	29643943	29643947	3R_29643943_29643947	156.136161563124	1.76425746780865	0.310153772313549	5.68833148360058	1.28286619668002e-08	1.02156060648515e-05	4
3R	29630304	29659984	FBgn0266137	Dop1R2	3R	29644584	29644588	3R_29644584_29644588	197.112580562069	1.79329116855258	0.251268389119025	7.13695493030403	9.54211144382623e-13	4.74905585386207e-09	4
3R	30015513	30022221	FBgn0039738	Mgat2	3R	30016548	30016552	3R_30016548_30016552	93.6230614822162	-1.3493213157511	0.405452103256692	-3.32794257302654	0.000874898993387947	0.026315523715812	4
3R	30015513	30022221	FBgn0039738	Mgat2	3R	30017515	30017519	3R_30017515_30017519	15.2462941856381	-2.35945256787758	0.76062994991798	-3.10197168561665	0.00192236344406541	0.0428229660607577	4
3R	30015513	30022221	FBgn0039738	Mgat2	3R	30019016	30019020	3R_30019016_30019020	14.1465525203747	-2.23982942056923	0.736093334789293	-3.04286061931315	0.00234340846730583	0.0483663742756809	4
3R	30022842	30035311	FBgn0026597	Axn	3R	30030916	30030920	3R_30030916_30030920	101.65521939008	1.18666710122124	0.389589229811779	3.04594431882667	0.00231950785632857	0.0480406858610321	4
3R	30022842	30035311	FBgn0026597	Axn	3R	30031303	30031307	3R_30031303_30031307	90.5224284251046	1.56158368284319	0.418512576599267	3.73127062400907	0.000190516428735037	0.00983145983192874	4
3R	30022842	30035311	FBgn0026597	Axn	3R	30033633	30033637	3R_30033633_30033637	74.0877237267142	1.52838374133874	0.429976605926811	3.55457417978432	0.00037859169766746	0.0153081588810027	4
3R	30870939	30872351	FBgn0039806	CG15545	3R	30872140	30872144	3R_30872140_30872144	63.957918683569	-1.60957280020716	0.46541127750805	-3.45838804943725	0.000543418062382676	0.0193759630322595	4
3R	31311157	31371748	FBgn0085376	CG34347	3R	31316146	31316150	3R_31316146_31316150	45.3174392756177	-2.08851205338955	0.636362839056918	-3.28195162446114	0.00103091289643289	0.0291614562131165	4
3R	31311157	31371748	FBgn0085376	CG34347	3R	31317274	31317278	3R_31317274_31317278	39.1390550271164	-2.57996322759816	0.531736448480643	-4.85195858769888	1.22248153301505e-06	0.000305483983640594	4
3R	31846987	32015520	FBgn0011224	heph	3R	31870594	31870598	3R_31870594_31870598	19.3333657941838	4.0373943003224	0.919366370395856	4.39149661150211	1.12573090413573e-05	0.00149187392510208	4
4	501810	540874	FBgn0004607	zfh2	4	526303	526307	4_526303_526307	205.466466236129	-1.39980570755278	0.447253544792057	-3.12978113611954	0.0017493658773474	0.0404535214564189	4
X	530501	579044	FBgn0000108	Appl	X	573774	573778	X_573774_573778	46.4627590662855	-1.83915568326185	0.554771418288097	-3.31515940193365	0.000915908803168918	0.0270351532559761	4
X	582121	598151	FBgn0261930	vnd	X	582256	582260	X_582256_582260	104.671630691115	1.51604296762614	0.412717329256007	3.67332035792892	0.000239419012759421	0.0113996025820105	4
X	585081	620195	FBgn0025633	CG13366	X	603178	603182	X_603178_603182	48.8118048614234	1.67537397795276	0.492905062918805	3.39897904077472	0.000676378994032972	0.0222238812325119	4
X	585081	620195	FBgn0025633	CG13366	X	603479	603483	X_603479_603483	91.6576360334028	1.47120263249221	0.362342202737695	4.06025746207995	4.90186332650962e-05	0.00401952792773789	4
X	1409069	1453686	FBgn0259108	futsch	X	1452069	1452073	X_1452069_1452073	215.647516920038	-1.2081334018396	0.323326752784707	-3.73657110472408	0.000186546714609369	0.00969080164005817	4
X	2066435	2073483	FBgn0025628	CG4199	X	2069806	2069810	X_2069806_2069810	465.35816293454	-1.36484742847799	0.425343979159692	-3.20880862396214	0.00133286176640941	0.0342231072925729	4
X	2080610	2093948	FBgn0040395	Unc-76	X	2081641	2081645	X_2081641_2081645	108.267245968971	-1.44726604975117	0.401589175480643	-3.6038472601235	0.000313541355252127	0.0135792131062421	4
X	2162196	2172281	FBgn0023540	CG3630	X	2171636	2171640	X_2171636_2171640	15.6198691427611	-3.15930914902043	0.88219231341607	-3.58120230813029	0.00034201668515132	0.0143534560602826	4
X	2189188	2205373	FBgn0023549	Mct1	X	2191992	2191996	X_2191992_2191996	115.461988845265	-1.87159974508185	0.600153614122892	-3.1185344902357	0.00181752868099488	0.0414097932062375	4
X	2191639	2193909	FBgn0029603	CG14053	X	2191992	2191996	X_2191992_2191996	115.461988845265	-1.87159974508185	0.600153614122892	-3.1185344902357	0.00181752868099488	0.0414097932062375	4
X	2271008	2275068	FBgn0023529	CG2918	X	2274652	2274656	X_2274652_2274656	80.1662538242128	-1.04824817442928	0.344907035184054	-3.03921946349948	0.00237191996342039	0.0487079541370809	4
X	2367121	2387664	FBgn0264598	PsGEF	X	2371629	2371633	X_2371629_2371633	32.3839570942689	-2.05380476700997	0.66155989287816	-3.10448802764441	0.00190608641746962	0.0426518675431537	4
X	2367121	2387664	FBgn0264598	PsGEF	X	2373224	2373228	X_2373224_2373228	314.183954631699	-1.34315829002724	0.406279701456052	-3.30599408538882	0.000946400853910349	0.027625715378807	4
X	2552206	2578640	FBgn0260753	Pdfr	X	2557805	2557809	X_2557805_2557809	120.393221186317	-2.04486538220858	0.325164918444506	-6.28870233600421	3.20130624184066e-10	5.26218384725313e-07	4
X	2552206	2578640	FBgn0260753	Pdfr	X	2558054	2558058	X_2558054_2558058	118.715144033254	-2.5286454541803	0.327464446509735	-7.7218931127692	1.14614491069164e-14	1.46681988320444e-10	4
X	2552206	2578640	FBgn0260753	Pdfr	X	2558715	2558719	X_2558715_2558719	203.322020790538	-2.27952151457537	0.357694514719504	-6.37281652575222	1.85587861080016e-10	3.39303847650066e-07	4
X	2552206	2578640	FBgn0260753	Pdfr	X	2559114	2559118	X_2559114_2559118	201.661129833228	-1.79060972711949	0.383352442026179	-4.67092297014039	2.9984937553254e-06	0.000575203561179499	4
X	2552206	2578640	FBgn0260753	Pdfr	X	2572244	2572248	X_2572244_2572248	56.6596445804019	-1.2749462425384	0.386111206054464	-3.30201823346861	0.000959918299967006	0.0279052671785009	4
X	2552206	2578640	FBgn0260753	Pdfr	X	2572582	2572586	X_2572582_2572586	44.8162157638977	-1.30929194273642	0.384052812133664	-3.40914556897124	0.000651666963047733	0.0216952061795704	4
X	2552206	2578640	FBgn0260753	Pdfr	X	2574900	2574904	X_2574900_2574904	152.335696253807	-1.44177688256128	0.426307728545576	-3.38200972213232	0.000719575979010191	0.0231424211379027	4
X	2552206	2578640	FBgn0260753	Pdfr	X	2575454	2575458	X_2575454_2575458	113.149728539378	-1.99967120606184	0.446278324413824	-4.48077152007856	7.43736966817652e-06	0.00111324438049055	4
X	2552206	2578640	FBgn0260753	Pdfr	X	2576031	2576035	X_2576031_2576035	132.055927367621	-1.61149486801142	0.444879479020127	-3.62231782765264	0.000291975073662024	0.0129616387383609	4
X	2552206	2578640	FBgn0260753	Pdfr	X	2576328	2576332	X_2576328_2576332	48.0410543267903	-1.62529189089195	0.465840455003248	-3.4889453533627	0.00048493027439086	0.0180035137303378	4
X	2552206	2578640	FBgn0260753	Pdfr	X	2576573	2576577	X_2576573_2576577	53.4478157481208	-1.78940195548596	0.443587160052345	-4.03393541705491	5.48503991439149e-05	0.00436004703399078	4
X	2633952	2679553	FBgn0003371	sgg	X	2664086	2664090	X_2664086_2664090	138.717281437737	-1.54602081007357	0.440371495018176	-3.51071953467324	0.0004468956282293	0.0170871296862662	4
X	2685580	2692780	FBgn0003068	per	X	2687754	2687758	X_2687754_2687758	112.14654726543	1.02339958045556	0.320370897349211	3.19442118158452	0.00140111538716074	0.0353022558253315	4
X	2740384	3134532	FBgn0028369	kirre	X	2959771	2959775	X_2959771_2959775	103.340054983856	0.91080590455129	0.299769631572642	3.03835281703836	0.00237875272841756	0.048742123324631	4
X	2950399	2973834	FBgn0003285	rst	X	2959771	2959775	X_2959771_2959775	103.340054983856	0.91080590455129	0.299769631572642	3.03835281703836	0.00237875272841756	0.048742123324631	4
X	3373159	3522787	FBgn0266350	CR44999	X	3375844	3375848	X_3375844_3375848	74.0739703300405	-1.57272587327224	0.514909853687776	-3.05437128850498	0.00225532767761104	0.0472837655040452	4
X	3373159	3522787	FBtr0344076	CR44999-RA	X	3375844	3375848	X_3375844_3375848	74.0739703300405	-1.57272587327224	0.514909853687776	-3.05437128850498	0.00225532767761104	0.0472837655040452	4
X	3373159	3391697	FBgn0262656	Myc	X	3375844	3375848	X_3375844_3375848	74.0739703300405	-1.57272587327224	0.514909853687776	-3.05437128850498	0.00225532767761104	0.0472837655040452	4
X	3891497	3930578	FBgn0260658	CG42541	X	3909010	3909014	X_3909010_3909014	53.0534976518784	1.5765150440787	0.50458088205878	3.12440502629874	0.00178165027148965	0.0409039598871296	4
X	3891497	3930578	FBgn0260658	CG42541	X	3915803	3915807	X_3915803_3915807	113.38734360751	1.15458233837357	0.37512011963502	3.07790032562621	0.00208464628919279	0.0448871620760332	4
X	4075978	4092237	FBgn0263772	CG43689	X	4076325	4076329	X_4076325_4076329	26.5827074370082	-2.40302869473407	0.542536301885501	-4.42924959377412	9.45615354824976e-06	0.00132860059221452	4
X	4387676	4611385	FBgn0052773	CR32773	X	4435986	4435990	X_4435986_4435990	17.7271558330843	-2.49218207934234	0.817150939736021	-3.04984300715292	0.00228961015927295	0.0477074263843032	4
X	4387676	4611385	FBgn0052773	CR32773	X	4469201	4469205	X_4469201_4469205	199.545246177552	-1.13734552017984	0.36688232599464	-3.10002810055357	0.00193502283558554	0.0429826483327377	4
X	4387676	4611385	FBgn0052773	CR32773	X	4469616	4469620	X_4469616_4469620	404.882144814835	-1.07185165310489	0.344567532867826	-3.11071575485915	0.00186634497188827	0.0421256019920914	4
X	4387676	4611385	FBgn0052773	CR32773	X	4508229	4508233	X_4508229_4508233	93.7806083236122	-1.04474868795667	0.307108663866112	-3.40188607773093	0.000669225283447721	0.0220768119609172	4
X	4387676	4611385	FBtr0344480	CR32773-RD	X	4435986	4435990	X_4435986_4435990	17.7271558330843	-2.49218207934234	0.817150939736021	-3.04984300715292	0.00228961015927295	0.0477074263843032	4
X	4387676	4611385	FBtr0344480	CR32773-RD	X	4469201	4469205	X_4469201_4469205	199.545246177552	-1.13734552017984	0.36688232599464	-3.10002810055357	0.00193502283558554	0.0429826483327377	4
X	4387676	4611385	FBtr0344480	CR32773-RD	X	4469616	4469620	X_4469616_4469620	404.882144814835	-1.07185165310489	0.344567532867826	-3.11071575485915	0.00186634497188827	0.0421256019920914	4
X	4387676	4611385	FBtr0344480	CR32773-RD	X	4508229	4508233	X_4508229_4508233	93.7806083236122	-1.04474868795667	0.307108663866112	-3.40188607773093	0.000669225283447721	0.0220768119609172	4
X	4412856	4485647	FBgn0000179	bi	X	4435986	4435990	X_4435986_4435990	17.7271558330843	-2.49218207934234	0.817150939736021	-3.04984300715292	0.00228961015927295	0.0477074263843032	4
X	4412856	4485647	FBgn0000179	bi	X	4469201	4469205	X_4469201_4469205	199.545246177552	-1.13734552017984	0.36688232599464	-3.10002810055357	0.00193502283558554	0.0429826483327377	4
X	4412856	4485647	FBgn0000179	bi	X	4469616	4469620	X_4469616_4469620	404.882144814835	-1.07185165310489	0.344567532867826	-3.11071575485915	0.00186634497188827	0.0421256019920914	4
X	4617564	4627206	FBgn0003053	peb	X	4618763	4618767	X_4618763_4618767	316.178387537608	-1.32840834021441	0.393584144687348	-3.37515715037164	0.000737735505655343	0.0235489168979632	4
X	5719374	5738031	FBgn0052758	CG32758	X	5726161	5726165	X_5726161_5726165	46.7322378420825	-1.53924471069319	0.473431640820852	-3.25125018687892	0.00114898700047892	0.0312009701236446	4
X	5752249	5754041	FBgn0029799	CG15772	X	5753465	5753469	X_5753465_5753469	10.3287045441549	-3.10869551301841	0.943304340777713	-3.29553822518767	0.000982333383423955	0.0283330122839778	4
X	5753390	5754958	FBgn0029800	lin-52	X	5753465	5753469	X_5753465_5753469	10.3287045441549	-3.10869551301841	0.943304340777713	-3.29553822518767	0.000982333383423955	0.0283330122839778	4
X	5900861	5905399	FBgn0000042	Act5C	X	5902951	5902955	X_5902951_5902955	125.345577029245	-1.26487797091064	0.346160397334213	-3.65402276127333	0.000258163366694254	0.0119141566602077	4
X	6091205	6103971	FBgn0029843	Nep1	X	6096756	6096760	X_6096756_6096760	145.293360927111	1.69677581007692	0.430778586959272	3.93885829389505	8.18702643729394e-05	0.00569879381029509	4
X	6104085	6192483	FBgn0264386	Ca-alpha1T	X	6158333	6158337	X_6158333_6158337	94.9748272881959	1.64713713566643	0.41468331210327	3.97203622039228	7.12608812066719e-05	0.0052028574106762	4
X	6276876	6279647	FBgn0086558	Ubi-p5E	X	6277262	6277266	X_6277262_6277266	103.629036633658	-1.4855834617058	0.376732361793985	-3.94333912444237	8.03549014169003e-05	0.00564198623783241	4
X	6361496	6363310	FBgn0016974	swaPsi	X	6362056	6362060	X_6362056_6362060	72.8473687641725	-1.7133286584425	0.509012650487905	-3.36598443437549	0.000762710121439897	0.0240285527301037	4
X	6423123	6524323	FBgn0259242	CG42340	X	6483405	6483409	X_6483405_6483409	104.661737927732	1.63674232629261	0.385317704109613	4.24777348363676	2.15905525784588e-05	0.00229441239945579	4
X	6600062	6653015	FBgn0029881	pigs	X	6601555	6601559	X_6601555_6601559	66.0386616216474	-1.47587933332175	0.482382975193543	-3.05955933193869	0.00221662876624282	0.0467428241789147	4
X	6654541	6659709	FBgn0028360	Cdc7	X	6658306	6658310	X_6658306_6658310	36.5219711783504	-1.53955192150768	0.446166080202992	-3.45062520397613	0.00055928967768161	0.0197687771848913	4
X	6824496	6838122	FBgn0263968	nonC	X	6835495	6835499	X_6835495_6835499	45.719988824338	-4.38303808807396	1.01481174475561	-4.31906519679616	1.56691491577606e-05	0.00185554623568802	4
X	6824496	6838122	FBgn0263968	nonC	X	6836863	6836867	X_6836863_6836867	29.2382371131499	-4.4827512695755	1.29561946994007	-3.45992891707846	0.00054031800083256	0.0192884590972643	4
X	6908277	6968829	FBgn0029922	CG14431	X	6911604	6911608	X_6911604_6911608	19.2725454853914	-3.1748769550682	0.941037164767481	-3.37380613001897	0.00074136561100592	0.0236101095847726	4
X	6908277	6968829	FBgn0029922	CG14431	X	6967995	6967999	X_6967995_6967999	96.8257491561436	-1.634948287028	0.453417509557865	-3.60583403279302	0.000311151962143933	0.0135243990141019	4
X	6958032	6968750	FBgn0052732	CG32732	X	6967995	6967999	X_6967995_6967999	96.8257491561436	-1.634948287028	0.453417509557865	-3.60583403279302	0.000311151962143933	0.0135243990141019	4
X	9148080	9149071	FBgn0030092	fh	X	9148574	9148578	X_9148574_9148578	94.7790398165791	-1.48360334302165	0.465302619263405	-3.18846978633015	0.00143027956098049	0.0357074953477632	4
X	9148080	9149071	FBgn0030092	fh	X	9148910	9148914	X_9148910_9148914	94.5605283908466	-1.36516112145895	0.417357386079191	-3.27096432696153	0.0010718142964718	0.0299009883900313	4
X	9232726	9236585	FBgn0052704	Ir8a	X	9236489	9236493	X_9236489_9236493	569.358275814257	-1.44080325780971	0.464125894627407	-3.10433715181173	0.00190705878355958	0.0426622256209283	4
X	9236460	9236518	FBgn0263578	mir-4916	X	9236489	9236493	X_9236489_9236493	569.358275814257	-1.44080325780971	0.464125894627407	-3.10433715181173	0.00190705878355958	0.0426622256209283	4
X	9236801	9243467	FBgn0260789	mxc	X	9236917	9236921	X_9236917_9236921	239.096108541571	-1.68866311581387	0.508931158009006	-3.31805803052048	0.000906456499720888	0.0268668008362269	4
X	9236801	9243467	FBgn0260789	mxc	X	9237504	9237508	X_9237504_9237508	396.401121676786	-1.36280783343838	0.436463831598306	-3.12238434155667	0.00179392576251991	0.0410599998557349	4
X	9236801	9243467	FBgn0260789	mxc	X	9238695	9238699	X_9238695_9238699	51.5737846269573	-1.96204068911595	0.608564084643973	-3.22404942819423	0.00126391581721821	0.0331273549489922	4
X	9729648	9756369	FBgn0020378	Sp1	X	9730298	9730302	X_9730298_9730302	105.537481446315	-1.41929790627346	0.387709425275893	-3.6607258264704	0.00025150177367851	0.0117217621731222	4
X	10055629	10070868	FBgn0030174	CG15312	X	10061322	10061326	X_10061322_10061326	245.994449908788	-0.89940378666465	0.289348088751382	-3.10837991204929	0.00188116078116968	0.0423373416859907	4
X	10114340	10208574	FBgn0266199	CR44894	X	10206991	10206995	X_10206991_10206995	41.5506955736533	-1.78730165698843	0.532560366084756	-3.35605458237195	0.00079062963161861	0.0246188931347074	4
X	10114340	10208574	FBtr0343796	CR44894-RB	X	10206991	10206995	X_10206991_10206995	41.5506955736533	-1.78730165698843	0.532560366084756	-3.35605458237195	0.00079062963161861	0.0246188931347074	4
X	10121689	10208574	FBtr0343795	CR44894-RA	X	10206991	10206995	X_10206991_10206995	41.5506955736533	-1.78730165698843	0.532560366084756	-3.35605458237195	0.00079062963161861	0.0246188931347074	4
X	10205292	10212374	FBgn0030183	CG15309	X	10206991	10206995	X_10206991_10206995	41.5506955736533	-1.78730165698843	0.532560366084756	-3.35605458237195	0.00079062963161861	0.0246188931347074	4
X	10490069	10585422	FBgn0085443	spri	X	10514007	10514011	X_10514007_10514011	49.9313535453285	1.30053568879031	0.411302482855929	3.16199328474722	0.00156693177741305	0.0378620588751311	4
X	10711163	10744943	FBgn0052676	CG32676	X	10713218	10713222	X_10713218_10713222	365.038782812357	-0.815209757436389	0.255202249612425	-3.19436744258504	0.00140137625799636	0.0353022558253315	4
X	10772541	10778981	FBgn0030234	CG15211	X	10775708	10775712	X_10775708_10775712	186.265998947844	-1.52107192701474	0.415779628598091	-3.65836087771646	0.000253833466168648	0.0117971390764831	4
X	10772541	10778981	FBgn0030234	CG15211	X	10776113	10776117	X_10776113_10776117	206.716819341345	-1.28924828869823	0.417172175698859	-3.09044649619416	0.00199855808303924	0.0437324928844823	4
X	10857655	10866246	FBgn0030243	CG2186	X	10857784	10857788	X_10857784_10857788	139.5455696729	-1.36513789813619	0.387941141556556	-3.51893045594178	0.000433290271705447	0.016752926503037	4
X	11325385	11334071	FBgn0030286	CG1657	X	11329177	11329181	X_11329177_11329181	162.643208908187	-1.01288582496536	0.319879021308471	-3.16646531186113	0.00154303748285567	0.0375172659108935	4
X	11325385	11334071	FBgn0030286	CG1657	X	11332856	11332860	X_11332856_11332860	285.893721930444	-1.28576676723899	0.40820466667946	-3.14980908400205	0.00163377188380282	0.0388381347494653	4
X	11334187	11340084	FBgn0028421	Kap3	X	11338771	11338775	X_11338771_11338775	9.52714244298914	-2.86443917861525	0.943192764801478	-3.03696050851085	0.00238976762697928	0.0488439290256404	4
X	11369665	11409776	FBgn0001624	dlg1	X	11369664	11369668	X_11369664_11369668	240.198068383718	-1.79103879868518	0.352850792242441	-5.07590981248123	3.85646193198924e-07	0.000131361651017968	3
X	11801696	11807117	FBgn0001218	Hsc70-3	X	11805027	11805031	X_11805027_11805031	89.1493104061831	-1.78386520242948	0.547895553383157	-3.25584902343965	0.00113053849789113	0.030896672157894	4
X	11891732	11893745	FBgn0030352	sicily	X	11891978	11891982	X_11891978_11891982	83.2697791567273	-1.50423139249776	0.466312391511734	-3.22580188705944	0.00125620277841218	0.0330165544679639	4
X	11891732	11893745	FBgn0030352	sicily	X	11892268	11892272	X_11892268_11892272	73.6593809478138	-1.40740876581574	0.410876970371143	-3.42537758819736	0.000613945524931838	0.0209469576068119	4
X	12018640	12020719	FBgn0030364	CG15735	X	12018810	12018814	X_12018810_12018814	130.664496774914	-1.47215022307359	0.454623463735434	-3.23817475450475	0.00120297098228033	0.0321073008930681	4
X	12684203	12742618	FBgn0265523	Smr	X	12713829	12713833	X_12713829_12713833	17.7659844536917	-2.23425455412204	0.71063503540882	-3.14402533339311	0.00166641012823744	0.0392597899640108	4
X	12684203	12742618	FBgn0265523	Smr	X	12715615	12715619	X_12715615_12715619	75.5065486663905	-1.67332342425326	0.530933126286288	-3.15166513710989	0.00162342334546949	0.0386999415656957	4
X	12917477	12950417	FBgn0086675	fne	X	12938791	12938795	X_12938791_12938795	116.141671877444	-1.40559638521634	0.409785160468754	-3.4300812250216	0.000603400592620285	0.0207507263300915	4
X	13195499	13211674	FBgn0265630	sno	X	13204711	13204715	X_13204711_13204715	52.6139622522632	-1.53318889090451	0.50391742188501	-3.04253995658513	0.00234590670619886	0.048389652194282	4
X	13195499	13211674	FBgn0265630	sno	X	13205769	13205773	X_13205769_13205773	269.347280824305	-1.24196251698412	0.370697388182763	-3.35034061899513	0.000807122427656815	0.0248944956727959	4
X	13762752	13779488	FBgn0003218	rdgB	X	13768084	13768088	X_13768084_13768088	85.2530381060106	-1.30111049166024	0.428703330793771	-3.0349903959252	0.00240543346584349	0.0490443807986094	4
X	14201362	14224732	FBgn0026713	l(1)G0007	X	14206701	14206705	X_14206701_14206705	161.896240575208	-1.39604575953378	0.424954700907388	-3.28516370463218	0.00101923133773248	0.0289774164997664	4
X	14203961	14211457	FBgn0040153	l(1)G0469	X	14206701	14206705	X_14206701_14206705	161.896240575208	-1.39604575953378	0.424954700907388	-3.28516370463218	0.00101923133773248	0.0289774164997664	4
X	15175441	15189931	FBgn0263994	CG43737	X	15176905	15176909	X_15176905_15176909	71.782626239291	-1.3549766577451	0.427890613391062	-3.16664263094444	0.0015420970100332	0.0375018421602651	4
X	15175441	15189931	FBgn0263994	CG43737	X	15177145	15177149	X_15177145_15177149	89.2106219410572	-1.44694770592493	0.43094471466472	-3.35761794189929	0.000786171957305704	0.0245355216147819	4
X	15175441	15189931	FBgn0263994	CG43737	X	15177774	15177778	X_15177774_15177778	54.0426531299521	-1.63052137439285	0.534765888492165	-3.04903773685022	0.00229575641813245	0.0477725498241081	4
X	15175441	15189931	FBgn0263994	CG43737	X	15180422	15180426	X_15180422_15180426	28.0475071433638	-3.41903751417723	0.609818641873599	-5.60664643454096	2.06284453480473e-08	1.47839942120385e-05	4
X	15175441	15189931	FBgn0263994	CG43737	X	15180827	15180831	X_15180827_15180831	26.8401309387408	-2.70077421307994	0.659349573382097	-4.09611884516201	4.20134308287395e-05	0.00361632383522953	4
X	15175441	15189931	FBgn0263994	CG43737	X	15185190	15185194	X_15185190_15185194	130.69851016547	-2.04271962492399	0.458248757956514	-4.45766538251661	8.28571071978342e-06	0.00120891758115928	4
X	15175441	15189931	FBgn0263994	CG43737	X	15185541	15185545	X_15185541_15185545	211.107968380398	-1.89645004802426	0.362401948717532	-5.23300179465209	1.66779119537783e-07	7.23530625849507e-05	4
X	15350239	15379064	FBgn0000028	acj6	X	15358951	15358955	X_15358951_15358955	166.267034029806	-1.03940848286537	0.320194534857824	-3.24617808772687	0.00116965645865965	0.0315138868718872	4
X	15350239	15379064	FBgn0000028	acj6	X	15364433	15364437	X_15364433_15364437	96.1146258063404	-1.06908894693208	0.335442422170919	-3.18710120208751	0.00143706482543448	0.0358406047846737	4
X	15350239	15379064	FBgn0000028	acj6	X	15378517	15378521	X_15378517_15378521	56.1768134202981	-1.73530487420923	0.462053417087427	-3.75563692429287	0.000172901200176173	0.00928340066993256	4
X	15386038	15441252	FBgn0263257	Cngl	X	15429270	15429274	X_15429270_15429274	58.7267129644677	1.62952753110481	0.35132600225878	4.63822068571097	3.51421443685022e-06	0.000649785139990149	4
X	15510877	15554278	FBgn0022710	Ac13E	X	15516794	15516798	X_15516794_15516798	71.1757132718081	-1.55518132341631	0.487339937377686	-3.19116330129754	0.00141701164314697	0.035553280507302	4
X	15510877	15554278	FBgn0022710	Ac13E	X	15523295	15523299	X_15523295_15523299	44.819654625381	-1.87751746047766	0.506928007364691	-3.70371617507997	0.000212463964226521	0.0105449220139794	4
X	15510877	15554278	FBgn0022710	Ac13E	X	15528825	15528829	X_15528825_15528829	87.1938710386407	-1.74006760485161	0.505109911321361	-3.44492864988457	0.000571210149282732	0.0200711759252127	4
X	15510877	15554278	FBgn0022710	Ac13E	X	15543246	15543250	X_15543246_15543250	64.3337818848532	-1.5680006701757	0.440542454798679	-3.55924985911346	0.000371915574558679	0.0151170856383118	4
X	15510877	15554278	FBgn0022710	Ac13E	X	15543589	15543593	X_15543589_15543593	77.9396731758145	-1.40562072244406	0.446767808536604	-3.14619964909334	0.00165407053097682	0.0391182440648255	4
X	16455027	16533096	FBgn0264255	para	X	16475009	16475013	X_16475009_16475013	72.9855862627259	-1.45196017806877	0.40255805492546	-3.60683424490815	0.000309955518461214	0.0134844356032198	4
X	16455027	16533096	FBgn0264255	para	X	16475419	16475423	X_16475419_16475423	106.081598909541	-1.43548801209251	0.450228455270401	-3.18835470146011	0.00143084899759096	0.035710435283239	4
X	16455027	16533096	FBgn0264255	para	X	16502547	16502551	X_16502547_16502551	218.880191045678	-1.23698898997291	0.376498783461115	-3.28550594135098	0.00101799395443812	0.0289627427339993	4
X	16455027	16533096	FBgn0264255	para	X	16503529	16503533	X_16503529_16503533	14.1036635251655	-2.40194313594218	0.785065741335525	-3.05954394577973	0.00221674263017379	0.0467428241789147	4
X	16455027	16533096	FBgn0264255	para	X	16522915	16522919	X_16522915_16522919	48.9744891166528	-1.97082663028676	0.583790413707046	-3.37591468447057	0.000735707290682605	0.0235088386556142	4
X	16455027	16533096	FBgn0264255	para	X	16523153	16523157	X_16523153_16523157	45.4722433158372	-2.05200672504283	0.575232153578504	-3.56726708039066	0.000360723771075593	0.0148508451432936	4
X	16522967	16525415	FBgn0264077	Cnx14D	X	16523153	16523157	X_16523153_16523157	45.4722433158372	-2.05200672504283	0.575232153578504	-3.56726708039066	0.000360723771075593	0.0148508451432936	4
X	16838173	16844433	FBgn0024941	RSG7	X	16840065	16840069	X_16840065_16840069	247.399347810649	-1.15273181557285	0.35548123159892	-3.2427360802931	0.00118387821034677	0.0317328725949667	4
X	17579861	17599314	FBgn0030847	CG12991	X	17583980	17583984	X_17583980_17583984	9.76034399365069	-3.4890371795153	0.852736229635696	-4.09157844859703	4.28446959042954e-05	0.00366276405100921	4
X	17672458	17698730	FBgn0263258	chas	X	17686703	17686707	X_17686703_17686707	132.43426779161	-1.25035235472701	0.394541329347781	-3.16912896500344	0.00152896535934369	0.0372790301484141	4
X	17768569	17778708	FBgn0024184	unc-4	X	17770057	17770061	X_17770057_17770061	24.7940736120553	-6.08981488918531	1.96195585813192	-3.10395102109165	0.00190954939792082	0.0426813829373096	4
X	17768569	17778708	FBgn0024184	unc-4	X	17770930	17770934	X_17770930_17770934	20.4186046233333	-6.1991179104847	1.55731926288199	-3.98063393822829	6.87317242879646e-05	0.00508030653493177	4
X	17768569	17778708	FBgn0024184	unc-4	X	17771192	17771196	X_17771192_17771196	22.2762479942399	-6.21854633434631	1.55802017589984	-3.99131309756933	6.57084623972346e-05	0.00493626214159854	4
X	17768569	17778708	FBgn0024184	unc-4	X	17771457	17771461	X_17771457_17771461	29.9046163428959	-4.8492524558277	1.26953899885924	-3.81969554317359	0.00013361649748805	0.00788204874421524	4
X	17768569	17778708	FBgn0024184	unc-4	X	17771731	17771735	X_17771731_17771735	30.1575746774118	-5.43142902221177	1.33977455734492	-4.0539872864696	5.03519540144117e-05	0.00410070890943734	4
X	17768569	17778708	FBgn0024184	unc-4	X	17772266	17772270	X_17772266_17772270	18.4878051547239	-4.24409888413878	0.972224571992883	-4.36534830161631	1.26920358699532e-05	0.00160865269308672	4
X	17768569	17778708	FBgn0024184	unc-4	X	17772670	17772674	X_17772670_17772674	170.525819445455	-2.2079994061187	0.647271968623206	-3.4112390357569	0.000646683716784803	0.0215859651202186	4
X	17768569	17778708	FBgn0024184	unc-4	X	17776289	17776293	X_17776289_17776293	95.5946332015396	-5.46164694517283	0.625007007164857	-8.73853714048396	2.36148269791153e-18	1.4103561832827e-13	4
X	17768569	17778708	FBgn0024184	unc-4	X	17776822	17776826	X_17776822_17776826	78.572409213432	-4.91119747261034	0.648521505555755	-7.57291382095596	3.64944417829445e-14	4.35913942283344e-10	4
X	17768569	17778708	FBgn0024184	unc-4	X	17776895	17776899	X_17776895_17776899	99.1842366666387	-4.89378434043912	0.673906951577822	-7.26181014898462	3.81944040491515e-13	2.28109712449549e-09	4
X	17768569	17778708	FBgn0024184	unc-4	X	17777244	17777248	X_17777244_17777248	98.4290177397608	-3.66111774947453	0.568092613778449	-6.44457903637228	1.15921713405712e-10	2.25757536857624e-07	4
X	17791010	17814011	FBgn0026058	OdsH	X	17791069	17791073	X_17791069_17791073	83.9966640044511	-2.74242566423374	0.560904522298253	-4.88929141272905	1.01199590721712e-06	0.000267038743293212	4
X	17791010	17814011	FBgn0026058	OdsH	X	17791278	17791282	X_17791278_17791282	17.3941643606115	-3.36003128269347	0.923169673548939	-3.63966817689808	0.000272989597198301	0.0123451656057596	4
X	17791010	17814011	FBgn0026058	OdsH	X	17791826	17791830	X_17791826_17791830	380.264421889886	-3.25441174184997	0.436080410101738	-7.46287076067166	8.46573765027363e-14	6.99194530151788e-10	4
X	17791010	17814011	FBgn0026058	OdsH	X	17792185	17792189	X_17792185_17792189	109.338258390723	-3.46717758121307	0.609462533048238	-5.68891013508561	1.27852725023398e-08	1.02156060648515e-05	4
X	17791010	17814011	FBgn0026058	OdsH	X	17800396	17800400	X_17800396_17800400	125.400963482445	-1.63969200262676	0.434304299219382	-3.77544501763842	0.000159722253868866	0.0088461935782642	4
X	17791010	17814011	FBgn0026058	OdsH	X	17800727	17800731	X_17800727_17800731	142.016682822642	-1.71207620202647	0.478556337479269	-3.57758547519108	0.000346782834969827	0.0144798602986585	4
X	18813297	18830406	FBgn0259927	CG42450	X	18822531	18822535	X_18822531_18822535	91.6384957196376	-1.4689828971566	0.409616073573295	-3.58624329446325	0.000335475988564437	0.0141795784079005	4
X	19638767	19640746	FBgn0031047	Rcd-1	X	19639289	19639293	X_19639289_19639293	12.9737354316293	-3.10112078955552	0.942758402218524	-3.28941198748044	0.00100396949957148	0.0287212542293186	4
X	19643327	19644518	FBgn0031049	Sec61gamma	X	19643679	19643683	X_19643679_19643683	59.4456547323608	-1.82076758349922	0.564633585650765	-3.22468877121559	0.00126109684633923	0.0330885378483632	4
X	20761071	20927050	FBgn0085387	shakB	X	20920250	20920254	X_20920250_20920254	198.24326700998	-1.26685602690754	0.374837237371591	-3.37974966358973	0.000725518795123351	0.0232959144305109	4
X	21205310	21281171	FBgn0052521	CG32521	X	21218734	21218738	X_21218734_21218738	35.8255326289234	1.77071483327437	0.511727985297111	3.4602657742986	0.00053964247843162	0.0192720236915673	4
X	21205310	21281171	FBgn0052521	CG32521	X	21256431	21256435	X_21256431_21256435	150.849630176119	1.13850820379831	0.317530505101578	3.58550811813844	0.000336422537121481	0.0142078440555052	4
X	21217878	21218835	FBgn0052523	CG32523	X	21218734	21218738	X_21218734_21218738	35.8255326289234	1.77071483327437	0.511727985297111	3.4602657742986	0.00053964247843162	0.0192720236915673	4
X	21363028	21373145	FBgn0024182	waw	X	21371896	21371900	X_21371896_21371900	161.945931247865	-1.34421632812051	0.430098357583711	-3.12536959144022	0.0017758178864772	0.0408228497203131	4
X	21363028	21373145	FBgn0024251	bbx	X	21371896	21371900	X_21371896_21371900	161.945931247865	-1.34421632812051	0.430098357583711	-3.12536959144022	0.0017758178864772	0.0408228497203131	4
X	22542386	22544322	FBgn0031196	CG17599	X	22543193	22543197	X_22543193_22543197	275.516761172155	-0.940138083474056	0.301208357887133	-3.12122176844223	0.00180102347830868	0.0411698617770562	4
X	22958076	22958827	FBgn0267058	CR45502	X	22958576	22958580	X_22958576_22958580	26.2297395931354	-1.80544162995278	0.573118109083513	-3.15020865915388	0.0016315389136119	0.0388107842740102	4
X	22958076	22958827	FBtr0346044	CR45502-RA	X	22958576	22958580	X_22958576_22958580	26.2297395931354	-1.80544162995278	0.573118109083513	-3.15020865915388	0.0016315389136119	0.0388107842740102	4
X	22980722	23004648	FBgn0016975	stnB	X	22987112	22987116	X_22987112_22987116	164.990728736632	-1.22923415528311	0.393002160990399	-3.12780507920193	0.00176116937152592	0.0406166818864989	4
X	22980722	23004648	FBgn0016975	stnB	X	22991700	22991704	X_22991700_22991704	19.3137778215607	-2.27539177162165	0.734380895099302	-3.09838094482832	0.00194581133351365	0.0431063504190828	4
X	22980722	23004648	FBgn0016975	stnB	X	22994777	22994781	X_22994777_22994781	56.9763882242681	-2.06067785253251	0.612060878030582	-3.36678576674124	0.000760497428274012	0.0239744325290775	4
X	22980722	23004648	FBgn0016975	stnB	X	22995041	22995045	X_22995041_22995045	52.1103867666043	-2.22087121786102	0.601482925921545	-3.69232628583493	0.000222212118710497	0.0108661968639082	4
X	22980722	23004648	FBgn0016976	stnA	X	22987112	22987116	X_22987112_22987116	164.990728736632	-1.22923415528311	0.393002160990399	-3.12780507920193	0.00176116937152592	0.0406166818864989	4
X	22980722	23004648	FBgn0016976	stnA	X	22991700	22991704	X_22991700_22991704	19.3137778215607	-2.27539177162165	0.734380895099302	-3.09838094482832	0.00194581133351365	0.0431063504190828	4
X	22980722	23004648	FBgn0016976	stnA	X	22994777	22994781	X_22994777_22994781	56.9763882242681	-2.06067785253251	0.612060878030582	-3.36678576674124	0.000760497428274012	0.0239744325290775	4
X	22980722	23004648	FBgn0016976	stnA	X	22995041	22995045	X_22995041_22995045	52.1103867666043	-2.22087121786102	0.601482925921545	-3.69232628583493	0.000222212118710497	0.0108661968639082	4
```
