## Supplementary Data 3 for "Targeted molecular profiling of rare cell populations identifies olfactory sensory neuron fate and wiring determinants": TopHits.IR64a.IR75b.annotated.bed

```
chr1	my.start	my.end	FB.id	gene	chr2	GATC.start	GATC.end	GATC.id	baseMean	log2FoldChange	lfcSE	stat	pvalue	padj	overlap
2L	114726	156030	FBgn0031228	ND-15	2L	155607	155611	2L_155607_155611	15.3844798094002	-2.5007067965272	0.715690357187926	-3.49411833121927	0.000475630151525013	0.0285087232587164	4
2L	283385	291795	FBgn0031245	CG3625	2L	287776	287780	2L_287776_287780	31.3508954226788	-2.29238403579859	0.64003868372399	-3.58163357011583	0.000341452488676093	0.0234564961912752	4
2L	283385	291795	FBgn0031245	CG3625	2L	288006	288010	2L_288006_288010	30.272704914513	-2.29996272237351	0.624596981060395	-3.68231482398265	0.000231125741126942	0.0186455721089665	4
2L	286383	288292	FBgn0267996	CR46263	2L	287776	287780	2L_287776_287780	31.3508954226788	-2.29238403579859	0.64003868372399	-3.58163357011583	0.000341452488676093	0.0234564961912752	4
2L	286383	288292	FBgn0267996	CR46263	2L	288006	288010	2L_288006_288010	30.272704914513	-2.29996272237351	0.624596981060395	-3.68231482398265	0.000231125741126942	0.0186455721089665	4
2L	286383	288292	FBtr0347595	CR46263-RA	2L	287776	287780	2L_287776_287780	31.3508954226788	-2.29238403579859	0.64003868372399	-3.58163357011583	0.000341452488676093	0.0234564961912752	4
2L	286383	288292	FBtr0347595	CR46263-RA	2L	288006	288010	2L_288006_288010	30.272704914513	-2.29996272237351	0.624596981060395	-3.68231482398265	0.000231125741126942	0.0186455721089665	4
2L	287252	289144	FBgn0025686	Amnionless	2L	287776	287780	2L_287776_287780	31.3508954226788	-2.29238403579859	0.64003868372399	-3.58163357011583	0.000341452488676093	0.0234564961912752	4
2L	287252	289144	FBgn0025686	Amnionless	2L	288006	288010	2L_288006_288010	30.272704914513	-2.29996272237351	0.624596981060395	-3.68231482398265	0.000231125741126942	0.0186455721089665	4
2L	305935	355566	FBgn0004611	Plc21C	2L	329009	329013	2L_329009_329013	105.383634951726	1.70508129800772	0.382377469217404	4.45915733868273	8.22825048451229e-06	0.00187804222644158	4
2L	325522	329761	FBgn0264086	CG43755	2L	329009	329013	2L_329009_329013	105.383634951726	1.70508129800772	0.382377469217404	4.45915733868273	8.22825048451229e-06	0.00187804222644158	4
2L	852768	854539	FBgn0020545	kraken	2L	853666	853670	2L_853666_853670	153.887751578609	-1.51514328362989	0.424113530788983	-3.5724945648663	0.000353596824183568	0.0240422183829277	4
2L	852768	854539	FBgn0020545	kraken	2L	853998	854002	2L_853998_854002	161.417165005412	-1.80592098666095	0.46714307474392	-3.86588410338935	0.000110687494924317	0.0115063713511246	4
2L	870465	877038	FBgn0053526	PNUTS	2L	873795	873799	2L_873795_873799	123.812949392169	-1.91671725663656	0.556477342380108	-3.44437609703671	0.000572378908723953	0.031604498702188	4
2L	922793	958098	FBgn0028481	CG4341	2L	937602	937606	2L_937602_937606	24.3776937263781	3.06430749073727	0.90480718251401	3.386696690695	0.000707395480456368	0.0359040612673112	4
2L	922793	958098	FBgn0028481	CG4341	2L	946888	946892	2L_946888_946892	43.733708852631	2.55000328431303	0.716718723862413	3.55788568013266	0.000373851944998896	0.024928897873178	4
2L	922793	958098	FBgn0028481	CG4341	2L	955922	955926	2L_955922_955926	169.291825461988	2.01108068886926	0.355213615921028	5.66160923661317	1.49959997873993e-08	1.72503962268392e-05	4
2L	922793	958098	FBgn0028481	CG4341	2L	956189	956193	2L_956189_956193	164.184441715973	2.12168667495341	0.319485534627475	6.64094753907191	3.11672964748125e-11	1.41705394190785e-07	4
2L	922793	958098	FBgn0028481	CG4341	2L	956507	956511	2L_956507_956511	18.8223389231236	2.83347033785299	0.721891468539286	3.92506417008416	8.67066210918949e-05	0.00962749976392531	4
2L	1256417	1296596	FBgn0041097	robo3	2L	1273584	1273588	2L_1273584_1273588	96.7422244576853	1.4786654433256	0.381137327463681	3.87961329625083	0.000104622661681092	0.0110986010913202	4
2L	1651258	1704682	FBgn0086758	chinmo	2L	1669203	1669207	2L_1669203_1669207	129.540991643673	1.21108656533864	0.338669788465029	3.57601004455613	0.000348878252207577	0.0238319044805068	4
2L	1711302	1715851	FBgn0086698	frtz	2L	1715622	1715626	2L_1715622_1715626	126.852005077272	-1.74168662783882	0.528905806970203	-3.29299963223309	0.000991246042704378	0.0438001457913243	4
2L	1716244	1724388	FBgn0031359	Rim2	2L	1722014	1722018	2L_1722014_1722018	581.412512015081	-1.12116662765149	0.346932413433524	-3.23165718808317	0.00123074611365791	0.0498212832246465	4
2L	1724768	1729636	FBgn0000579	Eno	2L	1727659	1727663	2L_1727659_1727663	444.733121826638	1.87128560130837	0.425826532614664	4.39447863856271	1.11038921280164e-05	0.00234526961717546	4
2L	2308761	2357356	FBgn0031413	CG9967	2L	2331920	2331924	2L_2331920_2331924	270.35480881288	1.16364496652921	0.353490120728282	3.29187408160602	0.000995221606524389	0.0438972254737874	4
2L	2311680	2358944	FBgn0031414	eys	2L	2331920	2331924	2L_2331920_2331924	270.35480881288	1.16364496652921	0.353490120728282	3.29187408160602	0.000995221606524389	0.0438972254737874	4
2L	3334875	3354829	FBgn0020445	E23	2L	3342907	3342911	2L_3342907_3342911	47.0501418245779	2.47564408898137	0.626492819766577	3.95159211865152	7.76329774713613e-05	0.00892991155173407	4
2L	3730466	3754617	FBgn0031568	CG10019	2L	3751051	3751055	2L_3751051_3751055	84.8723239837233	1.39666187121572	0.415776663531229	3.35916368983708	0.000781787444964629	0.0379948183344203	4
2L	3771700	3784121	FBgn0004893	bowl	2L	3779398	3779402	2L_3779398_3779402	46.6600856786805	4.88606041958194	0.747237346908904	6.53883326334545	6.20005990349131e-11	2.49284372932402e-07	4
2L	3872646	3902860	FBgn0000256	capu	2L	3893322	3893326	2L_3893322_3893326	157.782358123887	1.68597437766239	0.490161863525708	3.43962781097506	0.000582514662135391	0.0320005216826053	4
2L	4189340	4198071	FBgn0031589	CG3714	2L	4194413	4194417	2L_4194413_4194417	91.0155696726254	1.4127926653028	0.375113719089563	3.76630497208095	0.000165681393999309	0.0150499159425103	4
2L	4283148	4323781	FBgn0010473	tutl	2L	4285953	4285957	2L_4285953_4285957	256.385297975912	-1.58831511114157	0.335649281009422	-4.73206767005404	2.22244291726138e-06	0.000713705734680604	4
2L	4283148	4323781	FBgn0010473	tutl	2L	4286639	4286643	2L_4286639_4286643	25.3081229445348	-2.44155591424038	0.722665754244014	-3.37854104736776	0.000728715526940287	0.03652002515079	4
2L	4283148	4323781	FBgn0010473	tutl	2L	4305887	4305891	2L_4305887_4305891	177.152875244992	-1.34148281399199	0.405322200179373	-3.30967021643107	0.0009340595261971	0.0422014640168931	4
2L	4324554	4331830	FBgn0028482	bdl	2L	4324689	4324693	2L_4324689_4324693	40.4911841685275	-1.93825593969225	0.574439182627354	-3.37417084055288	0.000740384025806151	0.0368318135682564	4
2L	4324554	4331830	FBgn0028482	bdl	2L	4324944	4324948	2L_4324944_4324948	40.3067225366466	-2.04030703620681	0.584567550024803	-3.49028446091515	0.000482506654978294	0.028696439685802	4
2L	5100877	5207002	FBgn0261836	Msp300	2L	5127716	5127720	2L_5127716_5127720	100.556423374626	-1.93396001436636	0.538918006488553	-3.58859787775052	0.000332461177385018	0.0230866760763613	4
2L	5100877	5207002	FBgn0261836	Msp300	2L	5143066	5143070	2L_5143066_5143070	15.2373875391898	-3.50911408015922	0.879522164107676	-3.98979607719087	6.61301251424925e-05	0.00805170391190527	4
2L	5100877	5207002	FBgn0261836	Msp300	2L	5143336	5143340	2L_5143336_5143340	14.1183448958911	-3.33226032527065	0.883443106081559	-3.77190144145289	0.000162008251367826	0.0148018654664573	4
2L	5100877	5207002	FBgn0261836	Msp300	2L	5158811	5158815	2L_5158811_5158815	171.610109596019	-1.17251282662982	0.353629698693985	-3.31565145959208	0.000914297814509749	0.0417122122288523	4
2L	5100877	5207002	FBgn0261836	Msp300	2L	5159633	5159637	2L_5159633_5159637	69.0345192792253	-1.68309548927637	0.458354834163327	-3.6720360817153	0.000240625698366108	0.0191140885206487	4
2L	5207267	5209345	FBgn0031688	Cyp28d2	2L	5207744	5207748	2L_5207744_5207748	178.866621258139	0.968751944412299	0.284109595399661	3.40978256313217	0.000650146907760863	0.0342354560806925	4
2L	5287447	5288667	FBgn0265956	CR44743	2L	5287843	5287847	2L_5287843_5287847	27.0476587455777	2.46357335957291	0.583496293331438	4.22208913360406	2.42048348976609e-05	0.00410795042249879	4
2L	5287447	5288667	FBtr0342937	CR44743-RA	2L	5287843	5287847	2L_5287843_5287847	27.0476587455777	2.46357335957291	0.583496293331438	4.22208913360406	2.42048348976609e-05	0.00410795042249879	4
2L	5287844	5288667	FBtr0342938	CR44743-RB	2L	5287843	5287847	2L_5287843_5287847	27.0476587455777	2.46357335957291	0.583496293331438	4.22208913360406	2.42048348976609e-05	0.00410795042249879	3
2L	5404280	5416593	FBgn0016660	H15	2L	5409915	5409919	2L_5409915_5409919	183.670614049594	1.92476443573453	0.566144979294003	3.39977303717284	0.000674418083109169	0.0348757517620037	4
2L	5461639	5467610	FBgn0261963	mid	2L	5463058	5463062	2L_5463058_5463062	75.9004077906157	2.45823553241269	0.59309125111471	4.14478468160247	3.40133160132474e-05	0.00515483738677612	4
2L	5461639	5467610	FBgn0261963	mid	2L	5463651	5463655	2L_5463651_5463655	110.583875312466	2.51031299242063	0.523521783507841	4.79504974100667	1.62634471136254e-06	0.000566502423642778	4
2L	5943643	5948968	FBgn0001128	Gpdh	2L	5945571	5945575	2L_5945571_5945575	358.183337708558	-1.7494372781078	0.498393046818517	-3.51015586849636	0.000447844088440374	0.0276266074819145	4
2L	6179133	6211114	FBgn0085409	CG34380	2L	6181753	6181757	2L_6181753_6181757	420.959375923736	1.36992690058956	0.355489521245727	3.85363511078747	0.000116376995043297	0.0119638152234451	4
2L	6179133	6211114	FBgn0085409	CG34380	2L	6192388	6192392	2L_6192388_6192392	119.291439844943	2.56802991693187	0.353859444268413	7.25720327244943	3.95175624857106e-13	3.79304932678817e-09	4
2L	6179133	6211114	FBgn0085409	CG34380	2L	6193021	6193025	2L_6193021_6193025	82.5152195796852	1.97046043195944	0.395541850854756	4.98167369066338	6.30366675403501e-07	0.000285850605974116	4
2L	6179133	6211114	FBgn0085409	CG34380	2L	6193469	6193473	2L_6193469_6193473	63.1135883984782	1.82338540192093	0.417127227321706	4.37129317505486	1.23512814515955e-05	0.0025253766244658	4
2L	6253123	6323466	FBgn0053531	Ddr	2L	6298355	6298359	2L_6298355_6298359	143.330553125724	1.62215808549716	0.345745588425006	4.69176799301089	2.70854178798238e-06	0.000815256922040949	4
2L	6253123	6323466	FBgn0053531	Ddr	2L	6299079	6299083	2L_6299079_6299083	243.63306693194	1.38164535725222	0.283986546149625	4.86517891775152	1.14353313420317e-06	0.000450044107356299	4
2L	6253123	6323466	FBgn0053531	Ddr	2L	6303511	6303515	2L_6303511_6303515	210.331774515545	1.47405692758984	0.412971176285672	3.56939421498552	0.000357807662213451	0.0242426618071687	4
2L	6732866	6736149	FBgn0031853	TTLL3B	2L	6735443	6735447	2L_6735443_6735447	123.451536734291	-1.95071720165179	0.504645960880197	-3.8655163280201	0.000110854432053274	0.0115167955984824	4
2L	6732866	6736149	FBgn0031853	TTLL3B	2L	6735782	6735786	2L_6735782_6735786	103.13152355296	-2.54866147162757	0.565754080208575	-4.50489278077846	6.64064629123333e-06	0.00158847074682209	4
2L	6742502	6756133	FBgn0031855	CG11221	2L	6744965	6744969	2L_6744965_6744969	102.682695481371	-1.67096239527569	0.398261965969396	-4.19563638523316	2.72106488279503e-05	0.00443929273716129	4
2L	6742502	6756133	FBgn0031855	CG11221	2L	6745468	6745472	2L_6745468_6745472	75.9242240853544	-2.43943643778265	0.524463877589025	-4.65129543143526	3.29856381749799e-06	0.000951412636582547	4
2L	6742502	6756133	FBgn0031855	CG11221	2L	6746467	6746471	2L_6746467_6746471	56.2556836455352	-1.63967229568529	0.408592302534623	-4.01297891691523	5.99572702724151e-05	0.00752825402778738	4
2L	6742502	6756133	FBgn0031855	CG11221	2L	6749808	6749812	2L_6749808_6749812	68.0646319647132	-1.73951506347592	0.500004435453577	-3.47899926507238	0.000503289967075699	0.0294061247553722	4
2L	6742502	6756133	FBgn0031855	CG11221	2L	6753328	6753332	2L_6753328_6753332	109.486513381157	-1.27947458633115	0.330916827236931	-3.86645368570233	0.000110429423480073	0.0114900663999912	4
2L	6744663	6745622	FBgn0051910	CG31910	2L	6744965	6744969	2L_6744965_6744969	102.682695481371	-1.67096239527569	0.398261965969396	-4.19563638523316	2.72106488279503e-05	0.00443929273716129	4
2L	6744663	6745622	FBgn0051910	CG31910	2L	6745468	6745472	2L_6745468_6745472	75.9242240853544	-2.43943643778265	0.524463877589025	-4.65129543143526	3.29856381749799e-06	0.000951412636582547	4
2L	7037823	7056010	FBgn0262872	milt	2L	7054021	7054025	2L_7054021_7054025	383.857689241203	-2.32530526216005	0.586391803934617	-3.96544639020794	7.32587168612631e-05	0.00861575612399569	4
2L	7363379	7377528	FBgn0031903	Wnt10	2L	7372151	7372155	2L_7372151_7372155	188.495681714938	-1.74188270209471	0.398117695700078	-4.37529585071988	1.21267890387593e-05	0.0024853588007301	4
2L	7363379	7377528	FBgn0031903	Wnt10	2L	7372618	7372622	2L_7372618_7372622	60.1860615996635	-2.62236003723759	0.536341076032699	-4.88935148625035	1.0116871496929e-06	0.000411271060093158	4
2L	7363379	7377528	FBgn0031903	Wnt10	2L	7373042	7373046	2L_7373042_7373046	12.9380621048916	-5.33205177011888	1.18272957667233	-4.50825943249081	6.53616239931469e-06	0.00157610096297371	4
2L	7363379	7377528	FBgn0031903	Wnt10	2L	7373292	7373296	2L_7373292_7373296	45.5052663458468	-3.02536018407374	0.606878532610091	-4.98511649614978	6.19244906667024e-07	0.0002830358776978	4
2L	7363379	7377528	FBgn0031903	Wnt10	2L	7373564	7373568	2L_7373564_7373568	42.9611166766762	-3.11184409927671	0.603011073409257	-5.16050904618254	2.46279261235629e-07	0.000142307405494785	4
2L	7363379	7377528	FBgn0031903	Wnt10	2L	7375204	7375208	2L_7375204_7375208	316.57138657278	-2.03818108264036	0.408147960450716	-4.99373090187589	5.92239028628866e-07	0.000273587511270689	4
2L	7363379	7377528	FBgn0031903	Wnt10	2L	7375503	7375507	2L_7375503_7375507	312.508239789054	-2.05013028132844	0.409712917021546	-5.00382144705637	5.62048199308684e-07	0.000265315927439237	4
2L	7363379	7377528	FBgn0031903	Wnt10	2L	7375797	7375801	2L_7375797_7375801	281.365110666205	-2.28821845467518	0.363539796028127	-6.29427226310633	3.08845334219657e-10	9.36131881376568e-07	4
2L	7363379	7377528	FBgn0031903	Wnt10	2L	7376235	7376239	2L_7376235_7376239	55.9225915717766	-2.01512635237423	0.593272352952677	-3.39662946089613	0.000682212779077948	0.0350689033186778	4
2L	7363379	7377528	FBgn0031903	Wnt10	2L	7376459	7376463	2L_7376459_7376463	45.2404457246247	-2.23893690500671	0.666989723268551	-3.3567787132235	0.000788561977631327	0.0381651773885014	4
2L	7377702	7384344	FBgn0002938	ninaC	2L	7379039	7379043	2L_7379039_7379043	17.7176819412938	-4.09704730366053	1.21695108438058	-3.36664912521598	0.000760874310087603	0.0373563556203879	4
2L	7377702	7384344	FBgn0002938	ninaC	2L	7379372	7379376	2L_7379372_7379376	87.922441560425	-2.44939341161958	0.363953184494077	-6.72996834750719	1.69699999113305e-11	8.62330545494259e-08	4
2L	7377702	7384344	FBgn0002938	ninaC	2L	7380179	7380183	2L_7380179_7380183	69.3544798020041	-2.16178789050134	0.364175197993254	-5.93612058814995	2.91845180064191e-09	5.14514118417045e-06	4
2L	7377702	7384344	FBgn0002938	ninaC	2L	7380505	7380509	2L_7380505_7380509	90.9030862325044	-2.73588080997615	0.453922476001915	-6.02719837553189	1.66826192056356e-09	3.35148000322892e-06	4
2L	7377702	7384344	FBgn0002938	ninaC	2L	7380789	7380793	2L_7380789_7380793	64.9040707681054	-3.05478221682521	0.512511543567969	-5.96041641434773	2.51595971172969e-09	4.72483560168749e-06	4
2L	7377702	7384344	FBgn0002938	ninaC	2L	7381202	7381206	2L_7381202_7381206	51.3923383702517	-2.89255053554666	0.511732881867239	-5.65246173939842	1.58166013040404e-08	1.78604576725514e-05	4
2L	7377702	7384344	FBgn0002938	ninaC	2L	7381552	7381556	2L_7381552_7381556	53.823067795988	-2.81391793791134	0.548175794801834	-5.13324003831395	2.84796305904241e-07	0.000159238001836187	4
2L	7377702	7384344	FBgn0002938	ninaC	2L	7381571	7381575	2L_7381571_7381575	43.0556913112764	-2.8339820342393	0.478976535634954	-5.9167450248527	3.28375142757523e-09	5.673370178936e-06	4
2L	7377702	7384344	FBgn0002938	ninaC	2L	7382381	7382385	2L_7382381_7382385	99.8355018291991	-2.26776080202354	0.318188028115502	-7.12710913560941	1.02498821875869e-12	8.04946543377991e-09	4
2L	7377702	7384344	FBgn0002938	ninaC	2L	7383078	7383082	2L_7383078_7383082	53.199279289274	-2.30272074868181	0.411802933036949	-5.59180268994149	2.24724110426098e-08	2.31772086961357e-05	4
2L	7864642	7871432	FBgn0045038	Proc	2L	7868741	7868745	2L_7868741_7868745	22.0875009504009	-2.00535139670906	0.609687308915181	-3.28914735042982	0.00100491398744855	0.0442032100483377	4
2L	8190808	8196918	FBgn0031995	CG8475	2L	8196310	8196314	2L_8196310_8196314	48.7557355712592	-2.74577186418045	0.818331229877696	-3.35533065821137	0.000792701724244013	0.0383307779455254	4
2L	8194509	8197049	FBgn0264947	CR44116	2L	8196310	8196314	2L_8196310_8196314	48.7557355712592	-2.74577186418045	0.818331229877696	-3.35533065821137	0.000792701724244013	0.0383307779455254	4
2L	8194509	8197049	FBtr0335185	CR44116-RA	2L	8196310	8196314	2L_8196310_8196314	48.7557355712592	-2.74577186418045	0.818331229877696	-3.35533065821137	0.000792701724244013	0.0383307779455254	4
2L	8343320	8345015	FBgn0266911	CR45371	2L	8344783	8344787	2L_8344783_8344787	284.794736832581	-1.71146014067726	0.436080208515597	-3.92464529977872	8.68576215733009e-05	0.00963807202109234	4
2L	8343320	8345015	FBtr0345780	CR45371-RA	2L	8344783	8344787	2L_8344783_8344787	284.794736832581	-1.71146014067726	0.436080208515597	-3.92464529977872	8.68576215733009e-05	0.00963807202109234	4
2L	8449691	8463994	FBgn0026718	fu12	2L	8451714	8451718	2L_8451714_8451718	11.1318775033796	-4.94720530046771	1.37046895179538	-3.60986310123014	0.000306358650181381	0.0220449355895408	4
2L	9256563	9302494	FBgn0267252	Ggamma30A	2L	9291696	9291700	2L_9291696_9291700	120.836987488052	-1.37732649039107	0.400378841771074	-3.44005813168966	0.00058158925391937	0.0319801900028337	4
2L	9437469	9464184	FBgn0002973	numb	2L	9459793	9459797	2L_9459793_9459797	100.325435692392	1.06500254594929	0.302596805628934	3.51954325405296	0.000432290541328244	0.0270998799404289	4
2L	9491176	9494876	FBgn0004868	Gdi	2L	9492012	9492016	2L_9492012_9492016	72.6951113643566	-2.26044489612457	0.682154826945442	-3.31368306260678	0.000920758112926116	0.0418775212797376	4
2L	9711512	9746495	FBgn0028704	Nckx30C	2L	9720475	9720479	2L_9720475_9720479	73.6500566652427	-1.61947403648875	0.43469560496595	-3.72553579559565	0.000194900791038951	0.01676117698785	4
2L	10003832	10008889	FBgn0043456	CG4747	2L	10004589	10004593	2L_10004589_10004593	270.728502539755	-1.76240191134964	0.363153582726795	-4.85304839378527	1.21578007554711e-06	0.000464715795204314	4
2L	10004310	10005043	FBgn0266167	CR44873	2L	10004589	10004593	2L_10004589_10004593	270.728502539755	-1.76240191134964	0.363153582726795	-4.85304839378527	1.21578007554711e-06	0.000464715795204314	4
2L	10004310	10005043	FBtr0343745	CR44873-RA	2L	10004589	10004593	2L_10004589_10004593	270.728502539755	-1.76240191134964	0.363153582726795	-4.85304839378527	1.21578007554711e-06	0.000464715795204314	4
2L	10270051	10271465	FBgn0260750	Mulk	2L	10270328	10270332	2L_10270328_10270332	150.594963010784	-1.20234531803424	0.370932809324106	-3.24141000151777	0.00118939983490031	0.0488224753802713	4
2L	10432687	10435656	FBgn0032249	CG5337	2L	10435126	10435130	2L_10435126_10435130	164.731318722546	-2.45312835164057	0.569052606280955	-4.31089907077835	1.62592110171248e-05	0.00310400016203278	4
2L	11156118	11203544	FBgn0259822	Ca-beta	2L	11172649	11172653	2L_11172649_11172653	29.4129574148391	2.01051120522287	0.555897976184083	3.61669099611382	0.000298393161944489	0.0217801795447027	4
2L	13676860	13717320	FBgn0051814	CG31814	2L	13686923	13686927	2L_13686923_13686927	32.1292845918073	-2.18047716146067	0.429511784900533	-5.07664105646283	3.84165625635472e-07	0.000199917708755019	4
2L	13676860	13717320	FBgn0051814	CG31814	2L	13687279	13687283	2L_13687279_13687283	25.3659064325571	-2.36812794784076	0.571308945192612	-4.14509166672048	3.39677798399812e-05	0.00515245591811536	4
2L	13676860	13717320	FBgn0051814	CG31814	2L	13689108	13689112	2L_13689108_13689112	64.3159435941143	-1.99632085956636	0.482198409595584	-4.14004032331973	3.47244777436043e-05	0.00522905953227053	4
2L	13676860	13717320	FBgn0051814	CG31814	2L	13689491	13689495	2L_13689491_13689495	125.882410140616	-1.41856635867934	0.426872316701765	-3.32316316419841	0.000890028386604275	0.0409292239504943	4
2L	14134491	14160587	FBgn0028906	CG17341	2L	14140417	14140421	2L_14140417_14140421	94.1219596392667	2.15863145395563	0.471131158573205	4.58180575552024	4.60977985643853e-06	0.00121593324515533	4
2L	16257688	16259511	FBgn0028515	EndoGI	2L	16258043	16258047	2L_16258043_16258047	68.5173037986116	-1.91424053006707	0.445887584452219	-4.29310121388274	1.7619463618972e-05	0.00326623642587276	4
2L	16257688	16259511	FBgn0028515	EndoGI	2L	16258272	16258276	2L_16258272_16258276	67.9330833447062	-1.98411884892694	0.450750903436886	-4.40180781402416	1.07352628901306e-05	0.00230929315301662	4
2L	16491540	16507621	FBgn0032586	Tpr2	2L	16496139	16496143	2L_16496139_16496143	16.5278143560138	-2.62327911393227	0.743975644243604	-3.5260282164201	0.000421842022115234	0.0267235758153893	4
2L	16508078	16532877	FBgn0032587	CG5953	2L	16509919	16509923	2L_16509919_16509923	32.5577587148942	2.59025614140109	0.53465891250454	4.844688979872	1.26810167606509e-06	0.000479392787297618	4
2L	16545016	16663218	FBgn0259735	CG42389	2L	16619062	16619066	2L_16619062_16619066	24.0751797418246	3.78834756790558	1.08289371385576	3.4983558584127	0.000468136057086144	0.0282304833224538	4
2L	16680054	16699926	FBgn0261278	grp	2L	16698149	16698153	2L_16698149_16698153	165.720806073456	-1.11876636378257	0.339689108421519	-3.29350083958035	0.000989480461245639	0.0437557022702509	4
2L	18974710	18978187	FBgn0032730	CG10431	2L	18977690	18977694	2L_18977690_18977694	209.242638791428	-2.7388597201955	0.710961277789993	-3.85233318009833	0.000116997680894882	0.0120105801104514	4
2L	18977519	18987280	FBgn0032731	Swip-1	2L	18977690	18977694	2L_18977690_18977694	209.242638791428	-2.7388597201955	0.710961277789993	-3.85233318009833	0.000116997680894882	0.0120105801104514	4
2L	19190342	19208621	FBgn0015380	drl	2L	19197743	19197747	2L_19197743_19197747	90.0015152134206	-3.2571295512908	0.905467401185391	-3.59718035903527	0.000321685436073203	0.0226478869094553	4
2L	20683462	20714588	FBgn0014859	Hr38	2L	20687679	20687683	2L_20687679_20687683	95.349716781936	-1.53125296708521	0.446347304393777	-3.43063115204637	0.000602178795798324	0.0326345773929963	4
2L	20683462	20714588	FBgn0014859	Hr38	2L	20709642	20709646	2L_20709642_20709646	141.595724955791	-1.21664057740841	0.311354111380257	-3.90757832621818	9.3225824205119e-05	0.0101812382261331	4
2L	20797715	20814331	FBgn0032886	CG9328	2L	20801868	20801872	2L_20801868_20801872	40.2068559572517	3.8867486988155	1.00250908163142	3.87702093679837	0.000105743261927972	0.0111739260590566	4
2L	20965520	21052164	FBgn0250867	CG42238	2L	21005515	21005519	2L_21005515_21005519	54.8616853325367	3.62459530677702	0.649083890565984	5.58417079742414	2.34817851931504e-08	2.37249795883379e-05	4
2L	21104568	21134255	FBgn0040297	Nhe2	2L	21116301	21116305	2L_21116301_21116305	182.996264313953	-1.81805869226136	0.517589632061444	-3.51254851265169	0.000443830969935035	0.027503988703962	4
2L	21104568	21134255	FBgn0040297	Nhe2	2L	21121537	21121541	2L_21121537_21121541	21.4804324273101	-2.71545617242352	0.745593461416064	-3.64200641897556	0.000270521325961782	0.0205667568987226	4
2L	21684106	21729051	FBgn0051619	nolo	2L	21727372	21727376	2L_21727372_21727376	56.7203483743729	1.3701825106191	0.406824730340374	3.36799218049681	0.000757177436106037	0.037250010321399	4
2L	21684106	21729051	FBgn0051619	nolo	2L	21728007	21728011	2L_21728007_21728011	78.3103187954477	1.7195412278154	0.426425684323933	4.03245229128638	5.51978232141754e-05	0.00714871425516347	4
2R	5804712	5860831	FBgn0085414	dpr12	2R	5811896	5811900	2R_5811896_5811900	104.716665152392	-1.05068841943636	0.286473469404644	-3.66766396071485	0.00024477658730592	0.0193371265502657	4
2R	5804712	5860831	FBgn0085414	dpr12	2R	5835928	5835932	2R_5835928_5835932	259.325144277565	-1.45945860595864	0.428326156237431	-3.40735344948121	0.000655961234784983	0.0343768700166331	4
2R	6087873	6169087	FBgn0000546	EcR	2R	6111484	6111488	2R_6111484_6111488	74.458828833729	-1.54411963921449	0.430267882041397	-3.5887401864356	0.000332279780065273	0.0230833574112012	4
2R	6087873	6169087	FBgn0000546	EcR	2R	6111770	6111774	2R_6111770_6111774	71.8087205549332	-1.46678635403651	0.413708519848298	-3.54545841737648	0.000391930820534823	0.0257566678564556	4
2R	6749227	6756300	FBgn0027066	Eb1	2R	6756255	6756259	2R_6756255_6756259	137.497506946193	-1.39772466501351	0.431790864136369	-3.23704084802515	0.00120776122474625	0.0492950896670526	4
2R	6756296	6757209	FBgn0033100	CG3420	2R	6756550	6756554	2R_6756550_6756554	135.22880509194	-1.50269034909012	0.433268783407538	-3.46826359672599	0.000523833189903065	0.0301576754590944	4
2R	6986043	6988922	FBgn0033122	CG17002	2R	6988706	6988710	2R_6988706_6988710	82.3863472929021	2.32362807924838	0.525711546886075	4.41996774278941	9.87156353119982e-06	0.00216162218358546	4
2R	7012254	7018362	FBgn0029506	Tsp42Ee	2R	7013857	7013861	2R_7013857_7013861	44.6101247198986	4.94358149819339	1.09750399277209	4.50438588902702	6.65651539146727e-06	0.00158847074682209	4
2R	7068572	7069896	FBgn0033140	CG12836	2R	7069442	7069446	2R_7069442_7069446	13.784261844318	3.43046687885191	0.871225328853316	3.93751968089243	8.2328181418112e-05	0.00928802316991122	4
2R	7737019	7782637	FBgn0050497	CG30497	2R	7742791	7742795	2R_7742791_7742795	56.6610081798297	-2.03191340751844	0.62309436155796	-3.26100432434972	0.00111018347167263	0.0468967013653673	4
2R	7737019	7782637	FBgn0266526	CG45093	2R	7742791	7742795	2R_7742791_7742795	56.6610081798297	-2.03191340751844	0.62309436155796	-3.26100432434972	0.00111018347167263	0.0468967013653673	4
2R	7958207	7960015	FBgn0033241	CG2915	2R	7959376	7959380	2R_7959376_7959380	182.632246624712	-1.38658885028148	0.376108703179057	-3.68667047202403	0.000227207259519655	0.0184418272228067	4
2R	7958207	7960015	FBgn0033241	CG2915	2R	7959671	7959675	2R_7959671_7959675	196.630954468361	-1.394219338727	0.366552418182458	-3.803601530281	0.000142607505568357	0.0135385575920263	4
2R	8123036	8125058	FBgn0033264	Nup50	2R	8124926	8124930	2R_8124926_8124930	25.8772098118383	-3.78088269577546	1.00930940024206	-3.7460095931621	0.000179669723094046	0.015845695624646	4
2R	8124981	8127242	FBgn0033265	coil	2R	8125225	8125229	2R_8125225_8125229	35.2556019295828	-4.38370503715532	1.23953810660284	-3.53656334872157	0.000405369270103051	0.0261817024915792	4
2R	8327490	8396280	FBgn0261588	pdm3	2R	8352549	8352553	2R_8352549_8352553	15.9519342821941	3.54222976054128	0.782887836480952	4.52456864889287	6.05188074980943e-06	0.00150012839171496	4
2R	8327490	8396280	FBgn0261588	pdm3	2R	8353215	8353219	2R_8353215_8353219	29.8612099809027	2.31659529249845	0.671347068116639	3.45066717725796	0.000559202711647518	0.0312060761285702	4
2R	8327490	8396280	FBgn0261588	pdm3	2R	8357437	8357441	2R_8357437_8357441	215.926481629874	1.89681353489975	0.330047550911068	5.7470916831946	9.07915058395363e-09	1.15339259230901e-05	4
2R	8327490	8396280	FBgn0261588	pdm3	2R	8392010	8392014	2R_8392010_8392014	54.0977560909958	2.09021383206063	0.528699516434417	3.95350055577346	7.70160849601141e-05	0.00888260748641113	4
2R	8600415	8612295	FBgn0267792	rgr	2R	8608538	8608542	2R_8608538_8608542	89.3371005869271	-1.63863504591038	0.413144471797372	-3.96625189920017	7.30116994138753e-05	0.00859285035383832	4
2R	8893613	8898798	FBgn0033339	Sec31	2R	8898701	8898705	2R_8898701_8898705	131.334656738981	-1.25265838472758	0.362011053745935	-3.4602766179806	0.000539620745946367	0.0306781230332016	4
2R	8963164	8968184	FBgn0033358	CG8216	2R	8966899	8966903	2R_8966899_8966903	137.771043847465	-1.64479389142889	0.341587792175319	-4.81514248783428	1.47094892811221e-06	0.000529452744289322	4
2R	8963164	8968184	FBgn0033358	CG8216	2R	8967181	8967185	2R_8967181_8967185	124.450817529947	-1.39035870879336	0.385104040887566	-3.61034567590861	0.000305789199102264	0.0220187255718572	4
2R	9135375	9137933	FBgn0260972	alc	2R	9137297	9137301	2R_9137297_9137301	31.5883783370968	-3.09016662152121	0.620586235304894	-4.97943145645667	6.37713329655344e-07	0.000288425051512784	4
2R	9302823	9308722	FBgn0033402	Myd88	2R	9304624	9304628	2R_9304624_9304628	172.608202938902	-1.55786965487256	0.415229338306991	-3.7518294377378	0.000175548882628302	0.0155975326198556	4
2R	9399753	9400329	FBgn0053774	CG33774	2R	9400042	9400046	2R_9400042_9400046	161.243568969897	-1.66432850429929	0.384861410836284	-4.32448787391489	1.52886612942945e-05	0.00296766853810181	4
2R	9399753	9400329	FBgn0053774	CG33774	2R	9400316	9400320	2R_9400316_9400320	219.925002030204	-1.3749038323706	0.330337584312665	-4.16211747516216	3.15310057085116e-05	0.00486957500002114	4
2R	9400531	9413463	FBgn0016078	wun	2R	9404827	9404831	2R_9404827_9404831	91.2499306315626	-1.86194804845709	0.460259673880398	-4.04542946975826	5.22272885191477e-05	0.00687950152809633	4
2R	9434669	9444937	FBgn0029092	ced-6	2R	9435443	9435447	2R_9435443_9435447	37.2257676628818	-1.88843226931398	0.552867841126272	-3.41570286574631	0.000636176230910114	0.0338089214366568	4
2R	9503765	9541565	FBgn0259246	brp	2R	9510621	9510625	2R_9510621_9510625	31.4587940250559	-3.73011543268231	0.726289473824284	-5.13585225604518	2.80868252783897e-07	0.000158064784696178	4
2R	9503765	9541565	FBgn0259246	brp	2R	9510920	9510924	2R_9510920_9510924	31.1041579705313	-3.64368154052076	0.704280691779028	-5.17362123234807	2.296000308298e-07	0.000135475965811098	4
2R	9611139	9683858	FBgn0033438	Mmp2	2R	9647922	9647926	2R_9647922_9647926	26.8066967776296	-2.02488445171033	0.626815471834055	-3.23043151086482	0.00123603514038619	0.0499300975542816	4
2R	10481894	10543291	FBgn0005630	lola	2R	10516559	10516563	2R_10516559_10516563	26.0860250463634	-2.14955507608874	0.609485098666158	-3.52683778617884	0.00042055433580789	0.0266640708814183	4
2R	10481894	10543291	FBgn0005630	lola	2R	10534971	10534975	2R_10534971_10534975	736.804100719568	-1.28579015806103	0.385052206225217	-3.33926189039668	0.000840013301775224	0.0396396684311008	4
2R	11380347	11384114	FBgn0033631	Sod3	2R	11381071	11381075	2R_11381071_11381075	64.577733192535	-1.88060448234635	0.45518579500171	-4.13150960112736	3.6038863580397e-05	0.00535840834737415	4
2R	11380347	11384114	FBgn0033631	Sod3	2R	11382445	11382449	2R_11382445_11382449	137.883792147059	-1.27551542766963	0.309031425841294	-4.12746187284099	3.66789221868777e-05	0.00542862575174188	4
2R	11380347	11384114	FBgn0033631	Sod3	2R	11383046	11383050	2R_11383046_11383050	112.989566310133	-1.14543546119744	0.341512745782408	-3.35400501253106	0.000796509199020025	0.038375262360259	4
2R	11380347	11384114	FBgn0033631	Sod3	2R	11383426	11383430	2R_11383426_11383430	397.682053022386	-1.61724576901492	0.441155643404728	-3.66593013869986	0.000246441201551465	0.0194153638090507	4
2R	11384743	11397432	FBgn0082585	sprt	2R	11384997	11385001	2R_11384997_11385001	99.4991545958967	-2.4164011115477	0.705580177551965	-3.42470096018214	0.00061547646733958	0.0331163141509581	4
2R	11384743	11397432	FBgn0082585	sprt	2R	11385434	11385438	2R_11385434_11385438	33.2087664300142	-2.52848239140509	0.665073223333126	-3.80181054160199	0.000143642552664793	0.0135911974136031	4
2R	11474465	11509695	FBgn0001269	inv	2R	11489627	11489631	2R_11489627_11489631	171.322231303675	1.94804528780563	0.387220704632897	5.03083968521895	4.88336357953343e-07	0.000238334352824737	4
2R	11474465	11509695	FBgn0001269	inv	2R	11509077	11509081	2R_11509077_11509081	41.8709997677696	2.04087547065161	0.594319106194541	3.43397250631811	0.000594804523591578	0.0323783437083319	4
2R	11524006	11528210	FBgn0000577	en	2R	11527986	11527990	2R_11527986_11527990	119.757210534491	1.98545105587377	0.451664843403018	4.39585034096214	1.1033994075274e-05	0.00233908489617076	4
2R	11524006	11528210	FBgn0000577	en	2R	11528102	11528106	2R_11528102_11528106	35.3078767545651	1.46341202703043	0.399076506615562	3.66699618436863	0.000245416455708085	0.0193699618406311	4
2R	12437345	12452916	FBgn0033739	Dyb	2R	12441416	12441420	2R_12441416_12441420	127.616952944071	-1.03242228893414	0.29382807519848	-3.51369517101706	0.000441919631107923	0.0274446069684209	4
2R	12640690	12648224	FBgn0033760	CG8785	2R	12646057	12646061	2R_12646057_12646061	49.7796947938024	-3.11817827746479	0.502431642514156	-6.20617416104906	5.42900117458859e-10	1.44303686451515e-06	4
2R	12877004	12883168	FBgn0002069	Aats-asp	2R	12878707	12878711	2R_12878707_12878711	194.948677581945	-1.94038217001181	0.562199154760537	-3.45141424276651	0.000557656943782688	0.0311607960326857	4
2R	12877004	12883168	FBgn0002069	Aats-asp	2R	12878998	12879002	2R_12878998_12879002	172.037198717482	-2.12276410454061	0.57999280530813	-3.65998351205902	0.000252231477659953	0.0196616369459545	4
2R	12877094	12880230	FBgn0013305	Nmda1	2R	12878707	12878711	2R_12878707_12878711	194.948677581945	-1.94038217001181	0.562199154760537	-3.45141424276651	0.000557656943782688	0.0311607960326857	4
2R	12877094	12880230	FBgn0013305	Nmda1	2R	12878998	12879002	2R_12878998_12879002	172.037198717482	-2.12276410454061	0.57999280530813	-3.65998351205902	0.000252231477659953	0.0196616369459545	4
2R	13414978	13439051	FBgn0259221	CG42321	2R	13415654	13415658	2R_13415654_13415658	137.291743416078	-1.17235119131098	0.33169331142989	-3.53444326705628	0.000408635148854195	0.0262552262189245	4
2R	14671396	14713622	FBgn0020269	mspo	2R	14677697	14677701	2R_14677697_14677701	20.3748138674665	2.85215178088398	0.718320887828708	3.97058171245065	7.16973604025817e-05	0.00849603885741732	4
2R	14671396	14713622	FBgn0020269	mspo	2R	14684514	14684518	2R_14684514_14684518	56.5569609958714	1.77906601469132	0.421165525801852	4.22414919004632	2.3984513399203e-05	0.00409469205977639	4
2R	14674465	14678136	FBgn0050479	CG30479	2R	14677697	14677701	2R_14677697_14677701	20.3748138674665	2.85215178088398	0.718320887828708	3.97058171245065	7.16973604025817e-05	0.00849603885741732	4
2R	14674606	14678136	FBgn0050480	CG30480	2R	14677697	14677701	2R_14677697_14677701	20.3748138674665	2.85215178088398	0.718320887828708	3.97058171245065	7.16973604025817e-05	0.00849603885741732	4
2R	14898312	14903095	FBgn0033982	Cyp317a1	2R	14902250	14902254	2R_14902250_14902254	15.5544257735138	-2.32694833535884	0.718201838454512	-3.23996432585882	0.0011954465484147	0.0489775896647275	4
2R	14901475	14928425	FBgn0027596	Kank	2R	14902250	14902254	2R_14902250_14902254	15.5544257735138	-2.32694833535884	0.718201838454512	-3.23996432585882	0.0011954465484147	0.0489775896647275	4
2R	15401096	15471884	FBgn0263980	CG43729	2R	15415820	15415824	2R_15415820_15415824	39.5165675190389	-1.89387826482937	0.572274785628949	-3.30938617669121	0.000935007749167425	0.0422111899219768	4
2R	15472175	15482834	FBgn0034021	CG8180	2R	15475336	15475340	2R_15475336_15475340	313.458551182806	-1.32682759956965	0.31154160916677	-4.2589097588547	2.05426374659074e-05	0.00365141154076366	4
2R	15923040	15931935	FBgn0034049	bdg	2R	15929783	15929787	2R_15929783_15929787	203.70269556255	-1.44310570600719	0.435962189586047	-3.31016253353862	0.000932418111353202	0.04219284736145	4
2R	16017737	16024627	FBgn0034067	CG8399	2R	16018333	16018337	2R_16018333_16018337	1084.47190584297	-1.32271837099139	0.389193490049256	-3.39861381243552	0.000677282766971881	0.0349402272118539	4
2R	16017737	16024627	FBgn0034067	CG8399	2R	16018706	16018710	2R_16018706_16018710	1062.42268288425	-1.24471599556953	0.373100928975965	-3.33613748694181	0.000849511402125506	0.0398184846599636	4
2R	16324813	16336637	FBgn0262511	Vha44	2R	16328958	16328962	2R_16328958_16328962	162.287235944179	-1.2459943075206	0.374281748657682	-3.32902769635231	0.00087149737464313	0.0404611200292541	4
2R	16324813	16336637	FBgn0262511	Vha44	2R	16332674	16332678	2R_16332674_16332678	395.782487009852	-1.12747052178746	0.342574053697398	-3.29117313357123	0.000997704882814894	0.0439825750834294	4
2R	16386524	16431758	FBgn0264273	Sema-2b	2R	16426500	16426504	2R_16426500_16426504	47.088169878268	3.1181760177807	0.661295824328062	4.71525133392315	2.4141256505511e-06	0.000765304408754798	4
2R	16751503	16772671	FBgn0267002	unc-104	2R	16761833	16761837	2R_16761833_16761837	112.848353085673	-2.02576935958733	0.520358233959788	-3.89302835504641	9.90005757071881e-05	0.0106370823790464	4
2R	16751503	16772671	FBgn0267002	unc-104	2R	16762357	16762361	2R_16762357_16762361	131.203990693893	-1.61781765622572	0.466564139153105	-3.46751393958897	0.000525296496405456	0.0301916170926371	4
2R	17703335	17719346	FBgn0028494	CG6424	2R	17705015	17705019	2R_17705015_17705019	157.568139867275	-1.63428942124937	0.495568644977709	-3.29780634390798	0.000974433146921874	0.0433446020541801	4
2R	18451284	18452736	FBgn0034351	CG5190	2R	18451327	18451331	2R_18451327_18451331	267.003863098668	-1.3593469674783	0.372109431263808	-3.65308388680582	0.000259109534764074	0.0200477444830828	4
2R	19229063	19243751	FBgn0010434	cora	2R	19231531	19231535	2R_19231531_19231535	116.877429161893	-1.22248608588774	0.276220110190157	-4.42576785971938	9.60998265659806e-06	0.00211776315505498	4
2R	19229063	19243751	FBgn0010434	cora	2R	19232285	19232289	2R_19232285_19232289	112.732979504792	-1.00401372664596	0.287423357122084	-3.49315287629704	0.000477353145789731	0.0285570569083233	4
2R	19397032	19424903	FBgn0263391	hts	2R	19402360	19402364	2R_19402360_19402364	36.4784949166411	2.79837681366552	0.776101832293392	3.60568252415572	0.000311333571900728	0.0221986684859178	4
2R	19517864	19631508	FBgn0003435	sm	2R	19628301	19628305	2R_19628301_19628305	40.1703347017495	-1.96875373818151	0.579050614447921	-3.39996830857102	0.000673936637134185	0.0348757517620037	4
2R	20325844	20326806	FBgn0034503	MED8	2R	20326379	20326383	2R_20326379_20326383	88.0144042789057	-1.80141559736375	0.530088610768362	-3.3983291864215	0.00067798786425446	0.0349557270352454	4
2R	20325844	20326806	FBgn0034503	MED8	2R	20326632	20326636	2R_20326632_20326636	58.7380668753646	-2.20452518790632	0.652242398342798	-3.37991702702481	0.000725077155188423	0.0364719104882614	4
2R	20587551	20606854	FBgn0267791	HnRNP-K	2R	20596293	20596297	2R_20596293_20596297	250.712746605954	-1.14551188727137	0.316710396646921	-3.61690648428072	0.000298144957349903	0.0217792582708216	4
2R	20587551	20606854	FBgn0267791	HnRNP-K	2R	20599318	20599322	2R_20599318_20599322	577.713074802445	-1.54788843492773	0.436198719926884	-3.54858545936859	0.000387306294732053	0.0255371698857142	4
2R	20587551	20606854	FBgn0267791	HnRNP-K	2R	20601112	20601116	2R_20601112_20601116	1483.88971509029	-1.26872586622712	0.392301508123785	-3.23405809040835	0.00122044629206432	0.0495552823328426	4
2R	21502097	21517241	FBgn0043070	MESK2	2R	21508864	21508868	2R_21508864_21508868	188.077532602377	1.94557190508692	0.490780689061627	3.9642389125107	7.36304830421764e-05	0.00863040175419258	4
2R	22740999	22798289	FBgn0259145	CG42260	2R	22749620	22749624	2R_22749620_22749624	129.696116815124	1.36584619248313	0.348043785401785	3.92435161830682	8.69636402900535e-05	0.00964364255234457	4
2R	23444137	23491997	FBgn0264339	CG43795	2R	23447250	23447254	2R_23447250_23447254	132.667796778365	-0.923439871029544	0.279702716686678	-3.30150483330478	0.000961676779848187	0.0430328564960246	4
2R	24019898	24022298	FBgn0034958	CG3907	2R	24021735	24021739	2R_24021735_24021739	402.664976125018	-1.45397569739622	0.350739679731411	-4.14545539446703	3.39139017806487e-05	0.00514880380012694	4
2R	24026172	24027518	FBgn0011695	EbpIII	2R	24026249	24026253	2R_24026249_24026253	38.5363306993534	-1.792858913219	0.549408659665318	-3.26325201046368	0.00110141531008861	0.0466174974373639	4
2R	24814822	24835667	FBgn0000157	Dll	2R	24829605	24829609	2R_24829605_24829609	119.190069191393	-1.50045437544536	0.460227281463879	-3.26024648228752	0.00111315431205608	0.0469746804321922	4
2R	24814822	24835667	FBgn0000157	Dll	2R	24832031	24832035	2R_24832031_24832035	573.338007376646	-1.52698206680744	0.471653435633698	-3.237508626977	0.00120578293891096	0.0492376091086235	4
3L	628435	643900	FBgn0263039	CR43334	3L	636987	636991	3L_636987_636991	268.154765872733	-1.20825344199546	0.358484344653672	-3.37044967239153	0.00075045612674839	0.03709786994977	4
3L	628435	643900	FBgn0263039	CR43334	3L	641900	641904	3L_641900_641904	49.5031885117491	-1.7848183560321	0.492466932298578	-3.62424000267692	0.000289812393831627	0.0213705408001212	4
3L	628435	643900	FBgn0263039	CR43334	3L	643161	643165	3L_643161_643165	73.4466805151204	-1.67044977934961	0.366946237458231	-4.55230115158152	5.30623058264015e-06	0.0013611150744334	4
3L	628435	643900	FBtr0306918	CR43334-RA	3L	636987	636991	3L_636987_636991	268.154765872733	-1.20825344199546	0.358484344653672	-3.37044967239153	0.00075045612674839	0.03709786994977	4
3L	628435	643900	FBtr0306918	CR43334-RA	3L	641900	641904	3L_641900_641904	49.5031885117491	-1.7848183560321	0.492466932298578	-3.62424000267692	0.000289812393831627	0.0213705408001212	4
3L	628435	643900	FBtr0306918	CR43334-RA	3L	643161	643165	3L_643161_643165	73.4466805151204	-1.67044977934961	0.366946237458231	-4.55230115158152	5.30623058264015e-06	0.0013611150744334	4
3L	628470	642303	FBtr0333725	CR43334-RC	3L	636987	636991	3L_636987_636991	268.154765872733	-1.20825344199546	0.358484344653672	-3.37044967239153	0.00075045612674839	0.03709786994977	4
3L	628470	642303	FBtr0333725	CR43334-RC	3L	641900	641904	3L_641900_641904	49.5031885117491	-1.7848183560321	0.492466932298578	-3.62424000267692	0.000289812393831627	0.0213705408001212	4
3L	639714	642332	FBtr0333724	CR43334-RB	3L	641900	641904	3L_641900_641904	49.5031885117491	-1.7848183560321	0.492466932298578	-3.62424000267692	0.000289812393831627	0.0213705408001212	4
3L	737680	755489	FBgn0035160	hng3	3L	752410	752414	3L_752410_752414	223.939867009182	-1.00720186346642	0.278596124141103	-3.61527593598644	0.000300027877379753	0.0218393373251474	4
3L	749400	753492	FBgn0000575	emc	3L	752410	752414	3L_752410_752414	223.939867009182	-1.00720186346642	0.278596124141103	-3.61527593598644	0.000300027877379753	0.0218393373251474	4
3L	852720	857248	FBgn0035170	dpr20	3L	856895	856899	3L_856895_856899	232.022120018021	-1.55112807786426	0.461908440832257	-3.35808558741526	0.000784843079184095	0.0380786643172466	4
3L	993983	995703	FBgn0035179	CG12038	3L	995602	995606	3L_995602_995606	205.899418968672	-1.22177458545248	0.330812936308125	-3.6932491186333	0.000221406933814312	0.0181271015609278	4
3L	995982	1034875	FBgn0024277	trio	3L	998425	998429	3L_998425_998429	19.8840543724999	-2.32432297421989	0.667933039505183	-3.47987423401272	0.00050164921069446	0.0293698528569612	4
3L	995982	1034875	FBgn0024277	trio	3L	998665	998669	3L_998665_998669	31.7266408850027	-1.86172057858091	0.497149897047625	-3.74478721535883	0.000180546728708333	0.0158893080924847	4
3L	1329949	1331631	FBgn0011361	ND-ACP	3L	1330705	1330709	3L_1330705_1330709	431.453551694362	-1.17498359906735	0.360722491634742	-3.25730617390254	0.00112475042883921	0.047193404941536	4
3L	2322693	2345799	FBgn0035331	MsR1	3L	2330724	2330728	3L_2330724_2330728	78.8612295209564	2.4297389092385	0.470325102629789	5.16608383361379	2.39049604502139e-07	0.000139529862227835	4
3L	2377655	2499226	FBgn0266696	CG45186	3L	2438017	2438021	3L_2438017_2438021	92.129123549306	-1.47020017733163	0.447352860346791	-3.28644411973117	0.0010146090246716	0.0444525044395659	4
3L	2786207	2879158	FBgn0263392	Tet	3L	2786723	2786727	3L_2786723_2786727	65.9725220356931	1.75613136723709	0.478741280200087	3.66822632571633	0.000244238939122804	0.0193300072153853	4
3L	2786207	2879158	FBgn0263392	Tet	3L	2793102	2793106	3L_2793102_2793106	86.4191651761513	1.79071640330189	0.379041913099167	4.72432293479215	2.30883279038623e-06	0.000739526526778055	4
3L	2786207	2879158	FBgn0263392	Tet	3L	2796917	2796921	3L_2796917_2796921	160.274793665643	1.52941520985181	0.360492689475819	4.24256927949269	2.20975293426421e-05	0.00384277805195708	4
3L	2786207	2879158	FBgn0263392	Tet	3L	2817953	2817957	3L_2817953_2817957	87.6643443866067	1.63737134847627	0.450922364001227	3.63116021557941	0.000282149952190726	0.0210299091414771	4
3L	3128034	3143457	FBgn0035400	CG11537	3L	3142778	3142782	3L_3142778_3142782	305.410990760226	-1.20223510273769	0.32031902325565	-3.75324290926727	0.000174561551785509	0.0155459659090382	4
3L	4292482	4293432	FBgn0035529	Fdx2	3L	4292691	4292695	3L_4292691_4292695	14.4678779651937	-3.18587823399676	0.919617229097999	-3.4643524862204	0.000531509558361486	0.0303734521872899	4
3L	4629604	4687317	FBgn0262870	axo	3L	4649730	4649734	3L_4649730_4649734	65.2177313363485	-1.65063714604812	0.358648343083789	-4.60238330353164	4.17683599417734e-06	0.00112579739711391	4
3L	4629604	4687317	FBgn0262870	axo	3L	4657317	4657321	3L_4657317_4657321	80.8146609747025	-1.47759069019183	0.325055387892637	-4.54565820234878	5.47638449437189e-06	0.00138733200216587	4
3L	4629604	4687317	FBgn0262870	axo	3L	4671983	4671987	3L_4671983_4671987	28.072675305251	-2.13179915308109	0.483112010623874	-4.41263952499993	1.02117942808483e-05	0.00222343464294656	4
3L	4629604	4687317	FBgn0262870	axo	3L	4672245	4672249	3L_4672245_4672249	43.0870787316439	-2.78217211326453	0.681402934403107	-4.08300577058953	4.44569186184445e-05	0.00612509273255764	4
3L	4648276	4650305	FBgn0052238	CG32238	3L	4649730	4649734	3L_4649730_4649734	65.2177313363485	-1.65063714604812	0.358648343083789	-4.60238330353164	4.17683599417734e-06	0.00112579739711391	4
3L	5424109	5442399	FBgn0085420	DIP-delta	3L	5433153	5433157	3L_5433153_5433157	24.2807635198225	4.09123959919041	0.774135573146044	5.28491357471643	1.25764117057946e-07	8.48765322977284e-05	4
3L	5424109	5442399	FBgn0085420	DIP-delta	3L	5438737	5438741	3L_5438737_5438741	114.049198726991	1.95609316706483	0.47739163076758	4.09746011659169	4.17708108476595e-05	0.00587207873145726	4
3L	5503528	5510860	FBgn0085371	CG34342	3L	5505112	5505116	3L_5505112_5505116	134.94626300784	1.16280009261844	0.355274500253059	3.27296243268286	0.00106426621852815	0.0457343486567303	4
3L	5503528	5510860	FBgn0085371	CG34342	3L	5505737	5505741	3L_5505737_5505741	97.0822837175676	1.41115983431003	0.391999948520635	3.59989800926146	0.000318342019891441	0.0225356242214315	4
3L	5797549	5810931	FBgn0015806	S6k	3L	5809982	5809986	3L_5809982_5809986	104.014280904136	-1.88237335432218	0.540623225619146	-3.48185809473205	0.000497947496801911	0.0291912548169879	4
3L	6704860	6709000	FBgn0035711	CG8519	3L	6705017	6705021	3L_6705017_6705021	24.0996944552554	3.17322885823787	0.934712605001174	3.3948711521162	0.000686609054280138	0.0351901907199744	4
3L	8525244	8534503	FBgn0024236	foi	3L	8525623	8525627	3L_8525623_8525627	141.26551439596	-1.13920503074348	0.341558319528106	-3.3353163006464	0.000852024263197817	0.0398929766875203	4
3L	8753619	8798719	FBgn0266084	Fhos	3L	8798298	8798302	3L_8798298_8798302	430.177427144842	-1.01742341726522	0.2645574168802	-3.84575654413025	0.00012018104652609	0.0122428063616505	4
3L	9048781	9066027	FBgn0000116	Argk	3L	9053763	9053767	3L_9053763_9053767	71.6161201515034	-1.96220320048263	0.581312227139382	-3.37547209378094	0.000736891649084857	0.036747508241627	4
3L	9763544	9786466	FBgn0036043	CG8177	3L	9771756	9771760	3L_9771756_9771760	161.291339613846	-1.05134098703507	0.282238679180083	-3.72500675700887	0.000195309990373375	0.0167796630267521	4
3L	9860217	9864349	FBgn0036053	iPLA2-VIA	3L	9863589	9863593	3L_9863589_9863593	151.789924346428	-1.33020166153963	0.371930059697497	-3.57648333835002	0.000348247501845402	0.0238096830792766	4
3L	9860217	9864349	FBgn0036053	iPLA2-VIA	3L	9863879	9863883	3L_9863879_9863883	159.919868907879	-1.3303951390456	0.356197732374487	-3.73499047895929	0.00018772228919251	0.016347261908306	4
3L	11064991	11069025	FBgn0025355	SuUR	3L	11066291	11066295	3L_11066291_11066295	95.656958316363	-1.60905394408838	0.485791084142573	-3.31223440818882	0.000925539602600816	0.041987170904518	4
3L	11064991	11069025	FBgn0266540	CG45101	3L	11066291	11066295	3L_11066291_11066295	95.656958316363	-1.60905394408838	0.485791084142573	-3.31223440818882	0.000925539602600816	0.041987170904518	4
3L	11522757	11562233	FBgn0259481	Mob2	3L	11532805	11532809	3L_11532805_11532809	48.029962613088	-1.52808695699396	0.470095370587126	-3.25058924763597	0.00115166114957882	0.0478621345431406	4
3L	11522757	11562233	FBgn0259481	Mob2	3L	11548548	11548552	3L_11548548_11548552	10.8982638255236	-4.35887343124995	1.26013743966837	-3.45904604849856	0.00054209221665951	0.0307680073470697	4
3L	11605436	11609465	FBgn0036180	CG6091	3L	11608776	11608780	3L_11608776_11608780	250.340955509743	-1.08838835457994	0.321270833915985	-3.38775960865643	0.000704659950814897	0.0357971107484467	4
3L	12138868	12143380	FBgn0036257	RhoGAP68F	3L	12141267	12141271	3L_12141267_12141271	94.7809269081202	-1.84804858467532	0.564780514857503	-3.27215358189471	0.00106731580322593	0.0457956405494802	4
3L	12502467	12503894	FBgn0036292	CG10646	3L	12503669	12503673	3L_12503669_12503673	244.13842335884	-1.71051094872564	0.427842044363472	-3.99799638969677	6.38809253175753e-05	0.00786094825359174	4
3L	13114271	13118077	FBgn0010452	trn	3L	13116979	13116983	3L_13116979_13116983	53.1841152005622	-2.56547633372425	0.715137148408853	-3.58739066965311	0.000334003706773829	0.0231254008310052	4
3L	13114271	13118077	FBgn0010452	trn	3L	13117274	13117278	3L_13117274_13117278	52.2218842722489	-2.55944379362229	0.725389935562199	-3.52836959564188	0.000418127906302814	0.0265457064226024	4
3L	13228692	13279642	FBgn0023095	caps	3L	13247050	13247054	3L_13247050_13247054	28.3656202996375	-1.85579498478744	0.546813151989318	-3.39383750744842	0.000689205737135274	0.0352439607632003	4
3L	13246864	13248702	FBgn0052119	CG32119	3L	13247050	13247054	3L_13247050_13247054	28.3656202996375	-1.85579498478744	0.546813151989318	-3.39383750744842	0.000689205737135274	0.0352439607632003	4
3L	14029579	14031706	FBgn0061515	endos	3L	14030282	14030286	3L_14030282_14030286	217.173242562398	-1.41052043339921	0.42763577847647	-3.29841539083667	0.000972321778081574	0.0433184646521226	4
3L	16038410	16051034	FBgn0260635	Diap1	3L	16043646	16043650	3L_16043646_16043650	127.455443673379	-1.3828401494217	0.402861399832696	-3.4325456596139	0.000597943189323668	0.0324967734390184	4
3L	16491838	16543370	FBgn0263131	CG43373	3L	16518105	16518109	3L_16518105_16518109	169.245645886985	1.44420227080578	0.391111970782157	3.6925545079012	0.000222012736220276	0.0181616299476862	4
3L	16648442	16661615	FBgn0260960	Baldspot	3L	16652314	16652318	3L_16652314_16652318	176.786750888581	-1.27851648468508	0.349291001734799	-3.66031898427146	0.000251901458889361	0.0196616369459545	4
3L	16970013	16994388	FBgn0261547	Exn	3L	16987377	16987381	3L_16987377_16987381	101.598047776304	-1.63277848846659	0.404552434031817	-4.0360120249287	5.43674307478178e-05	0.00706978336043099	4
3L	17474761	17476124	FBgn0036728	UQCR-Q	3L	17474899	17474903	3L_17474899_17474903	206.101242123216	-1.1401901059778	0.327700920150291	-3.47936192994173	0.000502609285675845	0.0293762885302779	4
3L	17809231	17814119	FBgn0036756	cln3	3L	17813077	17813081	3L_17813077_17813081	23.0113345084479	-5.54901936240511	1.15876970927581	-4.78871627208227	1.67851601666916e-06	0.000579997781431896	4
3L	17815570	17817921	FBgn0036757	Ir75a	3L	17815874	17815878	3L_17815874_17815878	117.151230424727	-2.75520822993688	0.637997660799716	-4.31852403108076	1.57076121380625e-05	0.00302881680435849	4
3L	17818073	17820193	FBgn0261402	Ir75b	3L	17818314	17818318	3L_17818314_17818318	55.4375287750393	-3.37356135955882	0.715846779464682	-4.71268636855726	2.44472316668039e-06	0.000772170504991841	4
3L	17818073	17820193	FBgn0261402	Ir75b	3L	17818570	17818574	3L_17818570_17818574	43.2439429847962	-4.48478099176707	0.734954561498036	-6.10212008566336	1.04670684443475e-09	2.47726833177857e-06	4
3L	17818073	17820193	FBgn0261402	Ir75b	3L	17818825	17818829	3L_17818825_17818829	60.5432418178198	-4.32357236727544	0.684058144633741	-6.32047494967021	2.6076060122643e-10	8.0449767561592e-07	4
3L	17818073	17820193	FBgn0261402	Ir75b	3L	17819207	17819211	3L_17819207_17819211	82.1143611863163	-4.11560589944703	0.559553292301138	-7.35516340636972	1.9069369336958e-13	2.19642267314372e-09	4
3L	17818073	17820193	FBgn0261402	Ir75b	3L	17819600	17819604	3L_17819600_17819604	99.5463679953127	-4.18221708934767	0.509658241007853	-8.20592458404539	2.2882302548762e-16	6.58899715608692e-12	4
3L	17818073	17820193	FBgn0261402	Ir75b	3L	17819681	17819685	3L_17819681_17819685	114.185978722633	-2.12775433016301	0.377775133725294	-5.63233029442919	1.77790763891467e-08	1.90789366883805e-05	4
3L	17820493	17822834	FBgn0261401	Ir75c	3L	17820558	17820562	3L_17820558_17820562	95.534118513351	-1.72224746808593	0.364566542297374	-4.7240963398147	2.31140830614021e-06	0.000739526526778055	4
3L	17820493	17822834	FBgn0261401	Ir75c	3L	17820950	17820954	3L_17820950_17820954	66.9091235656951	-3.68083790921595	0.684610621739299	-5.37654221587235	7.59299022262092e-08	5.85646657925196e-05	4
3L	17820493	17822834	FBgn0261401	Ir75c	3L	17821268	17821272	3L_17821268_17821272	66.40331574844	-5.14356519779694	0.772867174009719	-6.65517358061873	2.82965895811314e-11	1.32130542662747e-07	4
3L	17823333	17839767	FBgn0001134	Grd	3L	17834526	17834530	3L_17834526_17834530	35.4181771960475	-3.32072822797395	0.630617384910841	-5.26583679332508	1.3955222241899e-07	9.27329885367361e-05	4
3L	17823333	17839767	FBgn0001134	Grd	3L	17834907	17834911	3L_17834907_17834911	20.8482977723233	-3.54983656953181	0.700780774543966	-5.06554502988737	4.07233495813842e-07	0.000208671268267006	4
3L	17823333	17839767	FBgn0001134	Grd	3L	17836035	17836039	3L_17836035_17836039	32.8811375427684	-2.28626550432882	0.528226919437444	-4.32818817103011	1.50340998881007e-05	0.00293166644668966	4
3L	17823333	17839767	FBgn0001134	Grd	3L	17836927	17836931	3L_17836927_17836931	103.151682330337	-1.62835046406021	0.416816315822708	-3.90663801354847	9.358919717558e-05	0.0102015767730108	4
3L	17823333	17839767	FBgn0001134	Grd	3L	17837456	17837460	3L_17837456_17837460	140.779380834044	-1.41281060081941	0.321526048203356	-4.39407820521542	1.1124376657728e-05	0.00234672732543629	4
3L	17823333	17839767	FBgn0001134	Grd	3L	17838163	17838167	3L_17838163_17838167	26.3734499668487	-4.18720958266383	0.841489206242197	-4.97595162433809	6.49278623660902e-07	0.00029061273857129	4
3L	17834745	17835174	FBgn0052189	CG32189	3L	17834907	17834911	3L_17834907_17834911	20.8482977723233	-3.54983656953181	0.700780774543966	-5.06554502988737	4.07233495813842e-07	0.000208671268267006	4
3L	17838650	17841427	FBgn0036759	CG5577	3L	17840911	17840915	3L_17840911_17840915	15.241620726979	-2.39973440481198	0.718805203620287	-3.33850449708159	0.000842306668878657	0.0396665144491002	4
3L	17950953	18064696	FBgn0000568	Eip75B	3L	17957730	17957734	3L_17957730_17957734	107.073478297536	-1.69716345954021	0.428297095862496	-3.96258456089341	7.41427335330381e-05	0.0086669243675484	4
3L	17950953	18064696	FBgn0000568	Eip75B	3L	17958049	17958053	3L_17958049_17958053	93.163166201619	-1.59063053485638	0.450409687428452	-3.53151936837293	0.000413179602052546	0.0264348304474447	4
3L	18878250	18890483	FBgn0036821	CG3961	3L	18882175	18882179	3L_18882175_18882179	119.525777950768	-1.29261475060941	0.391482840600661	-3.30184267751332	0.000960519272600315	0.0430175220110503	4
3L	19867488	19871078	FBgn0262518	Rab8	3L	19870524	19870528	3L_19870524_19870528	61.8690935383887	-1.4061002391861	0.430984902704542	-3.26252782954219	0.00110423330271215	0.0467024460080492	4
3L	20268859	20295133	FBgn0052227	gogo	3L	20278186	20278190	3L_20278186_20278190	148.734734081482	1.47366289896689	0.427107115541478	3.4503356309075	0.00055988999841617	0.0312141835806261	4
3L	20268859	20295133	FBgn0052227	gogo	3L	20278463	20278467	3L_20278463_20278467	136.308084334864	1.46342836337823	0.432419028571593	3.38428299099687	0.000713644074275153	0.0360728497239885	4
3L	20844332	20885188	FBgn0052432	CG32432	3L	20849827	20849831	3L_20849827_20849831	140.117436506547	1.02294887968685	0.316489654904803	3.23217161709296	0.00122853248971569	0.0497549898688864	4
3L	20844332	20885188	FBgn0052432	CG32432	3L	20860820	20860824	3L_20860820_20860824	186.537702744941	1.51160037570674	0.337076795879222	4.48443913727113	7.31059682793114e-06	0.00171146222839904	4
3L	20844332	20885188	FBgn0052432	CG32432	3L	20879234	20879238	3L_20879234_20879238	78.1502800753092	1.65842501412962	0.39048203698525	4.24712242062049	2.1653365675981e-05	0.00378651178259606	4
3L	21270722	21280243	FBgn0012034	AcCoAS	3L	21276317	21276321	3L_21276317_21276321	260.176654550373	-1.68888043066408	0.507711134877417	-3.32645930854332	0.000879568611015791	0.0406755750786427	4
3L	21529959	21533713	FBgn0029152	Mkrn1	3L	21533511	21533515	3L_21533511_21533515	136.665035520445	-1.59064024365171	0.426366642091304	-3.73068642483311	0.000190958780633027	0.0165623190204561	4
3L	22067270	22071848	FBgn0027532	CG7139	3L	22071566	22071570	3L_22071566_22071570	447.986626000787	-1.30614606965927	0.379475255474276	-3.44197955154366	0.000577473900649387	0.0318340064244935	4
3L	22267382	22273745	FBgn0004179	Csp	3L	22271032	22271036	3L_22271032_22271036	15.0790423913015	-3.13336871513534	0.896384737106805	-3.49556232433038	0.000473063960489865	0.0284383206394553	4
3L	22293044	22407863	FBgn0004449	Ten-m	3L	22296182	22296186	3L_22296182_22296186	19.5946220888001	2.68103134979508	0.798696081879905	3.35676036307164	0.000788614311874967	0.0381651773885014	4
3L	22293044	22407863	FBgn0004449	Ten-m	3L	22397314	22397318	3L_22397314_22397318	214.230600323074	2.25672027905878	0.414007107933056	5.4509215803698	5.01094644023731e-08	4.26475974101596e-05	4
3L	22348168	22407547	FBgn0267624	CR45962	3L	22397314	22397318	3L_22397314_22397318	214.230600323074	2.25672027905878	0.414007107933056	5.4509215803698	5.01094644023731e-08	4.26475974101596e-05	4
3L	22348168	22407547	FBtr0347077	CR45962-RA	3L	22397314	22397318	3L_22397314_22397318	214.230600323074	2.25672027905878	0.414007107933056	5.4509215803698	5.01094644023731e-08	4.26475974101596e-05	4
3R	4465421	4479207	FBgn0051523	CG31523	3R	4468222	4468226	3R_4468222_4468226	123.714318728417	-1.30631089086779	0.393044990043112	-3.32356581042924	0.000888744500760338	0.0409019208065202	4
3R	4719458	4731878	FBgn0027570	Nep2	3R	4720617	4720621	3R_4720617_4720621	205.087847545055	-1.17600354041945	0.315146631201365	-3.73160752484147	0.000190261767588191	0.016518450174864	4
3R	4719458	4731878	FBgn0027570	Nep2	3R	4721017	4721021	3R_4721017_4721021	158.313045495552	-1.5256349430263	0.352323209632872	-4.33021413666174	1.48964411973208e-05	0.00291435756083198	4
3R	4910552	4945576	FBgn0265082	Cdep	3R	4929214	4929218	3R_4929214_4929218	35.5427252478368	1.97816797358225	0.566395349168456	3.49255688007761	0.000478419691946674	0.0285812754485888	4
3R	4956999	4961351	FBgn0250839	CG2016	3R	4957115	4957119	3R_4957115_4957119	26.5764418257999	-2.51579299109415	0.72334733110612	-3.477987521219	0.000505193443071501	0.0294575687994959	4
3R	5458563	5464753	FBgn0037327	PEK	3R	5464239	5464243	3R_5464239_5464243	107.322077778816	-1.96258559131643	0.599278378840511	-3.27491473180404	0.00105693870482146	0.0455194827490867	4
3R	5555084	5557786	FBgn0037338	Snm1	3R	5555102	5555106	3R_5555102_5555106	156.845400109365	-1.4384716824107	0.423357573375768	-3.39777004800131	0.000679374992012041	0.0349769298608288	4
3R	5793308	5794317	FBgn0037378	CG2046	3R	5793791	5793795	3R_5793791_5793795	162.985030982591	-1.21717944712067	0.35533119825704	-3.42547868887151	0.000613717078497713	0.0330525291050899	4
3R	7406869	7409384	FBgn0037501	Ir84a	3R	7408669	7408673	3R_7408669_7408673	54.3064225616241	-3.82461738326135	0.674395642035343	-5.67117748821532	1.41819375912119e-08	1.66682145549066e-05	4
3R	7406869	7409384	FBgn0037501	Ir84a	3R	7409003	7409007	3R_7409003_7409007	50.4555636495239	-3.82042961249452	0.632602191974111	-6.0392291727166	1.5485218235998e-09	3.22336944560436e-06	4
3R	8769394	8771150	FBgn0037626	CG8236	3R	8770530	8770534	3R_8770530_8770534	25.3790342805854	-2.34949696269582	0.709176762473272	-3.3129920310726	0.000923036098323068	0.0419557668359313	4
3R	9367603	9394546	FBgn0000723	FER	3R	9394201	9394205	3R_9394201_9394205	270.975344934704	-1.39608493313729	0.408687855597381	-3.41601766242021	0.000635441253143499	0.033780252537494	4
3R	9393890	9394737	FBgn0267820	CR46145	3R	9394201	9394205	3R_9394201_9394205	270.975344934704	-1.39608493313729	0.408687855597381	-3.41601766242021	0.000635441253143499	0.033780252537494	4
3R	9393890	9394737	FBtr0347392	CR46145-RA	3R	9394201	9394205	3R_9394201_9394205	270.975344934704	-1.39608493313729	0.408687855597381	-3.41601766242021	0.000635441253143499	0.033780252537494	4
3R	9627321	9628676	FBgn0037722	CG8319	3R	9628586	9628590	3R_9628586_9628590	595.436472436118	-1.30288044791427	0.350430701304853	-3.71794036042762	0.000200853670753903	0.0170388902281252	4
3R	10001554	10042895	FBgn0053208	Mical	3R	10042741	10042745	3R_10042741_10042745	105.30351451937	-1.96030739425419	0.598201520640121	-3.2770016902607	0.00104915741341982	0.045350006373269	4
3R	10093761	10101356	FBgn0263413	CR43459	3R	10097437	10097441	3R_10097437_10097441	136.295151664467	-1.60568911685547	0.461789029940069	-3.47710537226026	0.00050685857655692	0.0295347261822312	4
3R	10093761	10101356	FBgn0263413	CR43459	3R	10097721	10097725	3R_10097721_10097725	304.126647606824	-1.57846483841269	0.446482023768961	-3.53533794056956	0.000407253963472961	0.0262152289579683	4
3R	10093761	10101356	FBtr0346908	CR43459-RC	3R	10097437	10097441	3R_10097437_10097441	136.295151664467	-1.60568911685547	0.461789029940069	-3.47710537226026	0.00050685857655692	0.0295347261822312	4
3R	10093761	10101356	FBtr0346908	CR43459-RC	3R	10097721	10097725	3R_10097721_10097725	304.126647606824	-1.57846483841269	0.446482023768961	-3.53533794056956	0.000407253963472961	0.0262152289579683	4
3R	10093761	10100302	FBtr0309197	CR43459-RB	3R	10097437	10097441	3R_10097437_10097441	136.295151664467	-1.60568911685547	0.461789029940069	-3.47710537226026	0.00050685857655692	0.0295347261822312	4
3R	10093761	10100302	FBtr0309197	CR43459-RB	3R	10097721	10097725	3R_10097721_10097725	304.126647606824	-1.57846483841269	0.446482023768961	-3.53533794056956	0.000407253963472961	0.0262152289579683	4
3R	10264306	10308467	FBgn0262617	CG43143	3R	10294515	10294519	3R_10294515_10294519	36.5423219246431	2.10839353522291	0.622356783936933	3.38775697419981	0.000704666718693919	0.0357971107484467	4
3R	10434789	10436704	FBgn0037817	Cyp12e1	3R	10436149	10436153	3R_10436149_10436153	40.3615270178398	-1.94512330343826	0.563460434922045	-3.45210272609002	0.000556235914235835	0.0311411001744781	4
3R	10507561	10639568	FBgn0001235	hth	3R	10515049	10515053	3R_10515049_10515053	23.0965894470065	-1.75374064780522	0.527495132188866	-3.3246575006825	0.000885272147759737	0.0408082588688894	4
3R	10737592	10751228	FBgn0004841	TkR86C	3R	10738734	10738738	3R_10738734_10738738	145.060903340834	-2.07647377785912	0.466618112360196	-4.45004967200293	8.58504309425952e-06	0.00194142209481454	4
3R	10972381	11050175	FBgn0083950	CG34114	3R	11032562	11032566	3R_11032562_11032566	120.737143002364	1.60193028938919	0.415898817539551	3.85173081007101	0.000117285911482081	0.0120330191286643	4
3R	12371971	12372704	FBgn0010038	GstD2	3R	12372643	12372647	3R_12372643_12372647	184.169945650181	-1.84050570602219	0.438817460753685	-4.19423990754848	2.73788096263138e-05	0.00445830755697254	4
3R	12373068	12373813	FBgn0010039	GstD3	3R	12373075	12373079	3R_12373075_12373079	43.8783795305498	-3.19353306543605	0.815828352334111	-3.91446688056286	9.06041725194324e-05	0.00992629897929921	4
3R	12373068	12373813	FBgn0010039	GstD3	3R	12373698	12373702	3R_12373698_12373702	193.298110339656	-1.85699994156283	0.52525610442423	-3.53541810541815	0.000407130419126945	0.0262152289579683	4
3R	12374100	12374824	FBgn0010040	GstD4	3R	12374427	12374431	3R_12374427_12374431	91.1925646741097	-1.89616398122686	0.533818181420567	-3.55207830535277	0.000382201100694843	0.0253097992978723	4
3R	12460414	12462418	FBgn0038057	CG12267	3R	12460641	12460645	3R_12460641_12460645	411.886103576521	-1.1767908660173	0.347555826469628	-3.38590458393637	0.000709440462679955	0.0359867111502286	4
3R	12697322	12704875	FBgn0016693	Past1	3R	12701486	12701490	3R_12701486_12701490	396.177076274757	-1.68359796005527	0.410407572507669	-4.10225851771732	4.09136771397385e-05	0.00580360417058675	4
3R	13088651	13163876	FBgn0038118	timeout	3R	13125301	13125305	3R_13125301_13125305	79.733774244985	-2.09022783891005	0.408757617939135	-5.11361194795223	3.16056303635479e-07	0.000170855719340643	4
3R	13121951	13155687	FBgn0260793	2mit	3R	13125301	13125305	3R_13125301_13125305	79.733774244985	-2.09022783891005	0.408757617939135	-5.11361194795223	3.16056303635479e-07	0.000170855719340643	4
3R	14111151	14112166	FBgn0038204	CG14357	3R	14112126	14112130	3R_14112126_14112130	210.55828026862	1.24931696387882	0.34944186081529	3.57517831711407	0.000349989270424623	0.0238438470980018	4
3R	14741582	14795868	FBgn0263929	jvl	3R	14749699	14749703	3R_14749699_14749703	266.513824160203	-1.89528894142408	0.381501343332596	-4.96797448959898	6.76558602833573e-07	0.000300487677044111	4
3R	14745901	14751246	FBgn0038257	smp-30	3R	14749699	14749703	3R_14749699_14749703	266.513824160203	-1.89528894142408	0.381501343332596	-4.96797448959898	6.76558602833573e-07	0.000300487677044111	4
3R	15374635	15402543	FBgn0262483	Rbp	3R	15401304	15401308	3R_15401304_15401308	39.1227057700572	-1.65824834013206	0.449262259808859	-3.69104749826432	0.000223332423913577	0.0182264365668269	4
3R	16225651	16260329	FBgn0040071	tara	3R	16230227	16230231	3R_16230227_16230231	223.934139946277	-1.66897444807905	0.406215278025998	-4.10859595480857	3.98071808753663e-05	0.00571697959020607	4
3R	16310542	16339575	FBgn0040271	Sulf1	3R	16313935	16313939	3R_16313935_16313939	58.488449045074	-1.31552323444974	0.394271707791932	-3.3365904995242	0.000848128109957457	0.0397887978754736	4
3R	16502770	16571363	FBgn0259244	CG42342	3R	16551756	16551760	3R_16551756_16551760	20.680363229324	3.26160906626761	0.87729129730563	3.7178176465272	0.000200951234641938	0.0170388902281252	4
3R	16502770	16571363	FBgn0259244	CG42342	3R	16552597	16552601	3R_16552597_16552601	146.946041300979	1.07511385666455	0.321385097861607	3.34525111406225	0.000822081035724492	0.0390769317528101	4
3R	18330932	18360728	FBgn0038606	CG15803	3R	18354026	18354030	3R_18354026_18354030	112.194115648924	-1.72945094957563	0.512574917081014	-3.37404522137841	0.000740721982017937	0.0368346448170092	4
3R	18403026	18404726	FBgn0264816	koko	3R	18403330	18403334	3R_18403330_18403334	261.830489098329	-1.3243595352345	0.401637883926495	-3.29739695440898	0.000975854753210115	0.0433528931773887	4
3R	18914968	18926989	FBgn0261113	Xrp1	3R	18922946	18922950	3R_18922946_18922950	34.270504398709	-2.2964148170538	0.666403305658249	-3.44598353212772	0.000568985031754967	0.0314936024298693	4
3R	19730715	19775231	FBgn0024963	GluClalpha	3R	19737508	19737512	3R_19737508_19737512	109.184042077092	1.969710181182	0.380925239348372	5.17085763219963	2.33022051648745e-07	0.000136936914576208	4
3R	19778750	19780727	FBgn0038732	CG11391	3R	19779619	19779623	3R_19779619_19779623	229.453749622828	-1.37644281460062	0.402923599415028	-3.41613848530829	0.000635159369332618	0.033780252537494	4
3R	20204809	20245473	FBgn0083975	Nlg4	3R	20212849	20212853	3R_20212849_20212853	183.681015375275	1.20045402594565	0.326750596876163	3.67391532692628	0.000238861915753038	0.0190531437941573	4
3R	20204809	20245473	FBgn0083975	Nlg4	3R	20241362	20241366	3R_20241362_20241366	51.861773568321	2.04734984885286	0.436160862144906	4.69402467425578	2.67881701142734e-06	0.000811968234879496	4
3R	20560865	20573000	FBgn0038803	CG5191	3R	20568833	20568837	3R_20568833_20568837	40.9669880300301	-2.11614448122951	0.636874492083522	-3.32270252229224	0.000891499307053437	0.0409767740580272	4
3R	20628972	20634732	FBgn0015279	Pi3K92E	3R	20633875	20633879	3R_20633875_20633879	76.7656686054801	-1.75011450809887	0.433341670809202	-4.03864808300292	5.37601499396854e-05	0.00701858624989559	4
3R	20689018	20714577	FBgn0024944	Oamb	3R	20713352	20713356	3R_20713352_20713356	260.941276229234	-1.14308939895604	0.315230725538499	-3.6261991815783	0.00028762352962913	0.0212804363001122	4
3R	20740108	20756639	FBgn0259222	CG42322	3R	20745089	20745093	3R_20745089_20745093	204.724935122182	-1.40934320750465	0.418416906851442	-3.36827500138524	0.000756401076508441	0.037241847897231	4
3R	20744234	20745338	FBgn0051200	CG31200	3R	20745089	20745093	3R_20745089_20745093	204.724935122182	-1.40934320750465	0.418416906851442	-3.36827500138524	0.000756401076508441	0.037241847897231	4
3R	20948714	20976239	FBgn0002921	Atpalpha	3R	20965019	20965023	3R_20965019_20965023	271.313190779176	-1.85225309715886	0.531532527128986	-3.48474082510735	0.000492613941191786	0.0290079765622515	4
3R	20948714	20976239	FBgn0002921	Atpalpha	3R	20965304	20965308	3R_20965304_20965308	582.621788928159	-1.63264387263739	0.485139174508527	-3.36531032417934	0.000764576147924179	0.0374529587901923	4
3R	21296127	21317836	FBgn0001234	Hsromega	3R	21297358	21297362	3R_21297358_21297362	66.6799009710977	-1.60181598853466	0.48034369720012	-3.33472885742334	0.000853826089190901	0.0399448652194967	4
3R	21296127	21298508	FBtr0309958	Hsromega-RD	3R	21297358	21297362	3R_21297358_21297362	66.6799009710977	-1.60181598853466	0.48034369720012	-3.33472885742334	0.000853826089190901	0.0399448652194967	4
3R	21296621	21317836	FBtr0332373	Hsromega-RF	3R	21297358	21297362	3R_21297358_21297362	66.6799009710977	-1.60181598853466	0.48034369720012	-3.33472885742334	0.000853826089190901	0.0399448652194967	4
3R	21296621	21310706	FBtr0084058	Hsromega-RB	3R	21297358	21297362	3R_21297358_21297362	66.6799009710977	-1.60181598853466	0.48034369720012	-3.33472885742334	0.000853826089190901	0.0399448652194967	4
3R	21296621	21310706	FBtr0334316	Hsromega-RG	3R	21297358	21297362	3R_21297358_21297362	66.6799009710977	-1.60181598853466	0.48034369720012	-3.33472885742334	0.000853826089190901	0.0399448652194967	4
3R	21296621	21299396	FBtr0346801	Hsromega-RH	3R	21297358	21297362	3R_21297358_21297362	66.6799009710977	-1.60181598853466	0.48034369720012	-3.33472885742334	0.000853826089190901	0.0399448652194967	4
3R	21296621	21298508	FBtr0084057	Hsromega-RA	3R	21297358	21297362	3R_21297358_21297362	66.6799009710977	-1.60181598853466	0.48034369720012	-3.33472885742334	0.000853826089190901	0.0399448652194967	4
3R	21296621	21298508	FBtr0084059	Hsromega-RC	3R	21297358	21297362	3R_21297358_21297362	66.6799009710977	-1.60181598853466	0.48034369720012	-3.33472885742334	0.000853826089190901	0.0399448652194967	4
3R	22034298	22038925	FBgn0266581	pit	3R	22035453	22035457	3R_22035453_22035457	44.0131702563241	-1.85436674387641	0.550868441660887	-3.36626062347196	0.000761946815223738	0.0373672276299882	4
3R	22034455	22035617	FBgn0038928	Fadd	3R	22035453	22035457	3R_22035453_22035457	44.0131702563241	-1.85436674387641	0.550868441660887	-3.36626062347196	0.000761946815223738	0.0373672276299882	4
3R	22468512	22486969	FBgn0038975	Nrx-1	3R	22481506	22481510	3R_22481506_22481510	472.548844571892	-1.35615587825133	0.403310151702438	-3.36256320979469	0.000772224444323184	0.0376886975904409	4
3R	22639808	22683827	FBgn0266418	wake	3R	22655921	22655925	3R_22655921_22655925	66.3032161733774	1.92229626256756	0.450905407090267	4.26319186317218	2.01527337377046e-05	0.0035931970697595	4
3R	22750901	22794030	FBgn0039026	CG7029	3R	22762383	22762387	3R_22762383_22762387	92.4316972095733	-1.83209814339239	0.546196381642656	-3.35428465835394	0.000795704599988867	0.0383692480222158	4
3R	22750901	22794030	FBgn0039026	CG7029	3R	22762637	22762641	3R_22762637_22762641	172.051151074459	-1.75904212343838	0.517992645606827	-3.39588242875083	0.000684077366650028	0.0351291481200078	4
3R	22750901	22776374	FBgn0039025	Usp12-46	3R	22762383	22762387	3R_22762383_22762387	92.4316972095733	-1.83209814339239	0.546196381642656	-3.35428465835394	0.000795704599988867	0.0383692480222158	4
3R	22750901	22776374	FBgn0039025	Usp12-46	3R	22762637	22762641	3R_22762637_22762641	172.051151074459	-1.75904212343838	0.517992645606827	-3.39588242875083	0.000684077366650028	0.0351291481200078	4
3R	22761440	22763711	FBgn0039023	CG4723	3R	22762383	22762387	3R_22762383_22762387	92.4316972095733	-1.83209814339239	0.546196381642656	-3.35428465835394	0.000795704599988867	0.0383692480222158	4
3R	22761440	22763711	FBgn0039023	CG4723	3R	22762637	22762641	3R_22762637_22762641	172.051151074459	-1.75904212343838	0.517992645606827	-3.39588242875083	0.000684077366650028	0.0351291481200078	4
3R	23185580	23226711	FBgn0262975	cnc	3R	23214631	23214635	3R_23214631_23214635	36.3566843868897	1.47884662381193	0.453827072291662	3.2586126172339	0.00111958430157602	0.0470865869930844	4
3R	23731375	23733462	FBgn0028691	Rpn9	3R	23733416	23733420	3R_23733416_23733420	233.005507089331	-1.03687407495047	0.309761816952978	-3.34732694025961	0.000815949165038192	0.0389019358551728	4
3R	23733324	23750992	FBgn0263782	Hmgcr	3R	23733416	23733420	3R_23733416_23733420	233.005507089331	-1.03687407495047	0.309761816952978	-3.34732694025961	0.000815949165038192	0.0389019358551728	4
3R	24047790	24049168	FBgn0043455	CG5986	3R	24048662	24048666	3R_24048662_24048666	356.245878810718	-1.57172019179427	0.413653558058832	-3.79960515550729	0.000144926808160012	0.013637396048316	4
3R	24047790	24049168	FBgn0043455	CG5986	3R	24049020	24049024	3R_24049020_24049024	195.611975035176	-1.26392435558626	0.38317162489034	-3.29858547314924	0.000971732914880903	0.0433033962953027	4
3R	24063077	24108960	FBgn0053100	4EHP	3R	24103807	24103811	3R_24103807_24103811	77.9328564920547	-1.8564614015841	0.546480830475553	-3.39712081020041	0.000680988951019626	0.0350372668423502	4
3R	24063077	24108960	FBgn0053100	4EHP	3R	24104097	24104101	3R_24104097_24104101	79.2632547147556	-1.86404488911241	0.539944176042614	-3.4522918698271	0.000555846112558448	0.031129364250514	4
3R	24101600	24105763	FBgn0013343	Syx1A	3R	24103807	24103811	3R_24103807_24103811	77.9328564920547	-1.8564614015841	0.546480830475553	-3.39712081020041	0.000680988951019626	0.0350372668423502	4
3R	24101600	24105763	FBgn0013343	Syx1A	3R	24104097	24104101	3R_24104097_24104101	79.2632547147556	-1.86404488911241	0.539944176042614	-3.4522918698271	0.000555846112558448	0.031129364250514	4
3R	24784552	24787421	FBgn0039223	CG5805	3R	24786483	24786487	3R_24786483_24786487	83.3488162486942	-1.71207389471711	0.50979149885357	-3.35838062927149	0.000784005750747882	0.0380487240343995	4
3R	25049616	25053074	FBgn0039266	CG11791	3R	25049851	25049855	3R_25049851_25049855	317.597815564721	-1.45442344938268	0.435603370115491	-3.33887097567006	0.000841196257118516	0.0396654799504976	4
3R	27547775	27559145	FBgn0004387	Klp98A	3R	27555652	27555656	3R_27555652_27555656	99.4842159561465	-1.60354197282188	0.477287697849814	-3.35969684541599	0.00078028042196391	0.0379745996572188	4
3R	27639886	27656996	FBgn0266579	tau	3R	27656524	27656528	3R_27656524_27656528	76.3011276007095	-1.29387380435353	0.392368909866895	-3.297595124936	0.000975166365794016	0.0433446020541801	4
3R	29630304	29659984	FBgn0266137	Dop1R2	3R	29644584	29644588	3R_29644584_29644588	197.112580562069	0.948613388498158	0.247846737056239	3.82741931471507	0.000129493811621574	0.0128247193051845	4
3R	31220702	31231259	FBgn0039831	CG12054	3R	31221809	31221813	3R_31221809_31221813	47.1173533360602	-1.87690733947901	0.580010164173672	-3.23599042812121	0.00121221449011112	0.049394447709571	4
3R	31846987	32015520	FBgn0011224	heph	3R	31870594	31870598	3R_31870594_31870598	19.3333657941838	2.83784812971367	0.877095594788264	3.23550608003993	0.00121427299344635	0.0494065114536414	4
X	1773719	1853667	FBgn0261548	CG42666	X	1842295	1842299	X_1842295_1842299	337.296752570335	-1.10570940136361	0.314562760579564	-3.51506770644562	0.000439641885748892	0.0273484330425901	4
X	1773719	1853667	FBgn0261548	CG42666	X	1843624	1843628	X_1843624_1843628	149.99584932831	-1.7090915952799	0.468289981872194	-3.64964372811706	0.000262604274065951	0.0202136204115324	4
X	1773719	1853667	FBgn0261548	CG42666	X	1843960	1843964	X_1843960_1843964	159.447251701672	-1.64576281999911	0.486172905723532	-3.38513890968451	0.000711422424107763	0.0360299950777075	4
X	1773719	1853667	FBgn0261548	CG42666	X	1850570	1850574	X_1850570_1850574	43.9262548814589	-2.10842539593839	0.630560326681763	-3.34373303666866	0.000826592383474972	0.0392122989251385	4
X	2115727	2123286	FBgn0004860	ph-d	X	2116495	2116499	X_2116495_2116499	79.9991202017459	-1.67248985265018	0.450052252320665	-3.71621260426117	0.000202231432536404	0.0170925925614044	4
X	2115727	2123286	FBgn0004860	ph-d	X	2116767	2116771	X_2116767_2116771	122.443331530164	-1.34618646362573	0.384260975713388	-3.50331297922333	0.000459509204543846	0.0279929117996103	4
X	2552206	2578640	FBgn0260753	Pdfr	X	2575454	2575458	X_2575454_2575458	113.149728539378	-1.48230093069496	0.450915078928132	-3.28731727982691	0.00101146804258877	0.0443822801406216	4
X	2633952	2679553	FBgn0003371	sgg	X	2659635	2659639	X_2659635_2659639	153.027044150656	-1.53328997112319	0.447375547755941	-3.42729945526584	0.000609616402319826	0.0329240498422003	4
X	3373159	3522787	FBgn0266350	CR44999	X	3375844	3375848	X_3375844_3375848	74.0739703300405	-1.71240986747622	0.513698829967569	-3.3334899119477	0.000857637816596797	0.0400797790671478	4
X	3373159	3522787	FBtr0344076	CR44999-RA	X	3375844	3375848	X_3375844_3375848	74.0739703300405	-1.71240986747622	0.513698829967569	-3.3334899119477	0.000857637816596797	0.0400797790671478	4
X	3373159	3391697	FBgn0262656	Myc	X	3375844	3375848	X_3375844_3375848	74.0739703300405	-1.71240986747622	0.513698829967569	-3.3334899119477	0.000857637816596797	0.0400797790671478	4
X	3891497	3930578	FBgn0260658	CG42541	X	3915803	3915807	X_3915803_3915807	113.38734360751	1.21392546148502	0.372566749806307	3.25827643533979	0.00112091158019147	0.0471060787356327	4
X	5755574	5759751	FBgn0029801	CG15771	X	5759713	5759717	X_5759713_5759717	38.6910854251894	-1.53639216446097	0.469105086776263	-3.27515562668317	0.00105603780245598	0.0455167048948601	4
X	5900861	5905399	FBgn0000042	Act5C	X	5902951	5902955	X_5902951_5902955	125.345577029245	-1.18708709972487	0.347884139404994	-3.41230589516156	0.000644157840743519	0.0339976099080551	4
X	6423123	6524323	FBgn0259242	CG42340	X	6483405	6483409	X_6483405_6483409	104.661737927732	1.98583569400183	0.385730855893657	5.14824174332922	2.62939485169253e-07	0.00014992844155834	4
X	6540771	6589173	FBgn0085446	CG34417	X	6587737	6587741	X_6587737_6587741	149.697562286378	-0.957472203313429	0.271126162210134	-3.5314637123486	0.000413266561162163	0.0264348304474447	4
X	6600062	6653015	FBgn0029881	pigs	X	6622255	6622259	X_6622255_6622259	46.5767879318823	-1.51681509237032	0.462982286108232	-3.27618385817839	0.00105220038901786	0.0454247159947538	4
X	6771225	6773039	FBgn0029502	COQ7	X	6771595	6771599	X_6771595_6771599	18.7775229878647	-2.65708911338797	0.772773486207082	-3.43838027677355	0.000585205248598411	0.0320973003192368	4
X	6771463	6779659	FBgn0003390	shf	X	6771595	6771599	X_6771595_6771599	18.7775229878647	-2.65708911338797	0.772773486207082	-3.43838027677355	0.000585205248598411	0.0320973003192368	4
X	8242528	8248033	FBgn0020653	Trxr-1	X	8244796	8244800	X_8244796_8244800	344.721094240374	-1.14209674202578	0.344573396755091	-3.31452385117687	0.000917993478793449	0.0418145666555821	4
X	8907068	9029476	FBgn0261549	rdgA	X	8961039	8961043	X_8961039_8961043	129.421903886152	-1.39740899750919	0.430557042456856	-3.24558388253334	0.00117210027723579	0.0484538758176242	4
X	9250420	9255953	FBgn0030114	CG17754	X	9250712	9250716	X_9250712_9250716	105.341999809744	-1.6843978164806	0.476361862899919	-3.53596277885595	0.000406291933838886	0.026187215424593	4
X	9250420	9255953	FBgn0030114	CG17754	X	9251047	9251051	X_9251047_9251051	113.978586260899	-1.49339951750663	0.449707426593411	-3.32082467220813	0.000897519000002141	0.0411353516139528	4
X	10055629	10070868	FBgn0030174	CG15312	X	10061322	10061326	X_10061322_10061326	245.994449908788	-1.07359930727518	0.289489570053013	-3.70859408537093	0.000208413220351872	0.0174625414614031	4
X	10490069	10585422	FBgn0085443	spri	X	10514007	10514011	X_10514007_10514011	49.9313535453285	1.73474389846373	0.434216908678675	3.99510904294945	6.46644837196191e-05	0.00792350887710802	4
X	10778954	10786907	FBgn0025111	Ant2	X	10781159	10781163	X_10781159_10781163	178.090863264411	-1.9313231021418	0.537848458995466	-3.59083133890337	0.000329624897253096	0.0230078972645279	4
X	10778954	10786907	FBgn0025111	Ant2	X	10781452	10781456	X_10781452_10781456	195.292799306936	-1.95918941945243	0.525901925881987	-3.72538932267017	0.000195014003801237	0.0167625693784793	4
X	10780893	10786958	FBgn0003360	sesB	X	10781159	10781163	X_10781159_10781163	178.090863264411	-1.9313231021418	0.537848458995466	-3.59083133890337	0.000329624897253096	0.0230078972645279	4
X	10780893	10786958	FBgn0003360	sesB	X	10781452	10781456	X_10781452_10781456	195.292799306936	-1.95918941945243	0.525901925881987	-3.72538932267017	0.000195014003801237	0.0167625693784793	4
X	10857655	10866246	FBgn0030243	CG2186	X	10857784	10857788	X_10857784_10857788	139.5455696729	-1.4525262339875	0.391053097542907	-3.71439644159352	0.000203689260581603	0.0171666327999727	4
X	11154421	11164670	FBgn0030276	Dlic	X	11157445	11157449	X_11157445_11157449	104.508540794837	-1.611737967363	0.496523545616867	-3.24604539218905	0.00117020179379556	0.0484140167901947	4
X	11156676	11159760	FBgn0052668	CG32668	X	11157445	11157449	X_11157445_11157449	104.508540794837	-1.611737967363	0.496523545616867	-3.24604539218905	0.00117020179379556	0.0484140167901947	4
X	11334187	11340084	FBgn0028421	Kap3	X	11339421	11339425	X_11339421_11339425	33.0730220596044	-2.70480093671698	0.730272877553404	-3.70382225583776	0.00021237509095837	0.0176527925014919	4
X	11369665	11409776	FBgn0001624	dlg1	X	11369664	11369668	X_11369664_11369668	240.198068383718	-1.35546996817086	0.349805312004672	-3.87492677113135	0.000106656768284186	0.0112335829382749	3
X	11801696	11807117	FBgn0001218	Hsc70-3	X	11805027	11805031	X_11805027_11805031	89.1493104061831	-1.93933128353619	0.549222346367732	-3.53104948544412	0.000413914302422408	0.0264406911784348	4
X	12043698	12335214	FBgn0267001	Ten-a	X	12132168	12132172	X_12132168_12132172	70.3196746128792	1.66852996477352	0.463714079154164	3.59818698586206	0.000320443209375743	0.0226089436115563	4
X	13762752	13779488	FBgn0003218	rdgB	X	13768084	13768088	X_13768084_13768088	85.2530381060106	-1.41702934447733	0.428786490739477	-3.30474344477025	0.000950633761589436	0.0427602045362063	4
X	13762752	13779488	FBgn0003218	rdgB	X	13768456	13768460	X_13768456_13768460	97.1202869609341	-1.50728820156634	0.446461025830675	-3.376080137705	0.000735264997371477	0.0367039782897623	4
X	14787478	14826073	FBgn0003301	rut	X	14807527	14807531	X_14807527_14807531	90.0946889948925	-1.66750677918281	0.472923294667074	-3.52595610744167	0.000421956895684936	0.0267235758153893	4
X	15468281	15472119	FBgn0026433	Grip128	X	15471746	15471750	X_15471746_15471750	99.9761911038259	-1.85241214788366	0.516353291476675	-3.58748976420021	0.000333876835282895	0.0231254008310052	4
X	16441433	16445367	FBgn0030753	rngo	X	16442778	16442782	X_16442778_16442782	90.4349866852036	-1.92449357744294	0.51294324929739	-3.75186451927975	0.000175524314225615	0.0155975326198556	4
X	16455027	16533096	FBgn0264255	para	X	16522915	16522919	X_16522915_16522919	48.9744891166528	-2.02796993436648	0.587613578686375	-3.45119651404254	0.000558107039129826	0.0311751410467181	4
X	16455027	16533096	FBgn0264255	para	X	16523153	16523157	X_16523153_16523157	45.4722433158372	-2.10407144920599	0.577698524619661	-3.64216171504202	0.00027035813694123	0.0205667568987226	4
X	16522967	16525415	FBgn0264077	Cnx14D	X	16523153	16523157	X_16523153_16523157	45.4722433158372	-2.10407144920599	0.577698524619661	-3.64216171504202	0.00027035813694123	0.0205667568987226	4
X	17768569	17778708	FBgn0024184	unc-4	X	17769597	17769601	X_17769597_17769601	59.0152547191406	-3.88920562396044	1.1190347951735	-3.47550017276937	0.000509901664210685	0.0296320956701461	4
X	17768569	17778708	FBgn0024184	unc-4	X	17769889	17769893	X_17769889_17769893	59.9469117743916	-3.59779400044467	1.10395715978366	-3.25899784113878	0.00111806518694991	0.0470685283661119	4
X	17768569	17778708	FBgn0024184	unc-4	X	17770930	17770934	X_17770930_17770934	20.4186046233333	-7.27047063542198	1.56119278523641	-4.65699733189646	3.20854601500608e-06	0.000928548917183611	4
X	17768569	17778708	FBgn0024184	unc-4	X	17771192	17771196	X_17771192_17771196	22.2762479942399	-7.19575613447952	1.55966677090806	-4.61364970306448	3.95659046373193e-06	0.00108333453408784	4
X	17768569	17778708	FBgn0024184	unc-4	X	17771457	17771461	X_17771457_17771461	29.9046163428959	-5.14224368396925	1.26075891297913	-4.07868913797192	4.52903480199979e-05	0.00620528050575976	4
X	17768569	17778708	FBgn0024184	unc-4	X	17771731	17771735	X_17771731_17771735	30.1575746774118	-5.63846521783034	1.33086925507903	-4.23667854397577	2.26850545532651e-05	0.00391149656708799	4
X	17768569	17778708	FBgn0024184	unc-4	X	17772266	17772270	X_17772266_17772270	18.4878051547239	-3.36897275695156	0.949989322048725	-3.54632697311388	0.000390641180330257	0.0257208336001672	4
X	17768569	17778708	FBgn0024184	unc-4	X	17776289	17776293	X_17776289_17776293	95.5946332015396	-4.86849968753316	0.623322746969258	-7.81055995662754	5.69344669394084e-15	8.94238617053502e-11	4
X	17768569	17778708	FBgn0024184	unc-4	X	17776822	17776826	X_17776822_17776826	78.572409213432	-4.60386326183826	0.649020512917031	-7.09355585872955	1.30709161184588e-12	9.03310099480901e-09	4
X	17768569	17778708	FBgn0024184	unc-4	X	17776895	17776899	X_17776895_17776899	99.1842366666387	-5.02352265273161	0.675870206156491	-7.4326736213143	1.06424271487077e-13	1.41438675454567e-09	4
X	17768569	17778708	FBgn0024184	unc-4	X	17777244	17777248	X_17777244_17777248	98.4290177397608	-3.68166011840471	0.568280707916501	-6.4785942354138	9.25811030996224e-11	3.40326165183508e-07	4
X	17791010	17814011	FBgn0026058	OdsH	X	17791069	17791073	X_17791069_17791073	83.9966640044511	-2.13698602870116	0.559142429983191	-3.82189924088823	0.000132427801317725	0.0130072107228338	4
X	17791010	17814011	FBgn0026058	OdsH	X	17791278	17791282	X_17791278_17791282	17.3941643606115	-3.36224274320928	0.931827065750673	-3.60822610416525	0.000308297756685918	0.0220924561262475	4
X	17791010	17814011	FBgn0026058	OdsH	X	17791384	17791388	X_17791384_17791388	253.119099888186	-3.36956435949219	0.478820773254061	-7.03721423068734	1.96121206872285e-12	1.30323296278968e-08	4
X	17791010	17814011	FBgn0026058	OdsH	X	17791826	17791830	X_17791826_17791830	380.264421889886	-3.64013587587493	0.435209121835715	-8.36410749048829	6.05716799128398e-17	2.61625742755531e-12	4
X	17791010	17814011	FBgn0026058	OdsH	X	17792185	17792189	X_17792185_17792189	109.338258390723	-3.95311886263165	0.607694080887349	-6.50511332422284	7.76348320869734e-11	2.91587990749967e-07	4
X	17791010	17814011	FBgn0026058	OdsH	X	17800396	17800400	X_17800396_17800400	125.400963482445	-1.88711649469707	0.434962610419792	-4.33857175189327	1.4341166466818e-05	0.00284144228398923	4
X	17791010	17814011	FBgn0026058	OdsH	X	17800727	17800731	X_17800727_17800731	142.016682822642	-1.71456232898587	0.478690276888345	-3.58177805517823	0.000341263661572563	0.0234528496712622	4
X	21317936	21319296	FBgn0064116	CG33713	X	21319196	21319200	X_21319196_21319200	272.268085875238	-1.31608464876323	0.327587547084372	-4.01750512336863	5.88175569540536e-05	0.00743377332297644	4
X	21317936	21319296	FBgn0064117	SLIRP1	X	21319196	21319200	X_21319196_21319200	272.268085875238	-1.31608464876323	0.327587547084372	-4.01750512336863	5.88175569540536e-05	0.00743377332297644	4
X	21624796	21630148	FBgn0024807	DIP1	X	21629377	21629381	X_21629377_21629381	218.290115876394	-1.54120073359002	0.445807404568182	-3.45709989963682	0.000546022390997868	0.0308491937590231	4
X	22980722	23004648	FBgn0016975	stnB	X	22987112	22987116	X_22987112_22987116	164.990728736632	-1.35027557865887	0.392945433831277	-3.43629283458898	0.000589733174936967	0.0322091702233624	4
X	22980722	23004648	FBgn0016975	stnB	X	22995041	22995045	X_22995041_22995045	52.1103867666043	-2.07201299020488	0.59033333605083	-3.50990341163195	0.000448269497125713	0.0276402459985391	4
X	22980722	23004648	FBgn0016976	stnA	X	22987112	22987116	X_22987112_22987116	164.990728736632	-1.35027557865887	0.392945433831277	-3.43629283458898	0.000589733174936967	0.0322091702233624	4
X	22980722	23004648	FBgn0016976	stnA	X	22995041	22995045	X_22995041_22995045	52.1103867666043	-2.07201299020488	0.59033333605083	-3.50990341163195	0.000448269497125713	0.0276402459985391	4
```
