## Supplementary Data 3 for "Targeted molecular profiling of rare cell populations identifies olfactory sensory neuron fate and wiring determinants": TopHits.IR64a.IR75c.annotated.bed

```
chr1	my.start	my.end	FB.id	gene	chr2	GATC.start	GATC.end	GATC.id	baseMean	log2FoldChange	lfcSE	stat	pvalue	padj	overlap
2L	305935	355566	FBgn0004611	Plc21C	2L	329009	329013	2L_329009_329013	105.383634951726	1.37268405770764	0.374928855331671	3.66118541741295	0.000251050983118645	0.0256880084505559	4
2L	325522	329761	FBgn0264086	CG43755	2L	329009	329013	2L_329009_329013	105.383634951726	1.37268405770764	0.374928855331671	3.66118541741295	0.000251050983118645	0.0256880084505559	4
2L	813314	815950	FBgn0031281	Saf6	2L	815390	815394	2L_815390_815394	75.9734899833211	-1.69357948374845	0.477437217501141	-3.5472297124478	0.000389304987258942	0.0347777818242314	4
2L	833584	851071	FBgn0020304	drongo	2L	836969	836973	2L_836969_836973	52.5851135209926	-1.97385943962291	0.501097016759519	-3.93907641356041	8.17958777680285e-05	0.0119536118356497	4
2L	833584	851071	FBgn0020304	drongo	2L	837250	837254	2L_837250_837254	43.3557651538011	-1.89525144435432	0.480645791094481	-3.94313542211331	8.04232119253339e-05	0.0118486289870257	4
2L	852768	854539	FBgn0020545	kraken	2L	853998	854002	2L_853998_854002	161.417165005412	-3.12825003433409	0.607768767167025	-5.14710561537361	2.64536401335121e-07	0.000136322284613375	4
2L	852768	854539	FBgn0020545	kraken	2L	854113	854117	2L_854113_854117	328.953079403822	-1.90726926751616	0.457508645056441	-4.16881579861921	3.06186308940446e-05	0.00569556972296401	4
2L	922793	958098	FBgn0028481	CG4341	2L	955922	955926	2L_955922_955926	169.291825461988	1.82580426891977	0.352704364629974	5.17658541264508	2.25983620257836e-07	0.000119839363528388	4
2L	922793	958098	FBgn0028481	CG4341	2L	956189	956193	2L_956189_956193	164.184441715973	1.70470102474532	0.321409546361232	5.3038282280185	1.13399024198693e-07	6.9772747680766e-05	4
2L	1256417	1296596	FBgn0041097	robo3	2L	1273584	1273588	2L_1273584_1273588	96.7422244576853	1.52328113217319	0.37638942690449	4.04708799793073	5.18587494741672e-05	0.0084725721513246	4
2L	1724768	1729636	FBgn0000579	Eno	2L	1727659	1727663	2L_1727659_1727663	444.733121826638	2.9184883988441	0.419705439253173	6.95365874704241	3.55932007164358e-12	1.4234981559028e-08	4
2L	2308761	2357356	FBgn0031413	CG9967	2L	2347014	2347018	2L_2347014_2347018	80.2640778918028	2.01661946113864	0.505166103947954	3.99199282251607	6.55203563728477e-05	0.0101108338364463	4
2L	2311680	2358944	FBgn0031414	eys	2L	2347014	2347018	2L_2347014_2347018	80.2640778918028	2.01661946113864	0.505166103947954	3.99199282251607	6.55203563728477e-05	0.0101108338364463	4
2L	3730466	3754617	FBgn0031568	CG10019	2L	3751051	3751055	2L_3751051_3751055	84.8723239837233	2.24666633356802	0.360358831203462	6.23452553130169	4.53149422933598e-10	7.90824014283091e-07	4
2L	3771700	3784121	FBgn0004893	bowl	2L	3779398	3779402	2L_3779398_3779402	46.6600856786805	4.80628352220527	0.665626298753466	7.22069355012882	5.17230943086095e-13	3.00885778525135e-09	4
2L	5461639	5467610	FBgn0261963	mid	2L	5463058	5463062	2L_5463058_5463062	75.9004077906157	2.63790459027171	0.587198760174432	4.49235381472553	7.04402688609727e-06	0.00187096492724325	4
2L	5461639	5467610	FBgn0261963	mid	2L	5463651	5463655	2L_5463651_5463655	110.583875312466	2.33671018441088	0.51463275916058	4.54053913750516	5.61105615352116e-06	0.00158171635643951	4
2L	5989400	5999501	FBgn0031759	lid	2L	5995240	5995244	2L_5995240_5995244	284.082332187075	-1.34380219424133	0.372843928508157	-3.60419492310958	0.000313122002040469	0.0301755610490496	4
2L	6082603	6096498	FBgn0266450	Kr-h1	2L	6094046	6094050	2L_6094046_6094050	55.2820252330477	-2.28837242181631	0.596358921347435	-3.83724019193992	0.000124424760175644	0.0161635510356964	4
2L	6082603	6096498	FBgn0266450	Kr-h1	2L	6094402	6094406	2L_6094402_6094406	20.1606875316965	-2.66144904419039	0.747367435063522	-3.56109848961265	0.000369306512983093	0.0335678986699107	4
2L	6091412	6096498	FBgn0266445	CG45075	2L	6094046	6094050	2L_6094046_6094050	55.2820252330477	-2.28837242181631	0.596358921347435	-3.83724019193992	0.000124424760175644	0.0161635510356964	4
2L	6091412	6096498	FBgn0266445	CG45075	2L	6094402	6094406	2L_6094402_6094406	20.1606875316965	-2.66144904419039	0.747367435063522	-3.56109848961265	0.000369306512983093	0.0335678986699107	4
2L	6179133	6211114	FBgn0085409	CG34380	2L	6192388	6192392	2L_6192388_6192392	119.291439844943	1.71395991235372	0.334338664765938	5.12641848813275	2.95305819446791e-07	0.000148791503552181	4
2L	6179133	6211114	FBgn0085409	CG34380	2L	6193021	6193025	2L_6193021_6193025	82.5152195796852	1.4976765940552	0.395646768845019	3.78538815931002	0.000153468843824911	0.0186818392392037	4
2L	6253123	6323466	FBgn0053531	Ddr	2L	6277435	6277439	2L_6277435_6277439	190.428957957013	1.2535276753477	0.319052750111653	3.92890415427866	8.53338399232269e-05	0.0123468566071624	4
2L	6632798	6649114	FBgn0051635	CG31635	2L	6640898	6640902	2L_6640898_6640902	54.3949525664877	-1.83641952524135	0.51607845963989	-3.5584114991406	0.000373104462845554	0.0338650073891245	4
2L	6742502	6756133	FBgn0031855	CG11221	2L	6753328	6753332	2L_6753328_6753332	109.486513381157	-1.14928590146966	0.333124064843082	-3.4500236481295	0.000560537448814448	0.0448731499213764	4
2L	7037823	7056010	FBgn0262872	milt	2L	7053294	7053298	2L_7053294_7053298	77.1595726701688	-2.55260364651449	0.510177140896468	-5.00336734419173	5.63374388342949e-07	0.000252687892420111	4
2L	7037823	7056010	FBgn0262872	milt	2L	7054021	7054025	2L_7054021_7054025	383.857689241203	-2.35362184436853	0.605166245679565	-3.88921533739138	0.000100568854633518	0.0139193240484079	4
2L	7363379	7377528	FBgn0031903	Wnt10	2L	7372618	7372622	2L_7372618_7372622	60.1860615996635	-2.15748514915564	0.537352095463529	-4.01503067982745	5.94380625825886e-05	0.00937573166468115	4
2L	7363379	7377528	FBgn0031903	Wnt10	2L	7373042	7373046	2L_7373042_7373046	12.9380621048916	-4.67178078547749	1.18271053523768	-3.9500627129686	7.81307191434958e-05	0.011644934800666	4
2L	7363379	7377528	FBgn0031903	Wnt10	2L	7373292	7373296	2L_7373292_7373296	45.5052663458468	-2.82681840593471	0.610396132739604	-4.63112109384979	3.63691076018039e-06	0.00110122101217834	4
2L	7363379	7377528	FBgn0031903	Wnt10	2L	7373564	7373568	2L_7373564_7373568	42.9611166766762	-2.93291736072777	0.608126543713871	-4.82287344804297	1.41504756736495e-06	0.000527466536814529	4
2L	7377702	7384344	FBgn0002938	ninaC	2L	7379372	7379376	2L_7379372_7379376	87.922441560425	-2.19231728545227	0.361024567147518	-6.07248781647723	1.25943656731979e-09	1.84559372818178e-06	4
2L	7377702	7384344	FBgn0002938	ninaC	2L	7380505	7380509	2L_7380505_7380509	90.9030862325044	-2.23849514307008	0.450430372297821	-4.96968073367398	6.70632346705854e-07	0.000290610882538998	4
2L	7377702	7384344	FBgn0002938	ninaC	2L	7380789	7380793	2L_7380789_7380793	64.9040707681054	-2.13520421021138	0.5076423371441	-4.20611925755372	2.59793179094828e-05	0.00507362226678864	4
2L	7377702	7384344	FBgn0002938	ninaC	2L	7381202	7381206	2L_7381202_7381206	51.3923383702517	-2.64520414390576	0.510250927784476	-5.18412412377438	2.17032364310146e-07	0.000116867817911763	4
2L	7377702	7384344	FBgn0002938	ninaC	2L	7381552	7381556	2L_7381552_7381556	53.823067795988	-2.58404971464449	0.546658426265423	-4.72699146393445	2.27870840500484e-06	0.000764757646504149	4
2L	7377702	7384344	FBgn0002938	ninaC	2L	7381571	7381575	2L_7381571_7381575	43.0556913112764	-2.33875013488433	0.485161790711743	-4.82055714126483	1.43157842838924e-06	0.000531564176633372	4
2L	7377702	7384344	FBgn0002938	ninaC	2L	7382381	7382385	2L_7382381_7382385	99.8355018291991	-1.80231778283894	0.324203830688483	-5.55921186684165	2.70995574104222e-08	2.21373401554099e-05	4
2L	7377702	7384344	FBgn0002938	ninaC	2L	7383078	7383082	2L_7383078_7383082	53.199279289274	-1.61886875212287	0.418790621728138	-3.86558024017493	0.000110825404609483	0.0149298541034932	4
2L	7497805	7578980	FBgn0264895	RapGAP1	2L	7545024	7545028	2L_7545024_7545028	144.893752317296	-1.41913910807404	0.355958117966353	-3.9868148426613	6.69662450151276e-05	0.0102925885422811	4
2L	7497805	7578980	FBgn0264895	RapGAP1	2L	7545369	7545373	2L_7545369_7545373	43.0345215197964	-3.23569996639982	0.680772461673547	-4.75298304288849	2.00437164439032e-06	0.000693292288652191	4
2L	8083420	8116531	FBgn0261822	Bsg	2L	8103686	8103690	2L_8103686_8103690	169.181047755167	2.15746637314285	0.503161892743874	4.28781750815353	1.80437235807297e-05	0.00382321807071645	4
2L	8244160	8257502	FBgn0032010	CG8086	2L	8251547	8251551	2L_8251547_8251551	147.299645511738	-1.21651880080819	0.323810777730576	-3.75688174845244	0.000172043742146075	0.0200894556788564	4
2L	10432687	10435656	FBgn0032249	CG5337	2L	10435126	10435130	2L_10435126_10435130	164.731318722546	-3.03101948700474	0.688794936897053	-4.40046714143857	1.08018084251002e-05	0.00261489579011104	4
2L	11156118	11203544	FBgn0259822	Ca-beta	2L	11172649	11172653	2L_11172649_11172653	29.4129574148391	1.92971859198283	0.525662008293657	3.67102541468967	0.000241579314536395	0.0251495333146623	4
2L	13676860	13717320	FBgn0051814	CG31814	2L	13686923	13686927	2L_13686923_13686927	32.1292845918073	-2.35192455403797	0.435338549120188	-5.40251847393522	6.57116873132033e-08	4.48875971509969e-05	4
2L	13676860	13717320	FBgn0051814	CG31814	2L	13687279	13687283	2L_13687279_13687283	25.3659064325571	-2.11583339585352	0.560389526485474	-3.77564764481438	0.000159592458825315	0.0191719679150419	4
2L	14104483	14107461	FBgn0028904	CG16879	2L	14105055	14105059	2L_14105055_14105059	53.8910941261571	-3.9149408220301	0.528829312526575	-7.40303294332491	1.33108710579418e-13	9.1822598994277e-10	4
2L	14104483	14107461	FBgn0028904	CG16879	2L	14105468	14105472	2L_14105468_14105472	81.7188479038515	-3.83908406812919	0.508129734417377	-7.55532260384466	4.17822935318525e-14	3.48735004652878e-10	4
2L	14104483	14107461	FBgn0028904	CG16879	2L	14105916	14105920	2L_14105916_14105920	34.5450153214471	-4.47643064068871	0.579198546655002	-7.72866345494316	1.08681572435699e-14	1.04317463894543e-10	4
2L	14104483	14107461	FBgn0028904	CG16879	2L	14105963	14105967	2L_14105963_14105967	19.3231864095434	-3.51842986660263	0.715565147363937	-4.91699446173998	8.78830368984817e-07	0.000359718949048286	4
2L	15333866	15336138	FBgn0001981	esg	2L	15333986	15333990	2L_15333986_15333990	122.577027671186	-2.13722155067129	0.352266132862342	-6.06706507181167	1.30268787385888e-09	1.89451279133951e-06	4
2L	15333866	15336138	FBgn0001981	esg	2L	15334269	15334273	2L_15334269_15334273	45.7146128939929	-2.88835392930087	0.572856448688698	-5.04202045017122	4.60642044856972e-07	0.00021411378379939	4
2L	19190342	19208621	FBgn0015380	drl	2L	19204949	19204953	2L_19204949_19204953	40.1107604089107	2.8277757059608	0.562910077755226	5.02349454683315	5.07396661272969e-07	0.000231364441016415	4
2L	19796365	19958424	FBgn0263873	sick	2L	19910039	19910043	2L_19910039_19910043	8.29548669761111	4.0935245319115	1.06432345349035	3.84612827847322	0.000119998955454082	0.0157781366298388	4
2L	19796365	19958424	FBgn0263873	sick	2L	19910278	19910282	2L_19910278_19910282	27.7097740664704	3.44215550751733	0.610511243501318	5.63815252242754	1.71884237669263e-08	1.51359840463903e-05	4
2L	20965520	21052164	FBgn0250867	CG42238	2L	21005515	21005519	2L_21005515_21005519	54.8616853325367	3.46398107384067	0.650406785542403	5.32586859614618	1.00471748066671e-07	6.32375770642973e-05	4
2L	21426916	21427938	FBgn0053804	His1:CG33804	2L	21427165	21427169	2L_21427165_21427169	28.241842186341	3.69527316689257	0.92757781305562	3.98378779104217	6.78254441158798e-05	0.0104163061451851	4
2L	21684106	21729051	FBgn0051619	nolo	2L	21727192	21727196	2L_21727192_21727196	34.393106074786	3.8338877311445	0.88129011455656	4.35031287406827	1.35943423084912e-05	0.00308839325280325	4
2L	21684106	21729051	FBgn0051619	nolo	2L	21727372	21727376	2L_21727372_21727376	56.7203483743729	2.45244436111207	0.410167977969287	5.97912195206937	2.24343563096594e-09	2.90993307189798e-06	4
2L	21684106	21729051	FBgn0051619	nolo	2L	21727722	21727726	2L_21727722_21727726	54.4776721936911	1.93267962320004	0.492219056807323	3.92646240829431	8.62043576831134e-05	0.0124145268867739	4
2L	21684106	21729051	FBgn0051619	nolo	2L	21727728	21727732	2L_21727728_21727732	41.2029506957139	3.3358568253547	0.663796836070018	5.0254183872049	5.02336163099363e-07	0.000229602311652432	4
2L	21684106	21729051	FBgn0051619	nolo	2L	21728007	21728011	2L_21728007_21728011	78.3103187954477	2.99203655484175	0.436301884072109	6.85772091313556	6.99677775693931e-12	2.43571013387261e-08	4
2R	7012254	7018362	FBgn0029506	Tsp42Ee	2R	7013857	7013861	2R_7013857_7013861	44.6101247198986	4.8674212663923	1.09603560470999	4.44093352941777	8.95694612068172e-06	0.00225650392367605	4
2R	8123036	8125058	FBgn0033264	Nup50	2R	8124926	8124930	2R_8124926_8124930	25.8772098118383	-3.39180622497078	0.924504447665709	-3.66878302590625	0.000243707798057681	0.0252888336677486	4
2R	8124981	8127242	FBgn0033265	coil	2R	8125225	8125229	2R_8125225_8125229	35.2556019295828	-4.23951896820857	1.16538103913242	-3.63788222551203	0.000274889066122099	0.0275274799866422	4
2R	8600415	8612295	FBgn0267792	rgr	2R	8608538	8608542	2R_8608538_8608542	89.3371005869271	-1.60234790526279	0.434558805164513	-3.68729821193286	0.000226647692510406	0.024051592528209	4
2R	8893613	8898798	FBgn0033339	Sec31	2R	8898701	8898705	2R_8898701_8898705	131.334656738981	-1.76051495139372	0.3738592512433	-4.70903139494069	2.48896736157784e-06	0.000823800992128855	4
2R	9400531	9413463	FBgn0016078	wun	2R	9404827	9404831	2R_9404827_9404831	91.2499306315626	-1.75867631011564	0.461912072059756	-3.80738330192013	0.000140444976756471	0.0175871374709478	4
2R	9426439	9434638	FBgn0017558	Pdk	2R	9432637	9432641	2R_9432637_9432641	28.7479726997501	-2.12113188389116	0.621590072717609	-3.4124288288864	0.00064386737553238	0.0492244429365095	4
2R	10269016	10307024	FBgn0033504	CAP	2R	10295677	10295681	2R_10295677_10295681	36.0939021059896	-1.70070866834679	0.483705212176956	-3.51600236162974	0.000438097087301199	0.0380606146852423	4
2R	10269016	10307024	FBgn0033504	CAP	2R	10296890	10296894	2R_10296890_10296894	97.9488551293004	-1.43871933224945	0.415164540784562	-3.46541958889507	0.000529404813998499	0.0433017949460919	4
2R	10269016	10307024	FBgn0033504	CAP	2R	10297511	10297515	2R_10297511_10297515	116.556629473097	-1.39033132594791	0.368568977588165	-3.77224186106474	0.000161787313675129	0.0193298887055935	4
2R	10269016	10307024	FBgn0033504	CAP	2R	10297928	10297932	2R_10297928_10297932	142.247035244325	-1.5658836268431	0.382804729061972	-4.09055455161214	4.30342971688632e-05	0.00739592747825381	4
2R	10269016	10307024	FBgn0033504	CAP	2R	10298353	10298357	2R_10298353_10298357	46.583435821323	-2.06166462839083	0.567191110814991	-3.63486766467204	0.000278123362318427	0.0277789093344985	4
2R	10322195	10416996	FBgn0261698	CG42732	2R	10386139	10386143	2R_10386139_10386143	62.7342700392399	1.71011924953417	0.450518946612625	3.79588752569068	0.000147116190224049	0.0181036845648208	4
2R	11384743	11397432	FBgn0082585	sprt	2R	11385434	11385438	2R_11385434_11385438	33.2087664300142	-2.59345504201745	0.67282505655904	-3.85457559396033	0.000115930559888295	0.0153907839911453	4
2R	11474465	11509695	FBgn0001269	inv	2R	11476951	11476955	2R_11476951_11476955	9.94460354323723	3.28258499531231	0.925156177534759	3.54814146521654	0.000387959789013629	0.0347046844068767	4
2R	11474465	11509695	FBgn0001269	inv	2R	11484206	11484210	2R_11484206_11484210	53.2826671347025	2.86843306764068	0.587502230924533	4.88242072396342	1.04791373578036e-06	0.000413073823293674	4
2R	11474465	11509695	FBgn0001269	inv	2R	11484987	11484991	2R_11484987_11484991	25.7280374226744	5.28249972576769	0.924332616840997	5.71493381226899	1.09746731811829e-08	1.0378310521766e-05	4
2R	11474465	11509695	FBgn0001269	inv	2R	11489627	11489631	2R_11489627_11489631	171.322231303675	2.79015341128269	0.394727188970886	7.06856150081033	1.56547969294175e-12	7.51308927935839e-09	4
2R	11474465	11509695	FBgn0001269	inv	2R	11490248	11490252	2R_11490248_11490252	75.0397308172007	2.20234260130094	0.473178976985306	4.65435428964404	3.24997568198129e-06	0.00101611495389946	4
2R	11474465	11509695	FBgn0001269	inv	2R	11509077	11509081	2R_11509077_11509081	41.8709997677696	2.27924050476859	0.572832157581754	3.97889761355323	6.92355467143447e-05	0.0105873193223016	4
2R	11524006	11528210	FBgn0000577	en	2R	11527654	11527658	2R_11527654_11527658	110.306392717226	2.09806454789913	0.473210834624393	4.43367817130487	9.26388813118727e-06	0.00231559809981236	4
2R	11524006	11528210	FBgn0000577	en	2R	11527986	11527990	2R_11527986_11527990	119.757210534491	2.45735809011152	0.449214422664665	5.47034548787388	4.49159140003728e-08	3.34203995920061e-05	4
2R	12593604	12612068	FBgn0027356	Amph	2R	12604514	12604518	2R_12604514_12604518	39.5023371302238	3.26267886909372	0.855956267072835	3.81173547598558	0.000137994509490095	0.0173555518046581	4
2R	12700081	12700851	FBgn0033770	wuc	2R	12700447	12700451	2R_12700447_12700451	195.614179804078	1.7632588336295	0.46737625337227	3.7726752715976	0.000161506433654802	0.0193298887055935	4
2R	14668391	14671675	FBgn0033955	CG12866	2R	14669326	14669330	2R_14669326_14669330	21.5817532310308	2.46974058735104	0.688085265030147	3.58929439833715	0.000331574222316344	0.0313556511743085	4
2R	14898312	14903095	FBgn0033982	Cyp317a1	2R	14902250	14902254	2R_14902250_14902254	15.5544257735138	-2.80650052609305	0.73999369428367	-3.79260059615752	0.000149077828180515	0.0182747902924555	4
2R	14901475	14928425	FBgn0027596	Kank	2R	14902250	14902254	2R_14902250_14902254	15.5544257735138	-2.80650052609305	0.73999369428367	-3.79260059615752	0.000149077828180515	0.0182747902924555	4
2R	15401096	15471884	FBgn0263980	CG43729	2R	15415820	15415824	2R_15415820_15415824	39.5165675190389	-2.20153677856083	0.587995066638387	-3.7441415812333	0.000181011567337649	0.0207826612262208	4
2R	15472175	15482834	FBgn0034021	CG8180	2R	15474318	15474322	2R_15474318_15474322	185.279176239273	-1.93002532848759	0.35877770427729	-5.37944611796702	7.47153520668873e-08	4.98021924337788e-05	4
2R	15472175	15482834	FBgn0034021	CG8180	2R	15475336	15475340	2R_15475336_15475340	313.458551182806	-1.54915177481078	0.31242267253136	-4.95851265293587	7.10349130086948e-07	0.000302361446016988	4
2R	15762565	15817004	FBgn0265991	Zasp52	2R	15778021	15778025	2R_15778021_15778025	27.5675849796186	-1.80602298168674	0.470489520036188	-3.83860405976275	0.00012373577359239	0.0161385526811149	4
2R	16386524	16431758	FBgn0264273	Sema-2b	2R	16418033	16418037	2R_16418033_16418037	189.351246701221	-1.35917568572793	0.381365782331912	-3.56396863246898	0.000365289626656703	0.0332657895349433	4
2R	16414815	16419398	FBgn0029153	Menl-2	2R	16418033	16418037	2R_16418033_16418037	189.351246701221	-1.35917568572793	0.381365782331912	-3.56396863246898	0.000365289626656703	0.0332657895349433	4
2R	16414815	16419398	FBgn0029154	Menl-1	2R	16418033	16418037	2R_16418033_16418037	189.351246701221	-1.35917568572793	0.381365782331912	-3.56396863246898	0.000365289626656703	0.0332657895349433	4
2R	17690275	17695353	FBgn0034262	swi2	2R	17692715	17692719	2R_17692715_17692719	18.993495153104	-3.13943159908378	0.645572072735902	-4.8630226301132	1.15606623844266e-06	0.000445640320738152	4
2R	17690275	17695353	FBgn0034262	swi2	2R	17693056	17693060	2R_17693056_17693060	18.0821375051644	-3.41914560722659	0.70221357958499	-4.86909639264925	1.12109714066234e-06	0.000435659710517831	4
2R	19141632	19163705	FBgn0000578	ena	2R	19156271	19156275	2R_19156271_19156275	46.9144297075961	-1.98889502461584	0.539030696269319	-3.68976208290394	0.000224463877244236	0.0238999887539088	4
2R	20587551	20606854	FBgn0267791	HnRNP-K	2R	20601808	20601812	2R_20601808_20601812	250.55247761702	-1.50601428025093	0.430858991092275	-3.49537623999215	0.00047339393360886	0.040104571950997	4
2R	21148265	21160545	FBgn0050389	CG30389	2R	21160489	21160493	2R_21160489_21160493	235.818973938534	-1.19502220956484	0.336755446552556	-3.54863513507668	0.000387233243394388	0.0346720048979372	4
2R	22212835	22217264	FBgn0025186	ari-2	2R	22213758	22213762	2R_22213758_22213762	87.9902358829771	1.69904716975805	0.463717351181451	3.66397152366468	0.000248334406673865	0.0255864754193691	4
2R	22333500	22373109	FBgn0034720	Liprin-gamma	2R	22346419	22346423	2R_22346419_22346423	40.1145732727412	-1.56742671911963	0.456219137975524	-3.43568822227647	0.000591050733964433	0.0465204667275188	4
2R	22740999	22798289	FBgn0259145	CG42260	2R	22749620	22749624	2R_22749620_22749624	129.696116815124	1.33869740358869	0.347452292381112	3.85289558579255	0.000116729176097206	0.0154703222870755	4
2R	23961477	23962577	FBgn0034942	CG13566	2R	23962077	23962081	2R_23962077_23962081	97.4855480826611	-1.94471677976626	0.440299148394855	-4.41680795172072	1.00169153636756e-05	0.00246530413519158	4
2R	24243255	24255094	FBgn0050418	nord	2R	24250421	24250425	2R_24250421_24250425	20.8010255288926	2.92210063366091	0.794116454717408	3.67968780435454	0.000233519661103571	0.0245366917473407	4
2R	24249055	24251303	FBgn0034994	Ir60a	2R	24250421	24250425	2R_24250421_24250425	20.8010255288926	2.92210063366091	0.794116454717408	3.67968780435454	0.000233519661103571	0.0245366917473407	4
2R	24342861	24376473	FBgn0004101	bs	2R	24348036	24348040	2R_24348036_24348040	90.3767650250049	-1.54794775682633	0.434319326339528	-3.56407754145444	0.000365138011387633	0.0332657895349433	4
2R	24342861	24376473	FBgn0004101	bs	2R	24348182	24348186	2R_24348182_24348186	33.549042825323	-2.94455337306603	0.820907221272057	-3.58695026278758	0.000334568108929529	0.0314750124175639	4
3L	628435	643900	FBgn0263039	CR43334	3L	643161	643165	3L_643161_643165	73.4466805151204	-1.43841541351344	0.366488715792095	-3.92485594107469	8.67816554948554e-05	0.0124882965694842	4
3L	628435	643900	FBtr0306918	CR43334-RA	3L	643161	643165	3L_643161_643165	73.4466805151204	-1.43841541351344	0.366488715792095	-3.92485594107469	8.67816554948554e-05	0.0124882965694842	4
3L	993983	995703	FBgn0035179	CG12038	3L	995602	995606	3L_995602_995606	205.899418968672	-1.83762717540968	0.34558589808659	-5.31742523518492	1.05245907175947e-07	6.58109171161542e-05	4
3L	1140429	1177276	FBgn0025525	bab2	3L	1151047	1151051	3L_1151047_1151051	31.8807257774973	-2.06052151265503	0.532754139486585	-3.86767809001119	0.000109876579828571	0.0148377863582504	4
3L	2322693	2345799	FBgn0035331	MsR1	3L	2330724	2330728	3L_2330724_2330728	78.8612295209564	1.87946177892283	0.427169998432377	4.39979817360783	1.08351603850648e-05	0.00261966612589485	4
3L	2652088	2655455	FBgn0259199	Snup	3L	2652718	2652722	3L_2652718_2652722	71.1376855692158	-1.90743463486709	0.554238173687055	-3.44154323073406	0.000578406038815159	0.0458014661600001	4
3L	2652088	2655455	FBgn0259200	CG42304	3L	2652718	2652722	3L_2652718_2652722	71.1376855692158	-1.90743463486709	0.554238173687055	-3.44154323073406	0.000578406038815159	0.0458014661600001	4
3L	5378786	5382821	FBgn0035604	Ir64a	3L	5380386	5380390	3L_5380386_5380390	10.703213230155	3.35523989935922	0.894747170981583	3.74993071582261	0.000176883435352844	0.0204801786497286	4
3L	5378786	5382821	FBgn0035604	Ir64a	3L	5380873	5380877	3L_5380873_5380877	90.8082242522705	2.5618457742238	0.397768236387518	6.44054889221463	1.19042199616711e-10	2.78687951441712e-07	4
3L	5378786	5382821	FBgn0035604	Ir64a	3L	5381335	5381339	3L_5381335_5381339	110.896474079422	2.38084532620049	0.373421015853005	6.37576682919659	1.82049726297851e-10	3.97135271678093e-07	4
3L	5378786	5382821	FBgn0035604	Ir64a	3L	5381955	5381959	3L_5381955_5381959	128.742335097711	2.01731927170757	0.448407684898519	4.49885079949984	6.8321784428717e-06	0.00184727670915442	4
3L	5378786	5382821	FBgn0035604	Ir64a	3L	5382127	5382131	3L_5382127_5382131	223.329743941049	1.66857374608335	0.478867965763661	3.48441296009942	0.000493217852821295	0.0413100078482771	4
3L	5378786	5382821	FBgn0035604	Ir64a	3L	5382343	5382347	3L_5382343_5382347	194.74847921376	1.37228089256961	0.382008804899511	3.59227555744583	0.000327802951091863	0.0311900523509917	4
3L	5424109	5442399	FBgn0085420	DIP-delta	3L	5428915	5428919	3L_5428915_5428919	23.8813341181069	2.48514231304375	0.689318942460819	3.60521401627521	0.000311895789152252	0.0301330260431649	4
3L	5424109	5442399	FBgn0085420	DIP-delta	3L	5433153	5433157	3L_5433153_5433157	24.2807635198225	3.39881866835187	0.774038276776982	4.39102143953942	1.12819414487336e-05	0.00269041368692166	4
3L	5424109	5442399	FBgn0085420	DIP-delta	3L	5438737	5438741	3L_5438737_5438741	114.049198726991	2.09413896911736	0.483854561912415	4.32803394648253	1.50446285465683e-05	0.00333114451840389	4
3L	5503528	5510860	FBgn0085371	CG34342	3L	5505112	5505116	3L_5505112_5505116	134.94626300784	1.62818242229949	0.363336789491736	4.48119339794111	7.42268097515249e-06	0.00193035148762353	4
3L	5503528	5510860	FBgn0085371	CG34342	3L	5505737	5505741	3L_5505737_5505741	97.0822837175676	2.08445769561551	0.393866978560564	5.29228853668672	1.20795107649175e-07	7.3850051020078e-05	4
3L	5503528	5510860	FBgn0085371	CG34342	3L	5507221	5507225	3L_5507221_5507225	112.761683453433	1.46222726749812	0.38963185269118	3.75284324779543	0.000174840190414909	0.0203171286402903	4
3L	5933036	5950658	FBgn0053993	CG33993	3L	5944171	5944175	3L_5944171_5944175	22.8824782096457	-1.8914578300743	0.552025532794031	-3.42639555185219	0.000611648949181087	0.0475953129814933	4
3L	6689327	6703521	FBgn0035710	SP1173	3L	6691516	6691520	3L_6691516_6691520	40.0937206108857	-2.16937507923901	0.59258881604706	-3.6608437764825	0.000251386009849312	0.0256952930700601	4
3L	6689327	6703521	FBgn0035710	SP1173	3L	6691734	6691738	3L_6691734_6691738	71.6724058484771	-1.81621557682271	0.484116168187248	-3.75161107224212	0.000175701881685767	0.0203925722644106	4
3L	8186857	8191118	FBgn0035850	Atg18a	3L	8188515	8188519	3L_8188515_8188519	151.874241488124	-2.44521270084245	0.570089961028633	-4.28916989948474	1.79342146846491e-05	0.00380421354563249	4
3L	8186857	8191118	FBgn0035850	Atg18a	3L	8188851	8188855	3L_8188851_8188855	138.643564154883	-3.2549041968655	0.781049546027021	-4.16734663431056	3.08165708844327e-05	0.00572130202718924	4
3L	8932235	8954272	FBgn0264305	CG43783	3L	8949633	8949637	3L_8949633_8949637	102.131542619772	-1.30380708555493	0.372025916497939	-3.50461359742973	0.000457270438024739	0.0391116872075368	4
3L	8937100	8954463	FBgn0264307	orb2	3L	8949633	8949637	3L_8949633_8949637	102.131542619772	-1.30380708555493	0.372025916497939	-3.50461359742973	0.000457270438024739	0.0391116872075368	4
3L	8975046	8977401	FBgn0035947	Srp68	3L	8975203	8975207	3L_8975203_8975207	128.773771859443	-1.44218155750713	0.418298314780544	-3.44773456298469	0.000565309303251754	0.0451063469954226	4
3L	9048781	9066027	FBgn0000116	Argk	3L	9062112	9062116	3L_9062112_9062116	30.0999131276305	-2.75104245698655	0.787535609074421	-3.49322929057115	0.000477216561563146	0.0403749608227041	4
3L	9135709	9137181	FBgn0035965	Use1	3L	9136411	9136415	3L_9136411_9136415	141.519397670851	-1.35863511395181	0.338638766683339	-4.01204837608646	6.01941606619865e-05	0.0094794198754068	4
3L	9860217	9864349	FBgn0036053	iPLA2-VIA	3L	9863589	9863593	3L_9863589_9863593	151.789924346428	-1.48682177986682	0.376815720316489	-3.9457530556794	7.95495671342648e-05	0.0118014303347741	4
3L	9860217	9864349	FBgn0036053	iPLA2-VIA	3L	9863879	9863883	3L_9863879_9863883	159.919868907879	-1.56927727370646	0.361792314930618	-4.33750858972062	1.44106904261503e-05	0.00321675096560191	4
3L	12368646	12391444	FBgn0036279	Ncc69	3L	12375028	12375032	3L_12375028_12375032	180.059768663282	-1.11040209324052	0.289306956650381	-3.83814515245967	0.000123967197811809	0.0161450875147457	4
3L	13114271	13118077	FBgn0010452	trn	3L	13116979	13116983	3L_13116979_13116983	53.1841152005622	-2.72025261243048	0.711221027145247	-3.82476404465885	0.000130897390796857	0.0166965057899547	4
3L	13114271	13118077	FBgn0010452	trn	3L	13117274	13117278	3L_13117274_13117278	52.2218842722489	-2.6681426746419	0.721353357788637	-3.69880121279437	0.000216620171017125	0.0233488813082462	4
3L	14274343	14368639	FBgn0001085	fz	3L	14338984	14338988	3L_14338984_14338988	17.588446192906	-5.58411463609483	1.46818986932672	-3.80340087665607	0.000142723116834443	0.0177565871779593	4
3L	16378974	16381570	FBgn0036622	CG4753	3L	16381428	16381432	3L_16381428_16381432	170.889733377593	-1.13836470965886	0.321648318860031	-3.53915951960637	0.000401403210653496	0.0356064544916863	4
3L	16390952	16400275	FBgn0266099	CG44836	3L	16395577	16395581	3L_16395577_16395581	39.4588058185062	-2.46205475040646	0.573131588429676	-4.2957931478742	1.74069840009994e-05	0.00371289034631984	4
3L	16390952	16400275	FBgn0266099	CG44836	3L	16396980	16396984	3L_16396980_16396984	201.080201246124	-1.72497692035075	0.395373942267435	-4.36289986754857	1.28349698526488e-05	0.00294726833450135	4
3L	16390952	16400275	FBgn0266099	CG44836	3L	16397262	16397266	3L_16397262_16397266	63.3921815021016	-2.27728247086798	0.506753720705251	-4.4938643325572	6.99421971445137e-06	0.00186570272122578	4
3L	16390952	16400275	FBgn0266099	CG44836	3L	16399819	16399823	3L_16399819_16399823	45.8037482729121	-1.91032448040206	0.501948948794925	-3.80581428646947	0.000141338410091044	0.0176826801285423	4
3L	16390952	16400275	FBgn0266099	CG44836	3L	16400085	16400089	3L_16400085_16400089	43.7172463943593	-1.98245551446274	0.512087805711506	-3.87131951269231	0.000108247792754783	0.0147071091328798	4
3L	16394586	16396880	FBgn0036627	Gagr	3L	16395577	16395581	3L_16395577_16395581	39.4588058185062	-2.46205475040646	0.573131588429676	-4.2957931478742	1.74069840009994e-05	0.00371289034631984	4
3L	16491838	16543370	FBgn0263131	CG43373	3L	16518105	16518109	3L_16518105_16518109	169.245645886985	3.44026653278358	0.428678240998789	8.02528844190461	1.01287668844739e-15	1.62034104170465e-11	4
3L	17514298	17524740	FBgn0036734	CG7564	3L	17516772	17516776	3L_17516772_17516776	227.265837993993	-1.62717888650039	0.409303365275284	-3.97548377205742	7.023633343768e-05	0.0106973287924615	4
3L	17815570	17817921	FBgn0036757	Ir75a	3L	17815874	17815878	3L_17815874_17815878	117.151230424727	-3.24406837203774	0.638883519675594	-5.07771490753898	3.820013113391e-07	0.00018396721532171	4
3L	17818073	17820193	FBgn0261402	Ir75b	3L	17818570	17818574	3L_17818570_17818574	43.2439429847962	-3.48887663292375	0.722188835923703	-4.8309755833616	1.3586566727016e-06	0.000509778290571554	4
3L	17818073	17820193	FBgn0261402	Ir75b	3L	17818825	17818829	3L_17818825_17818829	60.5432418178198	-3.19761203877259	0.6733482753972	-4.74882338844094	2.04603517081076e-06	0.000700134270419557	4
3L	17818073	17820193	FBgn0261402	Ir75b	3L	17819207	17819211	3L_17819207_17819211	82.1143611863163	-3.40022467077394	0.554777492518241	-6.12898813782022	8.843971902441e-10	1.38772014498016e-06	4
3L	17818073	17820193	FBgn0261402	Ir75b	3L	17819600	17819604	3L_17819600_17819604	99.5463679953127	-3.22712996127247	0.50338533259182	-6.41085417538228	1.44706560506991e-10	3.26813808399607e-07	4
3L	17818073	17820193	FBgn0261402	Ir75b	3L	17819681	17819685	3L_17819681_17819685	114.185978722633	-1.31747351874007	0.3737788604829	-3.52474058334378	0.000423897694195502	0.0370729915521715	4
3L	17820493	17822834	FBgn0261401	Ir75c	3L	17820558	17820562	3L_17820558_17820562	95.534118513351	-1.30198986952923	0.369295519199506	-3.52560429747822	0.000422517767351228	0.0369860069679197	4
3L	17820493	17822834	FBgn0261401	Ir75c	3L	17820950	17820954	3L_17820950_17820954	66.9091235656951	-3.9280588110423	0.693099133982922	-5.66738381055182	1.44994311484288e-08	1.31916649200603e-05	4
3L	17820493	17822834	FBgn0261401	Ir75c	3L	17821268	17821272	3L_17821268_17821272	66.40331574844	-5.08021764379245	0.777719411913252	-6.53219858727031	6.48111390206292e-11	1.59509353162194e-07	4
3L	19981685	19984191	FBgn0036923	CG17732	3L	19981955	19981959	3L_19981955_19981959	213.53967192312	-0.942456707012327	0.242223083641063	-3.89086247621594	9.98885374119644e-05	0.0138551319641889	4
3L	19981685	19984191	FBgn0036923	CG17732	3L	19983063	19983067	3L_19983063_19983067	50.5499559196925	-2.50466875560841	0.492392670103947	-5.08673038345526	3.64289133305709e-07	0.000178398522019295	4
3L	19981685	19984191	FBgn0036923	CG17732	3L	19983332	19983336	3L_19983332_19983336	49.1863002222045	-2.49712385128197	0.511617702120509	-4.88083942547747	1.05635229703671e-06	0.000413850804305797	4
3L	20268859	20295133	FBgn0052227	gogo	3L	20278186	20278190	3L_20278186_20278190	148.734734081482	1.51244423887924	0.426221117036485	3.54849672722755	0.000387436813125803	0.0346740594773647	4
3R	4441415	4462883	FBgn0051522	CG31522	3R	4461496	4461500	3R_4461496_4461500	10.7024369043823	-3.29115804824973	0.850061579627374	-3.87167015558146	0.000108092160455626	0.0147061261165882	4
3R	4441415	4462883	FBgn0051522	CG31522	3R	4461765	4461769	3R_4461765_4461769	10.8599018986311	-3.22417442647386	0.847930808904435	-3.80240273453401	0.000143299532525763	0.0178167538597397	4
3R	4465421	4479207	FBgn0051523	CG31523	3R	4468222	4468226	3R_4468222_4468226	123.714318728417	-1.37648634869091	0.392441412661961	-3.50749514266115	0.000452346611883435	0.0388266383929432	4
3R	4719458	4731878	FBgn0027570	Nep2	3R	4720141	4720145	3R_4720141_4720145	70.504881721976	-1.30530455157319	0.355737396911612	-3.6692924694041	0.000243222693712015	0.0252521456404553	4
3R	4719458	4731878	FBgn0027570	Nep2	3R	4720617	4720621	3R_4720617_4720621	205.087847545055	-1.71440167621215	0.315413294422027	-5.43541349248983	5.46695041276047e-08	3.89622140547409e-05	4
3R	4719458	4731878	FBgn0027570	Nep2	3R	4721017	4721021	3R_4721017_4721021	158.313045495552	-1.91163483622418	0.351524088271652	-5.43813326029282	5.38416992898476e-08	3.88569066577923e-05	4
3R	4719458	4731878	FBgn0027570	Nep2	3R	4722482	4722486	3R_4722482_4722486	177.741325911068	-1.43507292981924	0.249361472782916	-5.75499059178464	8.66466202140742e-09	8.80077515125694e-06	4
3R	4719458	4731878	FBgn0027570	Nep2	3R	4722994	4722998	3R_4722994_4722998	147.382284463932	-1.34183022526766	0.303396176112126	-4.42269985885308	9.74751100071258e-06	0.00240826247013616	4
3R	4910552	4945576	FBgn0265082	Cdep	3R	4929214	4929218	3R_4929214_4929218	35.5427252478368	1.98319238359641	0.558847481950427	3.54871847444833	0.000387110716385839	0.0346720048979372	4
3R	5793308	5794317	FBgn0037378	CG2046	3R	5793791	5793795	3R_5793791_5793795	162.985030982591	-1.31201189832656	0.358583439753106	-3.65887476351366	0.000253325089350664	0.0258261094410821	4
3R	8364328	8477617	FBgn0266801	CG45263	3R	8388599	8388603	3R_8388599_8388603	81.9957960227329	-1.44019069422825	0.371051577588808	-3.88137601674407	0.000103867101084128	0.0142831400630508	4
3R	8364328	8477617	FBgn0266801	CG45263	3R	8472241	8472245	3R_8472241_8472245	97.2017532672498	-1.53560830557675	0.374210976201507	-4.10358969468029	4.0678863835283e-05	0.00708628022830802	4
3R	10737592	10751228	FBgn0004841	TkR86C	3R	10738734	10738738	3R_10738734_10738738	145.060903340834	-2.50693828265926	0.46515186242882	-5.38950498783155	7.06520191841226e-08	4.75894648096731e-05	4
3R	10737592	10751228	FBgn0004841	TkR86C	3R	10739167	10739171	3R_10739167_10739171	142.338601963769	-2.35869309815597	0.476377961410201	-4.95130608303884	7.37170523778803e-07	0.000312392689358263	4
3R	10737592	10751228	FBgn0004841	TkR86C	3R	10739344	10739348	3R_10739344_10739348	84.3639741249769	-1.68702809465338	0.399810329749095	-4.21957105438493	2.44767572899092e-05	0.004824208028939	4
3R	11656149	11673974	FBgn0259227	CG42327	3R	11671537	11671541	3R_11671537_11671541	106.863601830932	-1.23318221094849	0.332534334114685	-3.70843574463259	0.000208543563657872	0.0227465337339989	4
3R	11893512	11949129	FBgn0037963	Cad87A	3R	11930018	11930022	3R_11930018_11930022	15.6827155498323	2.66101630880805	0.725886378634977	3.66588544313515	0.000246484253101468	0.0254857094905293	4
3R	12371971	12372704	FBgn0010038	GstD2	3R	12372643	12372647	3R_12372643_12372647	184.169945650181	-1.64335872722723	0.441745883080607	-3.72014497513123	0.000199108451667885	0.0221195893276807	4
3R	12373068	12373813	FBgn0010039	GstD3	3R	12373075	12373079	3R_12373075_12373079	43.8783795305498	-3.07409676139317	0.816389051927102	-3.76548013981411	0.00016622933684279	0.0196575787319795	4
3R	13088651	13163876	FBgn0038118	timeout	3R	13125301	13125305	3R_13125301_13125305	79.733774244985	-2.15361842892119	0.397289933499552	-5.42077270861336	5.93419707174249e-08	4.12747057125121e-05	4
3R	13088651	13163876	FBgn0038118	timeout	3R	13126211	13126215	3R_13126211_13126215	51.4675827482837	-2.54815527206015	0.485161636200522	-5.25217799992531	1.50311092445825e-07	8.77053802605856e-05	4
3R	13088651	13163876	FBgn0038118	timeout	3R	13126541	13126545	3R_13126541_13126545	33.9497816871918	-2.37292498719706	0.617039888173912	-3.84565898036117	0.000120228880495374	0.0157872344294801	4
3R	13088651	13163876	FBgn0038118	timeout	3R	13126564	13126568	3R_13126564_13126568	55.3353710437852	-1.82214809376017	0.412768366800133	-4.41445672759723	1.01263968086706e-05	0.00248905796282161	4
3R	13088651	13163876	FBgn0038118	timeout	3R	13127231	13127235	3R_13127231_13127235	141.591152005991	-1.41436835931565	0.373505540142086	-3.78673997386387	0.000152636681547836	0.0186208873393453	4
3R	13088651	13163876	FBgn0038118	timeout	3R	13128515	13128519	3R_13128515_13128519	216.62365666648	-1.47393452179283	0.431750250683218	-3.41385909900554	0.000640496905211574	0.0490644654415645	4
3R	13088651	13163876	FBgn0038118	timeout	3R	13132304	13132308	3R_13132304_13132308	136.367670673566	-1.40677532063006	0.408170430726155	-3.4465390305891	0.000567816537198069	0.0452670983510698	4
3R	13121951	13155687	FBgn0260793	2mit	3R	13125301	13125305	3R_13125301_13125305	79.733774244985	-2.15361842892119	0.397289933499552	-5.42077270861336	5.93419707174249e-08	4.12747057125121e-05	4
3R	13121951	13155687	FBgn0260793	2mit	3R	13126211	13126215	3R_13126211_13126215	51.4675827482837	-2.54815527206015	0.485161636200522	-5.25217799992531	1.50311092445825e-07	8.77053802605856e-05	4
3R	13121951	13155687	FBgn0260793	2mit	3R	13126541	13126545	3R_13126541_13126545	33.9497816871918	-2.37292498719706	0.617039888173912	-3.84565898036117	0.000120228880495374	0.0157872344294801	4
3R	13121951	13155687	FBgn0260793	2mit	3R	13126564	13126568	3R_13126564_13126568	55.3353710437852	-1.82214809376017	0.412768366800133	-4.41445672759723	1.01263968086706e-05	0.00248905796282161	4
3R	13121951	13155687	FBgn0260793	2mit	3R	13127231	13127235	3R_13127231_13127235	141.591152005991	-1.41436835931565	0.373505540142086	-3.78673997386387	0.000152636681547836	0.0186208873393453	4
3R	13121951	13155687	FBgn0260793	2mit	3R	13128515	13128519	3R_13128515_13128519	216.62365666648	-1.47393452179283	0.431750250683218	-3.41385909900554	0.000640496905211574	0.0490644654415645	4
3R	13121951	13155687	FBgn0260793	2mit	3R	13132304	13132308	3R_13132304_13132308	136.367670673566	-1.40677532063006	0.408170430726155	-3.4465390305891	0.000567816537198069	0.0452670983510698	4
3R	14111151	14112166	FBgn0038204	CG14357	3R	14111528	14111532	3R_14111528_14111532	113.248918235157	2.06655671685871	0.478616246865187	4.31777385409318	1.57610793367417e-05	0.00344998704583234	4
3R	14111151	14112166	FBgn0038204	CG14357	3R	14112126	14112130	3R_14112126_14112130	210.55828026862	1.73808750772366	0.352100221361501	4.9363431269734	7.96010092189243e-07	0.000330650533872373	4
3R	14112451	14118450	FBgn0038205	Kif19A	3R	14112671	14112675	3R_14112671_14112675	190.259061344786	1.69664112684499	0.407908657188274	4.15936533080712	3.19133112804096e-05	0.00585694689597414	4
3R	14796305	14798474	FBgn0038260	CG14855	3R	14797523	14797527	3R_14797523_14797527	56.092791749661	-2.54407462678033	0.532237233963118	-4.77996364109434	1.75326899135169e-06	0.000627935251867152	4
3R	14804092	14875488	FBgn0266756	btsz	3R	14848058	14848062	3R_14848058_14848062	96.6923437884459	-1.23641662874059	0.340832325609095	-3.62763897623565	0.000286024823747358	0.0283761753953264	4
3R	15095957	15131926	FBgn0261859	CG42788	3R	15100326	15100330	3R_15100326_15100330	83.3811628417811	1.39771200518647	0.382174547694928	3.65726083439288	0.000254924934611961	0.0259616364840974	4
3R	15095957	15131926	FBgn0261859	CG42788	3R	15127052	15127056	3R_15127052_15127056	41.5790283686016	1.67010085804777	0.438344798446972	3.81001637059418	0.000138957590232919	0.0174236117827715	4
3R	16225651	16260329	FBgn0040071	tara	3R	16253112	16253116	3R_16253112_16253116	51.2076549353449	-1.84236505105245	0.491774782969363	-3.74635933938733	0.000179419532554481	0.020686479426397	4
3R	19671450	19698742	FBgn0051216	Naam	3R	19685828	19685832	3R_19685828_19685832	119.815190888392	1.25158022683511	0.359631171418022	3.48017726578077	0.00050108212410683	0.0416416598626251	4
3R	19929277	20008512	FBgn0038755	Hs6st	3R	19936193	19936197	3R_19936193_19936197	55.4708783826595	-1.75625881914613	0.351384322943461	-4.99811375884495	5.78938294859559e-07	0.000258460943083476	4
3R	19929277	20008512	FBgn0038755	Hs6st	3R	19937572	19937576	3R_19937572_19937576	263.924998790805	-1.5417136821893	0.438550686100215	-3.51547433638491	0.000438969183801878	0.0381065528090157	4
3R	20204809	20245473	FBgn0083975	Nlg4	3R	20212202	20212206	3R_20212202_20212206	407.204668358809	1.32429447121894	0.38607908745856	3.43011189737409	0.000603332385811484	0.0471392408513817	4
3R	20204809	20245473	FBgn0083975	Nlg4	3R	20212849	20212853	3R_20212849_20212853	183.681015375275	1.19700747856284	0.329007789872525	3.63823445951423	0.000274513465850094	0.0275185772980557	4
3R	20204809	20245473	FBgn0083975	Nlg4	3R	20241362	20241366	3R_20241362_20241366	51.861773568321	2.03106631984571	0.435776896220935	4.66079394630407	3.14991949951595e-06	0.000999160196214429	4
3R	20593139	20612540	FBgn0023097	bon	3R	20612374	20612378	3R_20612374_20612378	223.549700338984	-1.27726533816917	0.326246944169472	-3.91502621249285	9.03943867340086e-05	0.0128792694788987	4
3R	20611251	20616901	FBgn0038814	CG15923	3R	20612374	20612378	3R_20612374_20612378	223.549700338984	-1.27726533816917	0.326246944169472	-3.91502621249285	9.03943867340086e-05	0.0128792694788987	4
3R	20851709	20859945	FBgn0259215	Ir93a	3R	20854052	20854056	3R_20854052_20854056	35.3478409986711	-4.4994449233387	1.10223421368846	-4.08211328178791	4.46280330067379e-05	0.00759799175088121	4
3R	20851709	20859945	FBgn0259215	Ir93a	3R	20854332	20854336	3R_20854332_20854336	35.0766102436521	-4.49596527384647	1.10576772914565	-4.06592194304693	4.78429482562101e-05	0.00795872004661733	4
3R	21672303	21719660	FBgn0051176	CG31176	3R	21686420	21686424	3R_21686420_21686424	36.3117602679841	-1.91616430601448	0.49736420933472	-3.852638107148	0.000116852029839503	0.0154703222870755	4
3R	21949114	22014539	FBgn0264490	Eip93F	3R	22004008	22004012	3R_22004008_22004012	201.296169016425	2.6778335023887	0.422672204617934	6.33548521320269	2.36595506321595e-10	4.83180880351599e-07	4
3R	21949114	22014539	FBgn0264490	Eip93F	3R	22005030	22005034	3R_22005030_22005034	84.5644677825322	2.41544999529582	0.576863013173417	4.18721592498717	2.82397139630531e-05	0.00539955144399735	4
3R	22899284	22961731	FBgn0017590	klg	3R	22917813	22917817	3R_22917813_22917817	119.460296690553	1.18157309080803	0.346385492402776	3.41115063050648	0.000646893436132365	0.0494164289856323	4
3R	22899284	22961731	FBgn0017590	klg	3R	22918635	22918639	3R_22918635_22918639	122.134003547195	2.36285437934857	0.421194816486866	5.60988475370339	2.02461395826199e-08	1.75865663779908e-05	4
3R	22899284	22961731	FBgn0017590	klg	3R	22919280	22919284	3R_22919280_22919284	237.831791786706	1.77299559243776	0.294276138079447	6.02493835894738	1.69174086804806e-09	2.30332875919287e-06	4
3R	22899284	22961731	FBgn0017590	klg	3R	22919618	22919622	3R_22919618_22919622	103.278322658747	1.66455178856675	0.486358740714962	3.42247737980366	0.000620532607673582	0.048125650207616	4
3R	22899284	22961731	FBgn0017590	klg	3R	22925888	22925892	3R_22925888_22925892	201.19369362552	2.18074079933521	0.401293571415935	5.43427793184084	5.50187682916482e-08	3.8973793100293e-05	4
3R	22899284	22961731	FBgn0017590	klg	3R	22942862	22942866	3R_22942862_22942866	193.751109332746	1.82763171706033	0.48759219964705	3.74827923494937	0.000178051962066364	0.0206030482856648	4
3R	24784552	24787421	FBgn0039223	CG5805	3R	24786483	24786487	3R_24786483_24786487	83.3488162486942	-1.99565353228131	0.515068749476774	-3.87453817438655	0.000106827097019505	0.0146064750624909	4
3R	25347431	25473058	FBgn0004509	Fur1	3R	25357594	25357598	3R_25357594_25357598	231.982176080924	-1.91160683898549	0.449664829542971	-4.25118157657205	2.12645677963374e-05	0.00430151508461021	4
3R	25347431	25473058	FBgn0004509	Fur1	3R	25357979	25357983	3R_25357979_25357983	220.632168950875	-1.84187785493441	0.452762469108669	-4.06808863499757	4.74003520781552e-05	0.00792630504189144	4
3R	25347431	25473058	FBgn0004509	Fur1	3R	25381850	25381854	3R_25381850_25381854	31.7493193814382	-2.1649522075936	0.580323657654567	-3.73059443473916	0.000191028522849283	0.0215335023504721	4
3R	25347431	25473058	FBgn0004509	Fur1	3R	25383521	25383525	3R_25383521_25383525	20.803021882202	-2.49463394399055	0.715156937376138	-3.48823288094386	0.000486224384222952	0.0408669040345429	4
3R	25381065	25382781	FBgn0039332	alrm	3R	25381850	25381854	3R_25381850_25381854	31.7493193814382	-2.1649522075936	0.580323657654567	-3.73059443473916	0.000191028522849283	0.0215335023504721	4
3R	27607879	27634932	FBgn0039530	Tusp	3R	27634039	27634043	3R_27634039_27634043	301.814278605922	-1.21530955429297	0.35550458987252	-3.41854813950155	0.000629561801984234	0.0484520406064808	4
3R	28806702	28807501	FBgn0261289	CheB98a	3R	28807233	28807237	3R_28807233_28807237	63.4129369920388	-1.52158947689673	0.40825403435411	-3.72706537806541	0.000193722220904408	0.0217787892032328	4
X	2115727	2123286	FBgn0004860	ph-d	X	2116495	2116499	X_2116495_2116499	79.9991202017459	-1.59225772907794	0.454158237586174	-3.50595364633415	0.000454974447744573	0.0390089279852961	4
X	2367121	2387664	FBgn0264598	PsGEF	X	2371993	2371997	X_2371993_2371997	32.7143259172729	-2.24693166735081	0.621054704173935	-3.61792874645311	0.000296970122789257	0.0291905056332468	4
X	2552206	2578640	FBgn0260753	Pdfr	X	2575454	2575458	X_2575454_2575458	113.149728539378	-1.69405682659043	0.447836863770793	-3.78275430996558	0.000155102493582816	0.0188198660676856	4
X	2552206	2578640	FBgn0260753	Pdfr	X	2576573	2576577	X_2576573_2576577	53.4478157481208	-1.54493688114433	0.450064063626775	-3.43270437700509	0.000597593294751638	0.0468737740540039	4
X	5900861	5905399	FBgn0000042	Act5C	X	5902951	5902955	X_5902951_5902955	125.345577029245	-1.2328086985002	0.359262460106652	-3.43149879376271	0.000600255799731345	0.0469944965818216	4
X	6423123	6524323	FBgn0259242	CG42340	X	6483405	6483409	X_6483405_6483409	104.661737927732	1.31465540073606	0.378167534214344	3.47638356493849	0.000508224855676798	0.0421258278581257	4
X	6824496	6838122	FBgn0263968	nonC	X	6835495	6835499	X_6835495_6835499	45.719988824338	-4.56617598216333	0.909796550302695	-5.01889788507566	5.19687634845747e-07	0.000235848500174239	4
X	8907068	9029476	FBgn0261549	rdgA	X	9022440	9022444	X_9022440_9022444	46.3475039890415	-2.03985359825925	0.534531778193092	-3.81615028605911	0.000135549963071015	0.0171306062282947	4
X	8907068	9029476	FBgn0261549	rdgA	X	9022846	9022850	X_9022846_9022850	51.8148483636188	-2.30670700164228	0.567464805371589	-4.06493403609725	4.80460487096951e-05	0.00797867813559815	4
X	8972908	9048991	FBgn0264384	CR43836	X	9022440	9022444	X_9022440_9022444	46.3475039890415	-2.03985359825925	0.534531778193092	-3.81615028605911	0.000135549963071015	0.0171306062282947	4
X	8972908	9048991	FBgn0264384	CR43836	X	9022846	9022850	X_9022846_9022850	51.8148483636188	-2.30670700164228	0.567464805371589	-4.06493403609725	4.80460487096951e-05	0.00797867813559815	4
X	8972908	9048991	FBtr0332279	CR43836-RA	X	9022440	9022444	X_9022440_9022444	46.3475039890415	-2.03985359825925	0.534531778193092	-3.81615028605911	0.000135549963071015	0.0171306062282947	4
X	8972908	9048991	FBtr0332279	CR43836-RA	X	9022846	9022850	X_9022846_9022850	51.8148483636188	-2.30670700164228	0.567464805371589	-4.06493403609725	4.80460487096951e-05	0.00797867813559815	4
X	8972908	9048991	FBtr0332280	CR43836-RB	X	9022440	9022444	X_9022440_9022444	46.3475039890415	-2.03985359825925	0.534531778193092	-3.81615028605911	0.000135549963071015	0.0171306062282947	4
X	8972908	9048991	FBtr0332280	CR43836-RB	X	9022846	9022850	X_9022846_9022850	51.8148483636188	-2.30670700164228	0.567464805371589	-4.06493403609725	4.80460487096951e-05	0.00797867813559815	4
X	8977336	9048991	FBtr0332281	CR43836-RC	X	9022440	9022444	X_9022440_9022444	46.3475039890415	-2.03985359825925	0.534531778193092	-3.81615028605911	0.000135549963071015	0.0171306062282947	4
X	8977336	9048991	FBtr0332281	CR43836-RC	X	9022846	9022850	X_9022846_9022850	51.8148483636188	-2.30670700164228	0.567464805371589	-4.06493403609725	4.80460487096951e-05	0.00797867813559815	4
X	12584385	12592193	FBgn0041203	LIMK1	X	12587897	12587901	X_12587897_12587901	40.6705197816433	-2.08248309533761	0.590996987794651	-3.52367801925446	0.000425601090021376	0.0372050162342047	4
X	12584385	12592193	FBgn0041203	LIMK1	X	12588150	12588154	X_12588150_12588154	41.7370432215832	-2.11551467249299	0.592372749049587	-3.571255895696	0.000355273571677159	0.0327105574490612	4
X	13762752	13779488	FBgn0003218	rdgB	X	13768084	13768088	X_13768084_13768088	85.2530381060106	-1.59366276819074	0.447112776550485	-3.56434182106356	0.000364770344878352	0.0332657895349433	4
X	15175441	15189931	FBgn0263994	CG43737	X	15177145	15177149	X_15177145_15177149	89.2106219410572	1.68528659955323	0.445862705010304	3.77983307555245	0.000156933533251413	0.0189832220823822	4
X	17768569	17778708	FBgn0024184	unc-4	X	17770930	17770934	X_17770930_17770934	20.4186046233333	-6.38397285638803	1.56167385424815	-4.08790403900406	4.35288127952079e-05	0.00747422420705122	4
X	17768569	17778708	FBgn0024184	unc-4	X	17771192	17771196	X_17771192_17771196	22.2762479942399	-6.53737364161186	1.562277553465	-4.18451486236393	2.857757508878e-05	0.00543707483866997	4
X	17768569	17778708	FBgn0024184	unc-4	X	17771731	17771735	X_17771731_17771735	30.1575746774118	-4.71865400858092	1.33779348075162	-3.5271916603524	0.000419992623975295	0.0368953022884199	4
X	17768569	17778708	FBgn0024184	unc-4	X	17772266	17772270	X_17772266_17772270	18.4878051547239	-3.46579441714479	0.973773098507473	-3.55913962139322	0.000372071701508907	0.0337872433618559	4
X	17768569	17778708	FBgn0024184	unc-4	X	17776289	17776293	X_17776289_17776293	95.5946332015396	-4.97164171249312	0.628041940920797	-7.91609825484585	2.45079967231692e-15	2.76751507232357e-11	4
X	17768569	17778708	FBgn0024184	unc-4	X	17776822	17776826	X_17776822_17776826	78.572409213432	-4.36225846981591	0.651424278293026	-6.69649353758605	2.13479885617004e-11	6.11994551412615e-08	4
X	17768569	17778708	FBgn0024184	unc-4	X	17776895	17776899	X_17776895_17776899	99.1842366666387	-4.525180491486	0.675761690262361	-6.69641466317678	2.1359508537652e-11	6.11994551412615e-08	4
X	17768569	17778708	FBgn0024184	unc-4	X	17777244	17777248	X_17777244_17777248	98.4290177397608	-3.31353690699522	0.570297823725449	-5.81018683422227	6.24031610872578e-09	6.69244269874849e-06	4
X	17791010	17814011	FBgn0026058	OdsH	X	17791278	17791282	X_17791278_17791282	17.3941643606115	-3.22465878602381	0.93640205800421	-3.44366905055361	0.000573877700858195	0.0455393008350592	4
X	17791010	17814011	FBgn0026058	OdsH	X	17791384	17791388	X_17791384_17791388	253.119099888186	-3.42545666057992	0.48062612884586	-7.12707124101962	1.02527033828759e-12	5.25421682870016e-09	4
X	17791010	17814011	FBgn0026058	OdsH	X	17791826	17791830	X_17791826_17791830	380.264421889886	-3.47077838765213	0.436400649648701	-7.95319253178491	1.81765530169926e-15	2.18083419132441e-11	4
X	17791010	17814011	FBgn0026058	OdsH	X	17792185	17792189	X_17792185_17792189	109.338258390723	-4.20783504259071	0.611571345883959	-6.88036656869321	5.96987403958075e-12	2.1225941653033e-08	4
X	17791010	17814011	FBgn0026058	OdsH	X	17797577	17797581	X_17797577_17797581	36.4773719191584	-2.95156770817505	0.686937346125913	-4.29670584198234	1.73354991570129e-05	0.00371000940654694	4
X	17791010	17814011	FBgn0026058	OdsH	X	17804280	17804284	X_17804280_17804284	47.3739473312379	-3.30853131261724	0.528575809456836	-6.25933168605858	3.86630766506642e-10	6.93655342201062e-07	4
X	18387084	18390344	FBgn0022355	Tsf1	X	18388340	18388344	X_18388340_18388344	14.9453940361128	-4.19468564731722	1.21267123499803	-3.45904605160691	0.000542092210403408	0.0439487473954944	4
X	18788464	18806057	FBgn0004462	S6KL	X	18797072	18797076	X_18797072_18797076	68.3603412566009	1.60272366554759	0.395129544630036	4.05619799209961	4.98779831047595e-05	0.00822596781669895	4
X	18794246	18797687	FBgn0001090	bnb	X	18797072	18797076	X_18797072_18797076	68.3603412566009	1.60272366554759	0.395129544630036	4.05619799209961	4.98779831047595e-05	0.00822596781669895	4
X	19623114	19625729	FBgn0031044	MKP-4	X	19623559	19623563	X_19623559_19623563	21.8928819113627	-2.85570744017477	0.765272334274025	-3.73162247251998	0.000190250476150849	0.0214583981528803	4
X	19623114	19625729	FBgn0031044	MKP-4	X	19623812	19623816	X_19623812_19623816	25.0599625196447	-2.89146835569832	0.782036101347307	-3.69735917653526	0.000217854000390934	0.0234112187597417	4
```
