## Supplementary Data 3 for "Targeted molecular profiling of rare cell populations identifies olfactory sensory neuron fate and wiring determinants": TopHits.IR64a.IR84a.annotated.bed

```
chr1	my.start	my.end	FB.id	gene	chr2	GATC.start	GATC.end	GATC.id	baseMean	log2FoldChange	lfcSE	stat	pvalue	padj	overlap
2L	71039	73836	FBgn0266322	CR44987	2L	72650	72654	2L_72650_72654	251.180514518625	-1.79452332971132	0.623950531217114	-2.87606667504686	0.0040266464598231	0.0470819402025691	4
2L	71039	73836	FBtr0344052	CR44987-RA	2L	72650	72654	2L_72650_72654	251.180514518625	-1.79452332971132	0.623950531217114	-2.87606667504686	0.0040266464598231	0.0470819402025691	4
2L	71039	73836	FBtr0344053	CR44987-RB	2L	72650	72654	2L_72650_72654	251.180514518625	-1.79452332971132	0.623950531217114	-2.87606667504686	0.0040266464598231	0.0470819402025691	4
2L	71757	76211	FBgn0031213	galectin	2L	72650	72654	2L_72650_72654	251.180514518625	-1.79452332971132	0.623950531217114	-2.87606667504686	0.0040266464598231	0.0470819402025691	4
2L	156029	157666	FBgn0031229	CG3436	2L	156303	156307	2L_156303_156307	486.453995768086	-1.21245716482997	0.354428768379566	-3.42087683901415	0.000624195926480327	0.0134636255966856	4
2L	159032	203397	FBgn0016977	spen	2L	180086	180090	2L_180086_180090	90.7222158040657	-1.90866667163431	0.619953117338135	-3.07872743640595	0.00207886781681226	0.0304919144197458	4
2L	283385	291795	FBgn0031245	CG3625	2L	287490	287494	2L_287490_287494	30.5899357079748	-2.32493966253719	0.785307747260056	-2.96054593966368	0.00307094318281706	0.0394041769843064	4
2L	283385	291795	FBgn0031245	CG3625	2L	290569	290573	2L_290569_290573	222.95720053989	-1.06654852412845	0.333663175063212	-3.19648257236178	0.0013911423008308	0.0233025719158362	4
2L	283385	291795	FBgn0031245	CG3625	2L	290905	290909	2L_290905_290909	118.169141727147	-2.23235560602725	0.741646248593589	-3.01000053632113	0.00261247228448112	0.0354376548883237	4
2L	286383	288292	FBgn0267996	CR46263	2L	287490	287494	2L_287490_287494	30.5899357079748	-2.32493966253719	0.785307747260056	-2.96054593966368	0.00307094318281706	0.0394041769843064	4
2L	286383	288292	FBtr0347595	CR46263-RA	2L	287490	287494	2L_287490_287494	30.5899357079748	-2.32493966253719	0.785307747260056	-2.96054593966368	0.00307094318281706	0.0394041769843064	4
2L	287252	289144	FBgn0025686	Amnionless	2L	287490	287494	2L_287490_287494	30.5899357079748	-2.32493966253719	0.785307747260056	-2.96054593966368	0.00307094318281706	0.0394041769843064	4
2L	448254	453024	FBgn0015924	crq	2L	451247	451251	2L_451247_451251	72.4188518645118	-1.83786375133791	0.519539791774406	-3.53748409734119	0.000403958511323109	0.00989194698046818	4
2L	448254	453024	FBgn0015924	crq	2L	451469	451473	2L_451469_451473	141.47713989105	-2.69139708626062	0.502020519420908	-5.36112963941236	8.27031371701149e-08	1.27624104014548e-05	4
2L	448254	453024	FBgn0015924	crq	2L	451631	451635	2L_451631_451635	65.8686744871169	-3.55760788628746	0.646463536234307	-5.50318415020089	3.72992460899883e-08	6.54506304629704e-06	4
2L	448254	453024	FBgn0015924	crq	2L	452007	452011	2L_452007_452011	702.805845452058	-1.29661372916989	0.405768977196716	-3.19544815408915	0.0013961386438514	0.0233607384077796	4
2L	448254	453024	FBgn0015924	crq	2L	452464	452468	2L_452464_452468	717.096579710168	-1.41384332971878	0.437007147786308	-3.23528650934134	0.00121520724303067	0.0212317155032819	4
2L	458876	472200	FBgn0031258	CG4297	2L	466269	466273	2L_466269_466273	607.275217151004	-1.10434458052703	0.346283390854896	-3.18913528541076	0.00142699078561385	0.023701158861698	4
2L	458876	472200	FBgn0031258	CG4297	2L	466503	466507	2L_466503_466507	667.498777212551	-1.02645845843989	0.260353418551432	-3.9425580203669	8.06171390197886e-05	0.00300738273620089	4
2L	458876	472200	FBgn0031258	CG4297	2L	466989	466993	2L_466989_466993	372.937951218151	-0.938988210940156	0.264330458832032	-3.55232694366423	0.000381840095810037	0.00948149804068775	4
2L	560568	563819	FBgn0031264	CG11835	2L	562379	562383	2L_562379_562383	11.234368535952	2.78235834379379	0.919649139976095	3.02545636465893	0.00248258223960794	0.0342739180118875	4
2L	737212	744395	FBgn0026438	Eaat2	2L	739891	739895	2L_739891_739895	163.942457154103	-1.63657897549055	0.552521476961854	-2.96201875172273	0.00305629169918982	0.0392989181253256	4
2L	737212	744395	FBgn0026438	Eaat2	2L	740135	740139	2L_740135_740139	286.537533777978	-1.60991748973971	0.486993586631142	-3.3058289347845	0.00094695881894161	0.0179345054820815	4
2L	737212	744395	FBgn0026438	Eaat2	2L	744342	744346	2L_744342_744346	121.760967112948	-1.12630005676036	0.321316875421214	-3.50526269522539	0.000456156951024799	0.0107392683016041	4
2L	851251	852730	FBgn0031287	CG4291	2L	852385	852389	2L_852385_852389	529.674644924799	-1.26610418289881	0.391713966704978	-3.23221608243645	0.00122834132499399	0.0213982441932728	4
2L	852768	854539	FBgn0020545	kraken	2L	852822	852826	2L_852822_852826	275.909052076251	-1.22688878597576	0.430053896805152	-2.85287215181691	0.00433260484647196	0.0493605827758086	4
2L	852768	854539	FBgn0020545	kraken	2L	853998	854002	2L_853998_854002	161.417165005412	-5.88361226484493	0.843306368156204	-6.97683841485603	3.01896587339657e-12	2.73371631957578e-09	4
2L	852768	854539	FBgn0020545	kraken	2L	854113	854117	2L_854113_854117	328.953079403822	-4.35502908587814	0.514000582234804	-8.47280963562935	2.39543874174404e-17	1.64232135647807e-13	4
2L	852768	854539	FBgn0020545	kraken	2L	854338	854342	2L_854338_854342	169.679003329007	-3.44892478118907	0.533991456189268	-6.45876397686526	1.05561598765119e-10	5.2635206632055e-08	4
2L	877172	885141	FBgn0031292	CG15824	2L	879453	879457	2L_879453_879457	9.42458228233488	3.53128289691953	0.829862684697848	4.25526169815102	2.08804648146858e-05	0.00107637001879979	4
2L	922793	958098	FBgn0028481	CG4341	2L	937602	937606	2L_937602_937606	24.3776937263781	2.71356382776053	0.706954876605852	3.83838335027629	0.000123847025190762	0.00413762436109389	4
2L	922793	958098	FBgn0028481	CG4341	2L	955922	955926	2L_955922_955926	169.291825461988	1.22778671047789	0.352843079774373	3.47969616199645	0.000501982729577031	0.0115379696616587	4
2L	922793	958098	FBgn0028481	CG4341	2L	956189	956193	2L_956189_956193	164.184441715973	1.57709968980578	0.316219031993108	4.98736486499697	6.12084038931535e-07	6.39984536327058e-05	4
2L	922793	958098	FBgn0028481	CG4341	2L	956507	956511	2L_956507_956511	18.8223389231236	2.5555301937839	0.718413053374498	3.55718786258153	0.000374846094802929	0.00935570967549783	4
2L	1008378	1048053	FBgn0031294	IA-2	2L	1008939	1008943	2L_1008939_1008943	110.282728226625	-1.77170780865299	0.56631478519535	-3.12848587917732	0.00175709453638915	0.0272110100884227	4
2L	1008378	1048053	FBgn0031294	IA-2	2L	1009003	1009007	2L_1009003_1009007	207.378437862683	-1.56071384221146	0.454439386426083	-3.43437186306763	0.000593928800594554	0.012997710661347	4
2L	1049674	1077815	FBgn0003310	S	2L	1055191	1055195	2L_1055191_1055195	1426.4429431549	-1.34999040735509	0.46617552652757	-2.89588434084226	0.00378091721792643	0.0451857621495436	4
2L	1049674	1077815	FBgn0003310	S	2L	1056692	1056696	2L_1056692_1056696	425.270097536855	-1.16767940389254	0.36244626574529	-3.2216621172561	0.00127449336997808	0.0219507641971399	4
2L	1049674	1077815	FBgn0003310	S	2L	1057093	1057097	2L_1057093_1057097	400.491904906435	-0.995179658925672	0.338332933611972	-2.9414211862302	0.0032670996980153	0.0410943429385598	4
2L	1077948	1080803	FBgn0015905	ast	2L	1078336	1078340	2L_1078336_1078340	173.892141381877	-1.14779155687042	0.390737352417046	-2.93750149498211	0.00330868576647872	0.0414328178672638	4
2L	1077948	1080803	FBgn0015905	ast	2L	1078549	1078553	2L_1078549_1078553	317.79986462622	-1.2512048159681	0.428917039678789	-2.9171254583523	0.00353273645206098	0.0432620492450685	4
2L	1114654	1128953	FBgn0016926	Pino	2L	1116934	1116938	2L_1116934_1116938	412.543437523693	-1.29367009251079	0.381196187722913	-3.3937120416617	0.000689521547975878	0.0144426363386122	4
2L	1114654	1128953	FBgn0016926	Pino	2L	1117878	1117882	2L_1117878_1117882	325.625365640422	-1.1876818245504	0.358129303147937	-3.31634919039224	0.000912017956584146	0.0174690221951053	4
2L	1114654	1128953	FBgn0016926	Pino	2L	1118222	1118226	2L_1118222_1118226	327.460180697688	-1.0171060566416	0.347018947687778	-2.93098132945961	0.0033789308862111	0.0420300643617611	4
2L	1256417	1296596	FBgn0041097	robo3	2L	1273584	1273588	2L_1273584_1273588	96.7422244576853	2.49399121856926	0.393441935156429	6.33890542851685	2.31403216439203e-10	9.78463525476155e-08	4
2L	1256417	1296596	FBgn0041097	robo3	2L	1273720	1273724	2L_1273720_1273724	145.591262524084	1.74783534606331	0.473630720443975	3.69029134010756	0.000223997362312069	0.00643624452113239	4
2L	1380086	1420453	FBgn0002543	robo2	2L	1420251	1420255	2L_1420251_1420255	80.7126444257438	-1.47811907126127	0.475777056913415	-3.10674726698783	0.00189158040143771	0.0286263143936615	4
2L	1555129	1608404	FBgn0261509	haf	2L	1605097	1605101	2L_1605097_1605101	71.6394038369958	1.41170801967037	0.343418878552524	4.11074669400988	3.94381668442349e-05	0.001754555145057	4
2L	1594822	1611157	FBgn0051935	CG31935	2L	1605097	1605101	2L_1605097_1605101	71.6394038369958	1.41170801967037	0.343418878552524	4.11074669400988	3.94381668442349e-05	0.001754555145057	4
2L	1651258	1704682	FBgn0086758	chinmo	2L	1688246	1688250	2L_1688246_1688250	179.938419141212	-1.20895253545702	0.418172540851948	-2.89103759178927	0.00383972188019994	0.0456526773539543	4
2L	1704902	1706962	FBgn0011570	cpb	2L	1705029	1705033	2L_1705029_1705033	551.078521813456	-1.26135493706066	0.415339004276411	-3.03692868734577	0.00239001991700422	0.0334117195927311	4
2L	1716244	1724388	FBgn0031359	Rim2	2L	1719966	1719970	2L_1719966_1719970	97.3361604555378	-2.19938789420966	0.717122936137809	-3.06696074463167	0.0021624725416713	0.0313303918001584	4
2L	1716244	1724388	FBgn0031359	Rim2	2L	1720287	1720291	2L_1720287_1720291	120.552988801129	-2.27070246534657	0.712674947728962	-3.1861684946026	0.00144170605712493	0.0238629824176769	4
2L	1716244	1724388	FBgn0031359	Rim2	2L	1720446	1720450	2L_1720446_1720450	568.618931101383	-1.50152692122123	0.403806920273974	-3.7184279065908	0.000200466485834167	0.00591960480219955	4
2L	1716244	1724388	FBgn0031359	Rim2	2L	1720843	1720847	2L_1720843_1720847	44.409117053809	-1.81449360177499	0.629489947774413	-2.88248225121021	0.0039455536320051	0.04644778225194	4
2L	1716244	1724388	FBgn0031359	Rim2	2L	1721582	1721586	2L_1721582_1721586	112.802525191983	-1.7788651936908	0.522275199155666	-3.40599208342	0.000659240907806462	0.0139853727596002	4
2L	1716244	1724388	FBgn0031359	Rim2	2L	1722014	1722018	2L_1722014_1722018	581.412512015081	-1.44874817781119	0.345728632260667	-4.19042000755925	2.78438565389867e-05	0.00134638722819465	4
2L	1716244	1724388	FBgn0031359	Rim2	2L	1722375	1722379	2L_1722375_1722379	311.90097424055	-1.16689629768402	0.406826688318978	-2.86828846579776	0.00412699066635449	0.0478298883862235	4
2L	1716244	1724388	FBgn0031359	Rim2	2L	1722948	1722952	2L_1722948_1722952	342.189699299736	-1.50893414148155	0.387042797537231	-3.89862348836603	9.67410616234314e-05	0.00345512276442577	4
2L	1716244	1724388	FBgn0031359	Rim2	2L	1723250	1723254	2L_1723250_1723254	175.99393765113	-1.23421604492384	0.379495822348236	-3.2522519939397	0.00114494464654293	0.0204644449016444	4
2L	1716244	1724388	FBgn0031359	Rim2	2L	1723638	1723642	2L_1723638_1723642	177.927378412273	-1.00778788731434	0.349325825180447	-2.88495099609012	0.00391474592527757	0.0462154763255402	4
2L	1716244	1724388	FBgn0031359	Rim2	2L	1724342	1724346	2L_1724342_1724346	47.0723486087436	-1.67550929992291	0.556240043012178	-3.01220546951207	0.00259356982352527	0.0352759675111465	4
2L	1724768	1729636	FBgn0000579	Eno	2L	1727659	1727663	2L_1727659_1727663	444.733121826638	2.3954440096287	0.416285836379791	5.75432503411732	8.69886462647386e-09	1.9715612083584e-06	4
2L	1729887	1731070	FBgn0031360	CG31937	2L	1730817	1730821	2L_1730817_1730821	102.067846888746	-3.17421035216613	0.530339756017455	-5.98523930395605	2.16071942895005e-09	6.23762278294308e-07	4
2L	1731033	1732356	FBgn0031361	CG17652	2L	1731386	1731390	2L_1731386_1731390	279.481010874252	-1.32555334446003	0.386055260781578	-3.43358446087853	0.000595656593948446	0.0130191962522702	4
2L	1831627	1832565	FBgn0031367	c-cup	2L	1832057	1832061	2L_1832057_1832061	415.205252085711	-2.43966303190079	0.60176431201442	-4.05418364497881	5.03096830011084e-05	0.00209589833681419	4
2L	1884622	1944289	FBgn0031374	CG7337	2L	1903762	1903766	2L_1903762_1903766	24.6938951972355	-5.53448838605699	1.38144130166016	-4.00631454945342	6.1673506082227e-05	0.00245172940341665	4
2L	2037714	2044372	FBgn0003557	Su(dx)	2L	2038574	2038578	2L_2038574_2038578	112.391024734105	-1.56777710626168	0.407650216784813	-3.84588807195279	0.000120116588920423	0.00404693718600469	4
2L	2058790	2109878	FBgn0053516	dpr3	2L	2096951	2096955	2L_2096951_2096955	30.3577426065963	4.23634052387638	0.904005457025725	4.68618910533394	2.78339102514835e-06	0.000217866045719237	4
2L	2058790	2109878	FBgn0053516	dpr3	2L	2097778	2097782	2L_2097778_2097782	32.8389301342345	2.43523826079975	0.665070256802699	3.66162557397631	0.000250619965307684	0.00698276692600158	4
2L	2145297	2147275	FBgn0031391	CG11723	2L	2147081	2147085	2L_2147081_2147085	352.424588548772	-0.807773593496383	0.269646523825942	-2.99567590204799	0.00273837311214473	0.0366303914685605	4
2L	2147518	2151664	FBgn0027509	TBCD	2L	2147735	2147739	2L_2147735_2147739	304.399341888405	-0.83113749371867	0.264323571054738	-3.14439416205735	0.00166431101824761	0.0262592357904147	4
2L	2151754	2155389	FBgn0031392	AIF	2L	2151863	2151867	2L_2151863_2151867	270.817675824209	-0.801337040599116	0.23719711531822	-3.37835913191463	0.000729197815917653	0.0150164530705745	4
2L	2192525	2197912	FBgn0085201	CG34172	2L	2197604	2197608	2L_2197604_2197608	160.498387766443	-1.3144205476289	0.390299418703795	-3.3677235595025	0.000757915501244479	0.0154111090836142	4
2L	2217290	2220625	FBgn0031399	mio	2L	2217528	2217532	2L_2217528_2217532	313.65825712204	-1.03849117650653	0.280271671679078	-3.7053019674983	0.000211139039350164	0.006149385244874	4
2L	2237076	2238251	FBgn0051679	Tengl3	2L	2237260	2237264	2L_2237260_2237264	56.0562328660447	-1.12253361398988	0.385513212762853	-2.91179024953524	0.0035936386063417	0.0437733001028433	4
2L	2308761	2357356	FBgn0031413	CG9967	2L	2326907	2326911	2L_2326907_2326911	10.6767042453871	3.57436844030712	1.03295149117237	3.4603449153748	0.000539483885708851	0.0121668446963866	4
2L	2311680	2358944	FBgn0031414	eys	2L	2326907	2326911	2L_2326907_2326911	10.6767042453871	3.57436844030712	1.03295149117237	3.4603449153748	0.000539483885708851	0.0121668446963866	4
2L	2372455	2374627	FBgn0031418	CG3609	2L	2374266	2374270	2L_2374266_2374270	218.786583407127	-1.07470613334267	0.368153290577142	-2.91918111517593	0.00350952254906651	0.0430849609401898	4
2L	2577687	2579179	FBgn0031435	Elba2	2L	2578194	2578198	2L_2578194_2578198	384.594598587189	-1.08163960620989	0.364614885845644	-2.96652618474768	0.00301184713328234	0.038957118925305	4
2L	2725674	2739830	FBgn0031449	CG31689	2L	2730422	2730426	2L_2730422_2730426	144.67065566441	-2.2024028101127	0.381188375484635	-5.77772815687943	7.57160102475814e-09	1.74911272818507e-06	4
2L	2725674	2739830	FBgn0031449	CG31689	2L	2730840	2730844	2L_2730840_2730844	295.282871921777	-2.13207000416625	0.357198737049069	-5.96886210119317	2.38913925144918e-09	6.76461169559657e-07	4
2L	2725674	2739830	FBgn0031449	CG31689	2L	2731034	2731038	2L_2731034_2731038	194.878742821174	-1.35064068161403	0.362139875728614	-3.72961049621113	0.000191775993969511	0.00574337687774307	4
2L	2725674	2739830	FBgn0031449	CG31689	2L	2731540	2731544	2L_2731540_2731544	236.885400269408	-1.29163661667348	0.299957183473039	-4.30606995877987	1.66180520422155e-05	0.000898887244996358	4
2L	2725674	2739830	FBgn0031449	CG31689	2L	2731793	2731797	2L_2731793_2731797	63.6065076213829	-1.49720697983212	0.523747280899848	-2.85864391937228	0.00425456065306237	0.0487899494628274	4
2L	2725674	2739830	FBgn0031449	CG31689	2L	2731798	2731802	2L_2731798_2731802	139.103439421169	-1.24814322394088	0.362807404991823	-3.44023635341461	0.000581206387621553	0.0127913180807622	4
2L	2725674	2739830	FBgn0031449	CG31689	2L	2732400	2732404	2L_2732400_2732404	439.272534287744	-1.81923557782826	0.271708014224472	-6.69555361854472	2.14856646808787e-11	1.37945871676375e-08	4
2L	2725674	2739830	FBgn0031449	CG31689	2L	2732817	2732821	2L_2732817_2732821	324.490897626564	-2.09559743675223	0.350997537739804	-5.97040494997917	2.36665429972221e-09	6.7132606781435e-07	4
2L	2725674	2739830	FBgn0031449	CG31689	2L	2733026	2733030	2L_2733026_2733030	56.9653844835812	-1.86377840391279	0.620836423629903	-3.00204423093552	0.00268173207965674	0.0361092393630935	4
2L	2725674	2739830	FBgn0031449	CG31689	2L	2737615	2737619	2L_2737615_2737619	51.683464211598	-2.59668016947581	0.530295290656813	-4.89666835671805	9.74751395172082e-07	9.30030072464162e-05	4
2L	2737568	2737661	FBgn0263564	mir-4914	2L	2737615	2737619	2L_2737615_2737619	51.683464211598	-2.59668016947581	0.530295290656813	-4.89666835671805	9.74751395172082e-07	9.30030072464162e-05	4
2L	2746880	2753068	FBgn0250906	Pgk	2L	2751648	2751652	2L_2751648_2751652	262.957363276963	-1.0061423136421	0.353383223079092	-2.84717057271536	0.00441097207707994	0.0499117536765869	4
2L	2746880	2753068	FBgn0250906	Pgk	2L	2752698	2752702	2L_2752698_2752702	79.3410345702885	-1.53976800355651	0.502514846306362	-3.06412440323758	0.00218308109263641	0.0315410890473348	4
2L	2752445	2757975	FBgn0031453	Bacc	2L	2752698	2752702	2L_2752698_2752702	79.3410345702885	-1.53976800355651	0.502514846306362	-3.06412440323758	0.00218308109263641	0.0315410890473348	4
2L	2752445	2757975	FBgn0031453	Bacc	2L	2756282	2756286	2L_2756282_2756286	465.514132683015	-1.46602737504456	0.448262605379504	-3.27046547593101	0.00107370647396706	0.0195755556211162	4
2L	2768590	2770069	FBgn0019830	colt	2L	2769484	2769488	2L_2769484_2769488	356.802724027887	-1.29792589758851	0.446288066618053	-2.90826933246081	0.00363435181512381	0.0440706767479947	4
2L	2768590	2770069	FBgn0019830	colt	2L	2769986	2769990	2L_2769986_2769990	121.256964274385	-1.71820080547912	0.596417247106894	-2.8808704205215	0.00396578645267289	0.0465973839841573	4
2L	2880704	2885850	FBgn0024947	NTPase	2L	2881888	2881892	2L_2881888_2881892	208.243547029611	-1.1488624424137	0.354455746096344	-3.24120134901532	0.00119027080086837	0.0209609297653335	4
2L	2979562	2987723	FBgn0250786	Chd1	2L	2979559	2979563	2L_2979559_2979563	781.248623552368	-1.28820932088116	0.407998608383397	-3.15738655576646	0.00159190164323018	0.0255015056474408	1
2L	2979562	2987723	FBgn0250786	Chd1	2L	2979975	2979979	2L_2979975_2979979	765.768927365957	-1.4701475050348	0.387264013945449	-3.79624094182397	0.000146906724865396	0.00469712476110681	4
2L	2979562	2987723	FBgn0250786	Chd1	2L	2987659	2987663	2L_2987659_2987663	487.788819270449	-1.43078728833818	0.373992438055523	-3.825711813258	0.000130394761854497	0.00429951082762727	4
2L	3043947	3056143	FBgn0042627	FASN2	2L	3055886	3055890	2L_3055886_3055890	226.56797119755	-1.17312708965793	0.342181209037792	-3.42837963825293	0.000607195711580107	0.0132085150327396	4
2L	3056598	3068177	FBgn0283427	FASN1	2L	3058426	3058430	2L_3058426_3058430	215.06511281124	-1.33208810523835	0.399584982990268	-3.33367909692141	0.000857054752950528	0.0167646162491502	4
2L	3056598	3068177	FBgn0283427	FASN1	2L	3058535	3058539	2L_3058535_3058539	161.801406536563	-1.34081591557996	0.417903009158062	-3.20843804949208	0.00133458057481862	0.0226500572213786	4
2L	3068345	3144786	FBgn0015600	toc	2L	3095272	3095276	2L_3095272_3095276	165.487647666112	1.04199968613491	0.255720103311454	4.07476640530608	4.60605579218901e-05	0.00196785126423158	4
2L	3334875	3354829	FBgn0020445	E23	2L	3342907	3342911	2L_3342907_3342911	47.0501418245779	2.46159221793414	0.613321993857493	4.01353977614914	5.98149174291677e-05	0.00239223531825958	4
2L	3334875	3354829	FBgn0020445	E23	2L	3348608	3348612	2L_3348608_3348612	122.274373979593	-2.09619422453523	0.629213184190339	-3.33145311828228	0.000863938507611948	0.0168511899377929	4
2L	3358640	3373372	FBgn0085423	CG34394	2L	3368576	3368580	2L_3368576_3368580	736.29076738577	-1.58590393095778	0.399325696651008	-3.97145474047414	7.1435073442085e-05	0.00274321256523377	4
2L	3358640	3373372	FBgn0085423	CG34394	2L	3369004	3369008	2L_3369004_3369008	779.34527806135	-1.58382365376704	0.414797651343064	-3.81830429521194	0.000134372119500794	0.00440042330406823	4
2L	3375832	3376737	FBgn0031529	CG9662	2L	3376613	3376617	2L_3376613_3376617	152.860661144174	-1.96688328668012	0.418170456825426	-4.70354434316539	2.55683532324312e-06	0.000203919036214233	4
2L	3452466	3453755	FBgn0031535	CG12795	2L	3452675	3452679	2L_3452675_3452679	212.656838106355	-1.10684784051301	0.321867656261007	-3.43882903107063	0.00058423608003811	0.0128353417313843	4
2L	3622074	3656953	FBgn0000721	for	2L	3646628	3646632	2L_3646628_3646632	107.736715232534	-2.18344628802359	0.536836357611192	-4.0672474154684	4.75717273051389e-05	0.00201506992917921	4
2L	3622074	3656953	FBgn0000721	for	2L	3647046	3647050	2L_3647046_3647050	163.464774549238	-1.54105690418646	0.478822430225555	-3.2184308981944	0.00128894023923372	0.0221360322763873	4
2L	3718185	3729145	FBgn0003386	Shaw	2L	3720047	3720051	2L_3720047_3720051	57.316062801002	-1.18585038906016	0.40852760663722	-2.90274236010988	0.00369910814518727	0.0445547804946326	4
2L	3771700	3784121	FBgn0004893	bowl	2L	3779398	3779402	2L_3779398_3779402	46.6600856786805	4.27948581192107	0.619051258460123	6.91297490060226	4.74593945785854e-12	4.01353855412179e-09	4
2L	3902928	3991713	FBgn0051774	fred	2L	3929784	3929788	2L_3929784_3929788	87.7141894968736	1.14317700232395	0.345898624204587	3.30494810423936	0.000949939874939404	0.017967358694445	4
2L	3902928	3991713	FBgn0051774	fred	2L	3930495	3930499	2L_3930495_3930499	80.7002803735134	1.20776839481665	0.367713681074452	3.28453483505855	0.00102150869419942	0.0189092107808811	4
2L	3902928	3991713	FBgn0051774	fred	2L	3936057	3936061	2L_3936057_3936061	176.144367921553	-1.08954877539582	0.335978170884376	-3.24291537312638	0.00118313347791532	0.0208927376158519	4
2L	4283148	4323781	FBgn0010473	tutl	2L	4285953	4285957	2L_4285953_4285957	256.385297975912	-1.05759941811188	0.334641036751565	-3.16039965802831	0.00157552862594839	0.0253488986827066	4
2L	4283148	4323781	FBgn0010473	tutl	2L	4299496	4299500	2L_4299496_4299500	227.474170275466	-1.22882910245535	0.39852676827156	-3.08342927072345	0.00204629746073026	0.0301836663335506	4
2L	4283148	4323781	FBgn0010473	tutl	2L	4319794	4319798	2L_4319794_4319798	145.735510810319	-1.35183491070763	0.454508504164515	-2.97427858515562	0.00293678314865981	0.0382970806511158	4
2L	4394196	4400487	FBgn0022153	l(2)k05819	2L	4395907	4395911	2L_4395907_4395911	45.5050307402619	-1.3516646515546	0.425376644181754	-3.17757138301431	0.00148514125643927	0.024322089782239	4
2L	4394196	4400487	FBgn0022153	l(2)k05819	2L	4396861	4396865	2L_4396861_4396865	350.310579945058	-1.42587202534045	0.409357771622298	-3.48319275749836	0.000495471478538573	0.0114181281231305	4
2L	4394196	4400487	FBgn0022153	l(2)k05819	2L	4397157	4397161	2L_4397157_4397161	369.914574290279	-1.49993846580366	0.39199153368501	-3.82645628007097	0.000130001225697177	0.00428908285208384	4
2L	4449295	4453038	FBgn0031606	CG15439	2L	4452835	4452839	2L_4452835_4452839	445.389668069603	-0.936330231256304	0.315655657758343	-2.96630270436379	0.00301403674663627	0.0389709449865305	4
2L	4453169	4454453	FBgn0031607	CG15440	2L	4453587	4453591	2L_4453587_4453591	501.566715832625	-0.775880597944067	0.268804291567861	-2.88641447433212	0.00389658634762273	0.0460690881669513	4
2L	4453169	4454453	FBgn0031607	CG15440	2L	4454204	4454208	2L_4454204_4454208	592.222361030366	-0.877177491029666	0.295245135975219	-2.97101419853126	0.00296818057737709	0.0385813735888812	4
2L	4458595	4459638	FBgn0053002	mRpL27	2L	4459131	4459135	2L_4459131_4459135	255.773194178497	-1.17770068854732	0.351494973025788	-3.35054774299978	0.000806519049871741	0.0160758649657178	4
2L	4734592	4794044	FBgn0031627	CG15630	2L	4757489	4757493	2L_4757489_4757493	30.981775934417	3.14417145222571	0.76852415472754	4.09118104211103	4.29181918004949e-05	0.00187201880862732	4
2L	4734592	4794044	FBgn0031627	CG15630	2L	4757694	4757698	2L_4757694_4757698	22.7076972910177	3.76686586066598	0.847746545089804	4.44338686189154	8.8553731366088e-06	0.000548550218025703	4
2L	4821774	4828945	FBgn0031632	CG15628	2L	4827622	4827626	2L_4827622_4827626	29.0561720569315	2.68943344913982	0.804673361330941	3.34226728307677	0.000830970021477907	0.0164014480827773	4
2L	4830846	4835300	FBgn0031634	Ir25a	2L	4834597	4834601	2L_4834597_4834601	217.807045462252	-0.894279453491243	0.291573373161406	-3.06708203082796	0.0021615952786598	0.0313224097259241	4
2L	4838347	4841465	FBgn0031636	CG12194	2L	4838489	4838493	2L_4838489_4838493	517.93128563403	-0.968300350819171	0.32823484413583	-2.95002303417388	0.00317750238980839	0.0403480590203153	4
2L	4841482	4847295	FBgn0031637	mxt	2L	4846845	4846849	2L_4846845_4846849	1121.91931256669	-1.10543296161459	0.301910447823619	-3.66145977916074	0.000250782236267169	0.00698627414221045	4
2L	4841482	4847295	FBgn0031637	mxt	2L	4847205	4847209	2L_4847205_4847209	773.73569652629	-1.1159409626278	0.35242959394629	-3.16642240548581	0.00154326513095113	0.0250083110952685	4
2L	4876891	4883107	FBgn0000286	Cf2	2L	4882337	4882341	2L_4882337_4882341	275.666851280945	-1.1658609626557	0.370535434996984	-3.14642231900219	0.00165281160028035	0.0261465669628528	4
2L	4970135	4973921	FBgn0010607	l(2)05714	2L	4971828	4971832	2L_4971828_4971832	166.011881396914	-0.921679620182819	0.316338272714142	-2.9135887108282	0.00357300303412906	0.0435994037286245	4
2L	4971702	4973687	FBgn0031659	CG14043	2L	4971828	4971832	2L_4971828_4971832	166.011881396914	-0.921679620182819	0.316338272714142	-2.9135887108282	0.00357300303412906	0.0435994037286245	4
2L	4979513	4981592	FBgn0031664	CG8892	2L	4981346	4981350	2L_4981346_4981350	917.940450839943	-1.19905679543865	0.389700460340522	-3.07686779325564	0.00209188058030508	0.0306235086209269	4
2L	4992808	5009720	FBgn0053113	Rtnl1	2L	5001098	5001102	2L_5001098_5001102	22.2005477079299	-3.74632390408314	1.2569992885712	-2.98037074336096	0.00287899709768126	0.0377899619722922	4
2L	5060815	5070750	FBgn0028572	qtc	2L	5070663	5070667	2L_5070663_5070667	1047.62023347597	-1.34183997137506	0.374471019375027	-3.5832945727403	0.000339287614406082	0.00870100423462399	4
2L	5100877	5207002	FBgn0261836	Msp300	2L	5195510	5195514	2L_5195510_5195514	105.098809424043	-1.58814592214666	0.515661399899224	-3.07982316003687	0.00207123534948649	0.0304163768667649	4
2L	5288944	5311223	FBgn0016076	vri	2L	5305793	5305797	2L_5305793_5305797	1171.38760940884	-1.22114474934709	0.404765504084726	-3.01691902354278	0.00255358016679525	0.0349176031796793	4
2L	5461639	5467610	FBgn0261963	mid	2L	5463058	5463062	2L_5463058_5463062	75.9004077906157	1.78245716545387	0.578944905361178	3.07880274780529	0.00207834239668178	0.0304865371398031	4
2L	5525905	5535958	FBgn0051989	Cap-D3	2L	5530068	5530072	2L_5530068_5530072	143.283851437364	1.04797429119489	0.350093670497613	2.99341113395546	0.00275877836896161	0.0368084462546005	4
2L	5528123	5530682	FBgn0051915	CG31915	2L	5530068	5530072	2L_5530068_5530072	143.283851437364	1.04797429119489	0.350093670497613	2.99341113395546	0.00275877836896161	0.0368084462546005	4
2L	5626291	5658560	FBgn0051646	DIP-theta	2L	5642264	5642268	2L_5642264_5642268	15.7569381058647	4.8418293194985	0.804450777173837	6.01880122051546	1.75713486871867e-09	5.3273844623573e-07	4
2L	5662849	5670838	FBgn0031728	Hsp60C	2L	5668676	5668680	2L_5668676_5668680	70.3496738862666	2.47651804570633	0.536832752821886	4.6132022174288	3.96512191077204e-06	0.000289225627848416	4
2L	5767002	5800253	FBgn0031738	CG9171	2L	5775490	5775494	2L_5775490_5775494	127.522735935401	-1.05026325531011	0.32264611305071	-3.25515545617325	0.00113330313575144	0.0203117421031713	4
2L	5943643	5948968	FBgn0001128	Gpdh	2L	5944846	5944850	2L_5944846_5944850	794.068105909728	-0.851917972442986	0.2624648309772	-3.24583666798769	0.00117106005726648	0.0207501595101891	4
2L	5943643	5948968	FBgn0001128	Gpdh	2L	5945252	5945256	2L_5945252_5945256	831.99640434934	-0.89089697766786	0.287029307119936	-3.10385370263112	0.00191017759107712	0.028828213992255	4
2L	5972115	5981018	FBgn0000308	chic	2L	5976752	5976756	2L_5976752_5976756	149.054782737478	0.967499740313053	0.337049752155863	2.87049533229044	0.00409829247528562	0.0476093862746206	4
2L	6046516	6048706	FBgn0029161	slmo	2L	6046754	6046758	2L_6046754_6046758	537.25627000885	-1.217130425575	0.395766407789978	-3.07537578131415	0.00210237483139107	0.0307335526459649	4
2L	6046516	6048706	FBgn0029161	slmo	2L	6047496	6047500	2L_6047496_6047500	255.271829339824	-1.06780810170453	0.35297025673176	-3.02520702903307	0.0024846298892399	0.0342803137641647	4
2L	6046651	6048706	FBgn0085208	CG34179	2L	6046754	6046758	2L_6046754_6046758	537.25627000885	-1.217130425575	0.395766407789978	-3.07537578131415	0.00210237483139107	0.0307335526459649	4
2L	6046651	6048706	FBgn0085208	CG34179	2L	6047496	6047500	2L_6047496_6047500	255.271829339824	-1.06780810170453	0.35297025673176	-3.02520702903307	0.0024846298892399	0.0342803137641647	4
2L	6082603	6096498	FBgn0266450	Kr-h1	2L	6087756	6087760	2L_6087756_6087760	176.607000249173	-1.40035208109998	0.469267654985353	-2.98412231532064	0.00284393059567476	0.0374963264094154	4
2L	6100377	6124653	FBgn0266521	stai	2L	6119471	6119475	2L_6119471_6119475	173.74824224225	-1.81747464425875	0.504682279152619	-3.60122540325838	0.0003167208304164	0.00826656439078259	4
2L	6118512	6120522	FBgn0051642	CG31642	2L	6119471	6119475	2L_6119471_6119475	173.74824224225	-1.81747464425875	0.504682279152619	-3.60122540325838	0.0003167208304164	0.00826656439078259	4
2L	6179133	6211114	FBgn0085409	CG34380	2L	6192388	6192392	2L_6192388_6192392	119.291439844943	0.903787848579545	0.317465600303868	2.84688434814502	0.00441493984105304	0.0499374050001501	4
2L	6253123	6323466	FBgn0053531	Ddr	2L	6256803	6256807	2L_6256803_6256807	229.769338723242	-0.912208037034787	0.283480926332391	-3.21788153029101	0.00129141146034655	0.0221546887069943	4
2L	6255859	6256822	FBgn0031791	AANATL2	2L	6256803	6256807	2L_6256803_6256807	229.769338723242	-0.912208037034787	0.283480926332391	-3.21788153029101	0.00129141146034655	0.0221546887069943	4
2L	6489090	6490194	FBgn0027496	epsilonCOP	2L	6489276	6489280	2L_6489276_6489280	823.793948409989	-1.38513266452305	0.434163580814347	-3.19034743062742	0.00142101849095411	0.0236279136449813	4
2L	6491061	6496988	FBgn0051638	CG31638	2L	6491169	6491173	2L_6491169_6491173	341.499448571925	-0.755702266484367	0.235752381606561	-3.20549154725203	0.00134832006884888	0.0228113579002032	4
2L	6555717	6557502	FBgn0031829	Osm6	2L	6557201	6557205	2L_6557201_6557205	233.471202337778	-1.05448265345981	0.277285580324911	-3.80287590946567	0.000143026006630123	0.00461067329416929	4
2L	6557800	6559308	FBgn0031830	COX5B	2L	6557910	6557914	2L_6557910_6557914	220.118009611574	-1.34744488836239	0.403010342648251	-3.34344989636766	0.000827436343011479	0.0163619826258313	4
2L	6562325	6564709	FBgn0263916	Ent2	2L	6562324	6562328	2L_6562324_6562328	214.529742048161	-1.17094501334236	0.371345928683548	-3.15324586294364	0.00161465751600974	0.0257423958716779	3
2L	6562325	6564709	FBgn0263916	Ent2	2L	6562390	6562394	2L_6562390_6562394	334.217558488249	-1.31849022346983	0.400892597149287	-3.28888643204065	0.00100584600865863	0.0187012316286701	4
2L	6656459	6658152	FBgn0051636	CG31636	2L	6657524	6657528	2L_6657524_6657528	333.029017012949	-1.27710579417717	0.383532093221638	-3.32985378993863	0.000868915981655824	0.0169156203308475	4
2L	6656459	6658152	FBgn0051636	CG31636	2L	6657915	6657919	2L_6657915_6657919	320.640663849616	-1.20211327221552	0.40966225664135	-2.93440084539674	0.00334192310755337	0.0417156926350161	4
2L	6663664	6674780	FBgn0000392	cup	2L	6674367	6674371	2L_6674367_6674371	893.793272804234	-1.16637115300684	0.404054288965577	-2.88666940275002	0.00389343090342633	0.0460466322021471	4
2L	6663664	6674780	FBgn0085339	CG34310	2L	6674367	6674371	2L_6674367_6674371	893.793272804234	-1.16637115300684	0.404054288965577	-2.88666940275002	0.00389343090342633	0.0460466322021471	4
2L	6674682	6676635	FBgn0000351	cort	2L	6674981	6674985	2L_6674981_6674985	82.5897047600174	-1.25266891345552	0.427161681919972	-2.93254045593492	0.00336201117235663	0.0419064945617901	4
2L	6742502	6756133	FBgn0031855	CG11221	2L	6751652	6751656	2L_6751652_6751656	83.4375413519481	1.70864558879541	0.377670034449381	4.52417569025964	6.06313444610796e-06	0.000407682611728511	4
2L	7037823	7056010	FBgn0262872	milt	2L	7055287	7055291	2L_7055287_7055291	355.10297421907	-1.19853718989533	0.404428913275375	-2.96352993209278	0.00304132481838907	0.0391970516321807	4
2L	7255419	7277171	FBgn0010453	Wnt4	2L	7268932	7268936	2L_7268932_7268936	56.5441452570059	-2.03803349049142	0.461784387156332	-4.41338760507178	1.01765561057525e-05	0.000611258854526033	4
2L	7255419	7277171	FBgn0010453	Wnt4	2L	7269479	7269483	2L_7269479_7269483	166.610136815056	-2.12460874217364	0.326179271237698	-6.51362281273038	7.33595725285094e-11	3.80615237262849e-08	4
2L	7255419	7277171	FBgn0010453	Wnt4	2L	7269995	7269999	2L_7269995_7269999	141.807412082785	-2.04446948901118	0.369120043259921	-5.53876584689155	3.04610585024245e-08	5.54272885275065e-06	4
2L	7255419	7277171	FBgn0010453	Wnt4	2L	7270564	7270568	2L_7270564_7270568	88.2023857424547	-1.6411311899781	0.463452384730865	-3.54109989299361	0.000398462689028697	0.00979166461215437	4
2L	7255419	7277171	FBgn0010453	Wnt4	2L	7270944	7270948	2L_7270944_7270948	216.189506385642	-1.73977445938247	0.363680070034071	-4.7838047853969	1.7200774637303e-06	0.000148251625581575	4
2L	7255419	7277171	FBgn0010453	Wnt4	2L	7271449	7271453	2L_7271449_7271453	132.906665081025	-1.85935171736078	0.339709614741702	-5.47335617443309	4.41591300570473e-08	7.53527470037449e-06	4
2L	7255419	7277171	FBgn0010453	Wnt4	2L	7272678	7272682	2L_7272678_7272682	170.609894926278	-0.988724947902442	0.269201147760768	-3.67281104158254	0.000239896877428416	0.006772465244567	4
2L	7255419	7277171	FBgn0010453	Wnt4	2L	7273321	7273325	2L_7273321_7273325	189.883327491706	-0.984453534412228	0.265197355935474	-3.71215441021124	0.000205502548510209	0.00602623765869752	4
2L	7255419	7277171	FBgn0010453	Wnt4	2L	7275295	7275299	2L_7275295_7275299	159.444453972428	-1.42582408282968	0.428863447421462	-3.32465751372012	0.000885272106366035	0.017132654276842	4
2L	7255419	7277171	FBgn0010453	Wnt4	2L	7275706	7275710	2L_7275706_7275710	64.6331415841614	-1.84185891065469	0.433018798413859	-4.25353106470525	2.10425731015349e-05	0.00108314577522906	4
2L	7255419	7277171	FBgn0010453	Wnt4	2L	7276954	7276958	2L_7276954_7276958	149.393882895182	-1.40010086049232	0.478979686940195	-2.92309026597017	0.00346576027937038	0.042714338409762	4
2L	7426866	7430329	FBgn0031912	CG5261	2L	7427331	7427335	2L_7427331_7427335	206.200585320839	-1.42830978587104	0.415329908826293	-3.43897647512886	0.000583917973389002	0.0128298213841723	4
2L	7426866	7430329	FBgn0031912	CG5261	2L	7427801	7427805	2L_7427801_7427805	239.561018138061	-1.44792924627093	0.424710462417138	-3.40921492263314	0.00065150130463681	0.013861027812238	4
2L	7437492	7445882	FBgn0031914	CG5973	2L	7439262	7439266	2L_7439262_7439266	15.531186624925	-3.06226935687272	0.961244767882455	-3.18573318595914	0.00144387691548278	0.0238762690660965	4
2L	7437492	7445882	FBgn0031914	CG5973	2L	7439434	7439438	2L_7439434_7439438	40.1252947126585	-2.90951457953862	0.95117760722711	-3.05885521003852	0.00222184505274878	0.0318730662779203	4
2L	7472513	7496307	FBgn0260486	Ziz	2L	7494522	7494526	2L_7494522_7494526	47.6491411299797	-1.50755722724159	0.511227138850467	-2.94889905616404	0.00318908121818082	0.0404549482834173	4
2L	7497805	7578980	FBgn0264895	RapGAP1	2L	7529583	7529587	2L_7529583_7529587	126.870530052634	-1.76701610623625	0.571434256952934	-3.09224741907938	0.00198647203994077	0.0296003299724745	4
2L	7497805	7578980	FBgn0264895	RapGAP1	2L	7536136	7536140	2L_7536136_7536140	91.1537372614002	2.3950798102129	0.461269913310397	5.19236078725389	2.07644123544531e-07	2.72090339609011e-05	4
2L	7497805	7578980	FBgn0264895	RapGAP1	2L	7536351	7536355	2L_7536351_7536355	131.585533051496	2.06684476169207	0.431860722125935	4.7859058622362	1.70217831791998e-06	0.000147059167197471	4
2L	7642005	7675078	FBgn0264087	Slob	2L	7655552	7655556	2L_7655552_7655556	15.5436720531306	-2.15310440669534	0.706429970057114	-3.04786673549717	0.00230472110449808	0.0326256606756807	4
2L	7786160	7790557	FBgn0031948	CG7149	2L	7788788	7788792	2L_7788788_7788792	203.505104803651	-0.965547596469567	0.318803500235712	-3.02866058796618	0.0024564048608374	0.034039816987663	4
2L	7801668	7810703	FBgn0031952	cdc14	2L	7808771	7808775	2L_7808771_7808775	486.56265232265	-1.48461886756569	0.404260002180179	-3.67243570860121	0.000240249605122432	0.00677743959526057	4
2L	7983946	7986785	FBgn0031968	CG7231	2L	7984738	7984742	2L_7984738_7984742	75.6574026239282	-2.2765377012128	0.669166752613714	-3.40204843160665	0.000668827840376043	0.0141263298150675	4
2L	8026914	8039788	FBgn0031976	CG7367	2L	8039072	8039076	2L_8039072_8039076	299.620376672571	-1.17597991671577	0.361607797991872	-3.25208671728423	0.00114561064139979	0.0204644449016444	4
2L	8030721	8040826	FBgn0044323	Cka	2L	8039072	8039076	2L_8039072_8039076	299.620376672571	-1.17597991671577	0.361607797991872	-3.25208671728423	0.00114561064139979	0.0204644449016444	4
2L	8043471	8054326	FBgn0031981	CG7466	2L	8043804	8043808	2L_8043804_8043808	286.579247191403	-1.23997413090972	0.39632308893115	-3.12869516195442	0.00175584364591295	0.0272027487631576	4
2L	8083420	8116531	FBgn0261822	Bsg	2L	8105748	8105752	2L_8105748_8105752	523.046165019956	-1.28970249345929	0.409635915314098	-3.14841166324584	0.00164160331126134	0.0260422234575265	4
2L	8134247	8159638	FBgn0031990	PAPLA1	2L	8156627	8156631	2L_8156627_8156631	246.95285972396	-0.894150619670831	0.254427865508692	-3.51435805933877	0.000440818185108844	0.0105057015738249	4
2L	8145758	8158786	FBgn0263256	CG43394	2L	8156627	8156631	2L_8156627_8156631	246.95285972396	-0.894150619670831	0.254427865508692	-3.51435805933877	0.000440818185108844	0.0105057015738249	4
2L	8190808	8196918	FBgn0031995	CG8475	2L	8192745	8192749	2L_8192745_8192749	172.27209413031	-1.9125687597528	0.535844368524052	-3.56926165897916	0.000357988738464606	0.00904961023628021	4
2L	8190808	8196918	FBgn0031995	CG8475	2L	8193105	8193109	2L_8193105_8193109	150.742296611505	-1.48817649498856	0.522031316623177	-2.85074179958209	0.00436173725053499	0.049554260415929	4
2L	8190808	8196918	FBgn0031995	CG8475	2L	8196310	8196314	2L_8196310_8196314	48.7557355712592	-2.89477716555897	0.832875256506625	-3.47564313256309	0.000509629956143565	0.0116606857033283	4
2L	8194509	8197049	FBgn0264947	CR44116	2L	8196310	8196314	2L_8196310_8196314	48.7557355712592	-2.89477716555897	0.832875256506625	-3.47564313256309	0.000509629956143565	0.0116606857033283	4
2L	8194509	8197049	FBgn0264947	CR44116	2L	8196919	8196923	2L_8196919_8196923	217.943859450954	-1.17556709590568	0.369410342945023	-3.18227986399566	0.00146120548136921	0.0240653873586964	4
2L	8194509	8197049	FBtr0335185	CR44116-RA	2L	8196310	8196314	2L_8196310_8196314	48.7557355712592	-2.89477716555897	0.832875256506625	-3.47564313256309	0.000509629956143565	0.0116606857033283	4
2L	8194509	8197049	FBtr0335185	CR44116-RA	2L	8196919	8196923	2L_8196919_8196923	217.943859450954	-1.17556709590568	0.369410342945023	-3.18227986399566	0.00146120548136921	0.0240653873586964	4
2L	8197193	8198813	FBgn0031996	CG8460	2L	8197445	8197449	2L_8197445_8197449	185.419645837681	-1.2747805586791	0.387196635203719	-3.2923337724988	0.000993596149711144	0.0185472247436696	4
2L	8206171	8209637	FBgn0031999	CG8419	2L	8208170	8208174	2L_8208170_8208174	545.790538858241	-1.80660888439154	0.584420363542588	-3.09128325618293	0.00199293419451398	0.029664030861706	4
2L	8206171	8209637	FBgn0031999	CG8419	2L	8208589	8208593	2L_8208589_8208593	463.900679206074	-1.92962467075916	0.581616597272804	-3.3176918949823	0.000907645443291177	0.0174083113301193	4
2L	8212959	8214135	FBgn0032001	CG8360	2L	8213572	8213576	2L_8213572_8213576	99.8357239082506	-1.46489262677653	0.338756085894101	-4.32432858854814	1.52997110467211e-05	0.000839642718675814	4
2L	8321280	8325409	FBgn0032021	CG7781	2L	8323336	8323340	2L_8323336_8323340	158.582376794713	-1.1317798541954	0.382886031245721	-2.95591837214104	0.00311739583007752	0.0397954089708838	4
2L	8370454	8374250	FBgn0032029	CG17292	2L	8370892	8370896	2L_8370892_8370896	140.085901215181	-1.14928886444519	0.375224776002226	-3.06293437413732	0.0021917812057251	0.0316271358938051	4
2L	8381821	8382807	FBgn0032033	CG13392	2L	8382643	8382647	2L_8382643_8382647	200.820988436673	-1.06266168394109	0.349996685403331	-3.03620499353155	0.00239576421742997	0.0334652158230236	4
2L	8415690	8431297	FBgn0027932	Akap200	2L	8423465	8423469	2L_8423465_8423469	23.5629629052563	2.15666137225865	0.742169969702356	2.90588606424424	0.00366214770221993	0.0442734953238527	4
2L	8434058	8437365	FBgn0027490	D12	2L	8437117	8437121	2L_8437117_8437121	216.160455376707	-1.05502527636942	0.344995488559709	-3.05808426879423	0.00222756925070305	0.0319125954846799	4
2L	8437405	8437996	FBgn0043002	Chrac-14	2L	8437522	8437526	2L_8437522_8437526	145.329909889737	-1.27604443939126	0.429060805580195	-2.97404102820749	0.00293905774536508	0.038318933463732	4
2L	8438169	8442342	FBgn0002887	mus201	2L	8438813	8438817	2L_8438813_8438817	91.2847500188128	-1.40567862002642	0.46591744285772	-3.01701222303385	0.00255279518117121	0.0349143301606053	4
2L	8466817	8488671	FBgn0262029	d	2L	8485939	8485943	2L_8485939_8485943	232.111627254695	-1.25114390721289	0.367945839171986	-3.40034802412341	0.000673001354620072	0.0141926174936901	4
2L	8542147	8672041	FBgn0011259	Sema-1a	2L	8614921	8614925	2L_8614921_8614925	39.7753034946005	-1.59334736953109	0.550572826703895	-2.89398112701994	0.00380391024998212	0.0453645304577758	4
2L	8898786	8933594	FBgn0085427	CG34398	2L	8908905	8908909	2L_8908905_8908909	89.5467517146001	-2.21455224994122	0.500221880599757	-4.42713990696692	9.5490799486771e-06	0.000582314907454763	4
2L	8898786	8933594	FBgn0085427	CG34398	2L	8909314	8909318	2L_8909314_8909318	96.1714737427788	-2.14770415753721	0.49090935025499	-4.37495060222756	1.21459979984045e-05	0.000699986517488957	4
2L	8933962	8936096	FBgn0032074	Tsp29Fa	2L	8934505	8934509	2L_8934505_8934509	241.524085138286	-0.844147517520757	0.270614545507678	-3.11937230106061	0.00181236801267958	0.0277978966943182	4
2L	8939725	8942105	FBgn0032076	CG9510	2L	8940079	8940083	2L_8940079_8940083	159.477563214674	-1.36931904361679	0.464521081966112	-2.94780817658709	0.00320035583732849	0.0405476783183038	4
2L	8943455	8951216	FBgn0032078	C1GalTA	2L	8943500	8943504	2L_8943500_8943504	331.877364519428	-1.25956565574812	0.391951642120151	-3.21357412596835	0.00131093954938447	0.0223816928455877	4
2L	8943455	8951216	FBgn0032078	C1GalTA	2L	8943955	8943959	2L_8943955_8943959	247.728837139128	-1.40236335056593	0.477964739935224	-2.93403097215075	0.00334590818824002	0.0417545764147596	4
2L	9164235	9165426	FBgn0032100	CG13108	2L	9164587	9164591	2L_9164587_9164591	191.878282506566	-1.15350832337154	0.316280890390604	-3.64710091067143	0.000265215786811344	0.00726708669403182	4
2L	9166778	9250211	FBgn0041092	tai	2L	9215641	9215645	2L_9215641_9215645	208.759873456694	-1.31579444708124	0.408046375096265	-3.22461986525631	0.00126140038496135	0.0218113646640827	4
2L	9256563	9302494	FBgn0267252	Ggamma30A	2L	9278578	9278582	2L_9278578_9278582	257.832624948902	-1.03963769849313	0.340230610320314	-3.05568537032678	0.00224546750508007	0.0320872526040432	4
2L	9436804	9437227	FBgn0085211	RpS28-like	2L	9437048	9437052	2L_9437048_9437052	72.160766958518	-2.08232367708883	0.704361849360839	-2.95632660823184	0.00311327223953989	0.039764160773318	4
2L	9437469	9464184	FBgn0002973	numb	2L	9454366	9454370	2L_9454366_9454370	90.143257906712	1.13821219562739	0.39300346084816	2.89618873373521	0.00377725153688469	0.045162916822395	4
2L	9437469	9464184	FBgn0002973	numb	2L	9455678	9455682	2L_9455678_9455682	11.0548476451198	4.25932143199465	1.09390849923427	3.89367249178166	9.87379351389539e-05	0.00350557105061769	4
2L	9437469	9464184	FBgn0002973	numb	2L	9459793	9459797	2L_9459793_9459797	100.325435692392	1.803711512791	0.305806956263429	5.8982030194148	3.67481654658288e-09	9.50503527714698e-07	4
2L	9491176	9494876	FBgn0004868	Gdi	2L	9492647	9492651	2L_9492647_9492651	354.785299193272	-1.17673699483551	0.406711180927254	-2.89329885682682	0.00381218375585602	0.0454349725850825	4
2L	9495474	9520696	FBgn0032120	CG33298	2L	9498417	9498421	2L_9498417_9498421	391.021474184535	-1.50550012290173	0.454442061880493	-3.3128538249121	0.000923492321109945	0.0176154508536521	4
2L	9495474	9520696	FBgn0032120	CG33298	2L	9498833	9498837	2L_9498833_9498837	340.752689303513	-1.29337637683417	0.432089448241952	-2.99330701570369	0.00275971979138136	0.0368158894115142	4
2L	9495474	9520696	FBgn0032120	CG33298	2L	9499591	9499595	2L_9499591_9499595	165.240793637074	-1.23250468552364	0.38608171259507	-3.1923415311212	0.00141124358271377	0.023516928761283	4
2L	9495474	9520696	FBgn0032120	CG33298	2L	9509386	9509390	2L_9509386_9509390	369.55446876033	-1.52931891943136	0.474191031556918	-3.22511143749413	0.00125923642813422	0.0217798322256508	4
2L	9495474	9520696	FBgn0032120	CG33298	2L	9513268	9513272	2L_9513268_9513272	95.2318494911347	-1.79006310827845	0.561644480578349	-3.18718187426172	0.00143666404166763	0.023806370370148	4
2L	9495474	9520696	FBgn0032120	CG33298	2L	9516306	9516310	2L_9516306_9516310	356.613465764896	-1.58045384193257	0.532210178227586	-2.96960469113149	0.00298183189104424	0.0386900497662637	4
2L	9495474	9520696	FBgn0032120	CG33298	2L	9516383	9516387	2L_9516383_9516387	216.564970864863	-1.58187233642516	0.531675254166415	-2.97526041324848	0.00292739922092173	0.0382162462455711	4
2L	9495474	9520696	FBgn0032120	CG33298	2L	9516772	9516776	2L_9516772_9516776	203.730937784109	-1.64528320528084	0.560622268593402	-2.9347446533097	0.00333822273619005	0.0416920294119025	4
2L	9495474	9520696	FBgn0032120	CG33298	2L	9517562	9517566	2L_9517562_9517566	91.2108323384799	-1.44190013669424	0.400825866641701	-3.59732306893047	0.000321509051293968	0.00835757937383459	4
2L	9495474	9520696	FBgn0032120	CG33298	2L	9518772	9518776	2L_9518772_9518776	115.42187269716	-1.52348957997091	0.450114540809737	-3.38467088228303	0.000712636453629096	0.0147688769693106	4
2L	9613166	9616404	FBgn0040070	Trx-2	2L	9614613	9614617	2L_9614613_9614617	695.533147772655	-1.31517140403014	0.409130117319534	-3.21455534157848	0.00130646728351243	0.0223271804458824	4
2L	9613166	9616404	FBgn0040070	Trx-2	2L	9615142	9615146	2L_9615142_9615146	569.032577155952	-1.21489103904536	0.422228676505035	-2.87732952934776	0.00401056538825451	0.0469367936973621	4
2L	9616469	9623109	FBgn0032135	GlcAT-S	2L	9618807	9618811	2L_9618807_9618811	349.62567629163	-1.29394833397428	0.34231896231286	-3.77994933506397	0.000156860274330149	0.00492917171433693	4
2L	9616469	9623109	FBgn0032135	GlcAT-S	2L	9621368	9621372	2L_9621368_9621372	55.1160669337731	-2.32790475127759	0.743226452111017	-3.13216078984479	0.00173524814809423	0.0269924521304191	4
2L	9624452	9625285	FBgn0051882	CG31882	2L	9625191	9625195	2L_9625191_9625195	29.3213780613021	-2.30670280135823	0.766883757227597	-3.00789106513002	0.00263067417201743	0.0356229541330087	4
2L	9700810	9708883	FBgn0011207	pelo	2L	9700865	9700869	2L_9700865_9700869	358.823011592179	-1.14840731186944	0.300360106532584	-3.82343489329153	0.000131605354271415	0.00432733417147908	4
2L	9790882	9791958	FBgn0032149	CG4036	2L	9791342	9791346	2L_9791342_9791346	10.0951947667437	-3.5381683521378	1.17835233535307	-3.00264042085313	0.00267648465027498	0.0360562864441149	4
2L	9891255	9893446	FBgn0032154	mtDNA-helicase	2L	9891395	9891399	2L_9891395_9891399	93.5107942553301	-1.17516944618385	0.392491172638079	-2.99412962152778	0.00275228989938761	0.0367474154747211	4
2L	9891255	9893446	FBgn0032154	mtDNA-helicase	2L	9892763	9892767	2L_9892763_9892767	163.709113858672	-1.37505995536524	0.443587045857403	-3.09986499427054	0.00193608868962197	0.0290844672091931	4
2L	9891255	9893446	FBgn0032154	mtDNA-helicase	2L	9893160	9893164	2L_9893160_9893164	138.003545201062	-1.40716609085542	0.438524573282056	-3.20886485408046	0.00133260113691288	0.0226287578639566	4
2L	9912911	9915044	FBgn0024285	Srp54	2L	9914952	9914956	2L_9914952_9914956	896.502767923105	-1.20894600588175	0.422735670470561	-2.85981545994459	0.00423887593700425	0.0487143292284787	4
2L	9925161	9930378	FBgn0259712	CG42366	2L	9926334	9926338	2L_9926334_9926338	1334.19328971749	-1.33583717732656	0.444717769180772	-3.00378637846504	0.00266642472604399	0.0359510386454516	4
2L	9934767	9938134	FBgn0051712	CG31712	2L	9937765	9937769	2L_9937765_9937769	397.651905286859	-1.29432547736928	0.413508261285474	-3.1301079048472	0.00174742102705886	0.027113697635262	4
2L	9937232	9938833	FBgn0266359	CR45007	2L	9937765	9937769	2L_9937765_9937769	397.651905286859	-1.29432547736928	0.413508261285474	-3.1301079048472	0.00174742102705886	0.027113697635262	4
2L	9937232	9938833	FBgn0266359	CR45007	2L	9938268	9938272	2L_9938268_9938272	369.910865004158	-1.37765938547121	0.478479163297118	-2.87924635208354	0.00398626813529796	0.0467436263920966	4
2L	9937232	9938833	FBtr0344106	CR45007-RA	2L	9937765	9937769	2L_9937765_9937769	397.651905286859	-1.29432547736928	0.413508261285474	-3.1301079048472	0.00174742102705886	0.027113697635262	4
2L	9937232	9938833	FBtr0344106	CR45007-RA	2L	9938268	9938272	2L_9938268_9938272	369.910865004158	-1.37765938547121	0.478479163297118	-2.87924635208354	0.00398626813529796	0.0467436263920966	4
2L	9938178	9938790	FBgn0051713	Apf	2L	9938268	9938272	2L_9938268_9938272	369.910865004158	-1.37765938547121	0.478479163297118	-2.87924635208354	0.00398626813529796	0.0467436263920966	4
2L	9959248	9963949	FBgn0032172	CG5850	2L	9963541	9963545	2L_9963541_9963545	391.713121418837	-1.70136666440629	0.530766665425064	-3.20548891864517	0.00134833238404684	0.0228113579002032	4
2L	10009381	10013170	FBgn0011584	Trp1	2L	10010003	10010007	2L_10010003_10010007	1925.6168730312	-1.39456677024564	0.464080170240191	-3.00501262427107	0.00265569826633405	0.0358542612342556	4
2L	10009381	10013170	FBgn0011584	Trp1	2L	10010675	10010679	2L_10010675_10010679	380.137746437815	-1.21621029496249	0.386717504901722	-3.1449579590962	0.00166110698845209	0.0262302416275528	4
2L	10064121	10180256	FBgn0265002	CG44153	2L	10118872	10118876	2L_10118872_10118876	310.796679107747	-1.83185529111509	0.447662702691087	-4.09204358572435	4.27588256378348e-05	0.00186766075059602	4
2L	10064121	10180256	FBgn0265002	CG44153	2L	10119316	10119320	2L_10119316_10119320	273.864903074504	-1.8562740696979	0.40437379010938	-4.59049056862907	4.42205439940527e-06	0.00031604518279949	4
2L	10094088	10125736	FBgn0083945	CG34109	2L	10118872	10118876	2L_10118872_10118876	310.796679107747	-1.83185529111509	0.447662702691087	-4.09204358572435	4.27588256378348e-05	0.00186766075059602	4
2L	10094088	10125736	FBgn0083945	CG34109	2L	10119316	10119320	2L_10119316_10119320	273.864903074504	-1.8562740696979	0.40437379010938	-4.59049056862907	4.42205439940527e-06	0.00031604518279949	4
2L	10202520	10204317	FBgn0085188	CG34159	2L	10203386	10203390	2L_10203386_10203390	136.15825295358	-1.37729400329821	0.369423425378338	-3.72822595613064	0.000192832447318585	0.00576512257892873	4
2L	10221351	10222546	FBgn0250843	Prosalpha6	2L	10221994	10221998	2L_10221994_10221998	142.646291211072	-1.32702291056116	0.395160227884514	-3.35818945561743	0.000784548206721444	0.0157821371367609	4
2L	10270051	10271465	FBgn0260750	Mulk	2L	10270645	10270649	2L_10270645_10270649	11.7768640656901	-4.23596772690993	1.44710325267534	-2.92720489645688	0.00342023471127248	0.0423763416347145	4
2L	10333734	10339185	FBgn0032223	GATAd	2L	10335669	10335673	2L_10335669_10335673	428.897517250596	-1.09983352330538	0.383139934887632	-2.87057918832694	0.00409720558785238	0.0476064013408024	4
2L	10333734	10339185	FBgn0032223	GATAd	2L	10336277	10336281	2L_10336277_10336281	90.6288948035232	-1.44320512245315	0.493586774809264	-2.92391367862489	0.00345660588111337	0.0426557258334479	4
2L	10373369	10375757	FBgn0053303	CG33303	2L	10374641	10374645	2L_10374641_10374645	128.63024605146	-0.991704438566816	0.345987367833939	-2.86630244559333	0.00415297272472143	0.048035308850518	4
2L	10428829	10429988	FBgn0032247	CG5188	2L	10429006	10429010	2L_10429006_10429010	295.463123239293	-1.1454566174598	0.370033825927983	-3.09554569663241	0.00196451099421386	0.0293801455114061	4
2L	10432687	10435656	FBgn0032249	CG5337	2L	10435126	10435130	2L_10435126_10435130	164.731318722546	-1.52940522199035	0.466474214691581	-3.27864900957398	0.00104305279975419	0.0191790842037835	4
2L	10507081	10508032	FBgn0032261	CG6094	2L	10507309	10507313	2L_10507309_10507313	191.575155853047	-0.842431884863039	0.274621249261389	-3.06761362104649	0.00215775413430859	0.0312832794659834	4
2L	10544883	10628054	FBgn0051721	Trim9	2L	10579769	10579773	2L_10579769_10579773	9.85746238497731	5.42689902280322	1.53412053235917	3.53746586942406	0.000403986395339198	0.00989194698046818	4
2L	10544883	10628054	FBgn0051721	Trim9	2L	10615161	10615165	2L_10615161_10615165	112.572722784711	2.71524159269131	0.396249428958237	6.85235458844656	7.26442153871582e-12	5.64592606625804e-09	4
2L	10544883	10628054	FBgn0051721	Trim9	2L	10616144	10616148	2L_10616144_10616148	44.6514088920393	3.48336637819761	0.663586959518024	5.24929902288563	1.52679069342201e-07	2.12542772027215e-05	4
2L	10579753	10580324	FBgn0250826	CG34160	2L	10579769	10579773	2L_10579769_10579773	9.85746238497731	5.42689902280322	1.53412053235917	3.53746586942406	0.000403986395339198	0.00989194698046818	4
2L	10629352	10638471	FBgn0032271	CG7329	2L	10633049	10633053	2L_10633049_10633053	91.075164465757	2.9677437996077	0.452487397403032	6.55873250092823	5.42670470188552e-11	2.94833440683233e-08	4
2L	10629352	10638471	FBgn0032271	CG7329	2L	10633771	10633775	2L_10633771_10633775	94.2518667382858	3.24528202312748	0.557413171376922	5.82204043566281	5.81334792672454e-09	1.4002290942853e-06	4
2L	10732653	10733307	FBgn0032293	Dpy-30L1	2L	10732738	10732742	2L_10732738_10732742	714.296752639529	-1.12806259906312	0.335364650789222	-3.36368963278755	0.00076907979642586	0.0155655750595757	4
2L	10732653	10733307	FBgn0032293	Dpy-30L1	2L	10733126	10733130	2L_10733126_10733130	586.130626130523	-1.13343840214293	0.36496715626924	-3.10559014057358	0.00189899730828455	0.0287039856009936	4
2L	11156118	11203544	FBgn0259822	Ca-beta	2L	11172649	11172653	2L_11172649_11172653	29.4129574148391	2.40439315172181	0.591358678559096	4.0658795396059	4.7851649091433e-05	0.00202335533577826	4
2L	11156118	11203544	FBgn0259822	Ca-beta	2L	11192383	11192387	2L_11192383_11192387	34.7937117052185	1.35613381510454	0.447164024798763	3.03274355694163	0.00242341446447912	0.0337275734955354	4
2L	11210678	11261080	FBgn0264442	ab	2L	11225290	11225294	2L_11225290_11225294	51.746870164564	2.12053357156183	0.450182445225637	4.71038707539782	2.47246763519212e-06	0.000198842538525428	4
2L	11210678	11261080	FBgn0264442	ab	2L	11227915	11227919	2L_11227915_11227919	62.7519720325449	1.95010180313983	0.446263635949708	4.36984250125995	1.24336181825088e-05	0.000713480870412049	4
2L	11210678	11261080	FBgn0264442	ab	2L	11228189	11228193	2L_11228189_11228193	80.5787113669024	1.72975659641263	0.420956473359093	4.10911033772624	3.97186284302438e-05	0.00176417061108873	4
2L	11210678	11261080	FBgn0264442	ab	2L	11230426	11230430	2L_11230426_11230430	9.2468690134646	3.06433087429246	0.895548701130065	3.42173560234712	0.000622227894166911	0.0134293883643591	4
2L	11210678	11261080	FBgn0264442	ab	2L	11230647	11230651	2L_11230647_11230651	12.6170069821229	3.13286993878449	0.752384669945772	4.16392048366734	3.12829100064074e-05	0.00147262112580187	4
2L	11496804	11498948	FBgn0032361	CG6488	2L	11498607	11498611	2L_11498607_11498611	62.1145469221228	-1.87723520461587	0.573123585790818	-3.27544573484197	0.0010549537945226	0.0193261212883585	4
2L	11794327	11809438	FBgn0020309	crol	2L	11803459	11803463	2L_11803459_11803463	448.796077304988	-1.3173639823302	0.370506876003364	-3.5555722920463	0.000377157218217094	0.00939681947098214	4
2L	11794327	11809438	FBgn0020309	crol	2L	11803850	11803854	2L_11803850_11803854	474.44073084934	-1.28963378270231	0.346290704385321	-3.72413630042845	0.000195985026138969	0.00582670736919185	4
2L	11814156	11928572	FBgn0264815	Pde1c	2L	11852144	11852148	2L_11852144_11852148	150.303407819485	-1.08836263864785	0.331531294570185	-3.28283530536345	0.00102768686874188	0.0189787417513718	4
2L	11849958	11852881	FBgn0032382	Mal-B2	2L	11852144	11852148	2L_11852144_11852148	150.303407819485	-1.08836263864785	0.331531294570185	-3.28283530536345	0.00102768686874188	0.0189787417513718	4
2L	11984327	11988039	FBgn0032388	CG6686	2L	11987880	11987884	2L_11987880_11987884	128.311134784606	-1.3762141417134	0.41368980740486	-3.3266812889266	0.000878868304593657	0.0170402453857731	4
2L	12001234	12002266	FBgn0032394	CG6746	2L	12002185	12002189	2L_12002185_12002189	1130.2482540633	-1.73657629990922	0.441227691775161	-3.93578266341936	8.29259952268293e-05	0.00306965298451585	4
2L	12063457	12066775	FBgn0032405	CG14946	2L	12065424	12065428	2L_12065424_12065428	289.08265823695	-0.912577568473573	0.308788072921583	-2.95535238728382	0.00312312107783843	0.0398446487799272	4
2L	12175004	12313438	FBgn0000114	aret	2L	12285966	12285970	2L_12285966_12285970	10.8070544017341	2.50591584796318	0.743942531206167	3.3684266497041	0.000755985097648004	0.0153816325607196	4
2L	12343643	12344266	FBgn0264361	CG43813	2L	12343780	12343784	2L_12343780_12343784	92.3493821884097	2.12434747144836	0.542466088360675	3.9160926683327	8.99956673503978e-05	0.00326585600483715	4
2L	12343643	12344266	FBgn0264361	CG43813	2L	12344057	12344061	2L_12344057_12344061	165.241168009989	1.80162656917101	0.480852048295029	3.74673784911406	0.000179149135191929	0.00545976827014756	4
2L	12403270	12423439	FBgn0043841	vir-1	2L	12417532	12417536	2L_12417532_12417536	88.7695733824406	-1.96519652735218	0.490283939417015	-4.00828248563262	6.11619351249312e-05	0.00243643816642414	4
2L	12403270	12423439	FBgn0043841	vir-1	2L	12420572	12420576	2L_12420572_12420576	183.22965184608	-1.7954478177207	0.375248427508204	-4.78469111687736	1.71250482619728e-06	0.000147685462255286	4
2L	12403270	12423439	FBgn0043841	vir-1	2L	12421018	12421022	2L_12421018_12421022	362.019549983768	-2.03154683229001	0.296301673043417	-6.85634614014591	7.06440883510513e-12	5.55572794547589e-09	4
2L	12455540	12546611	FBgn0259176	bun	2L	12532742	12532746	2L_12532742_12532746	150.681256070106	-1.28793568732851	0.434988919837486	-2.96084711263378	0.0030679419250157	0.0393893621858841	4
2L	12713276	12721843	FBgn0032455	Pih1D1	2L	12719713	12719717	2L_12719713_12719717	897.277023668665	-1.21377937437507	0.358602749857821	-3.38474642164988	0.000712440379747497	0.0147664076074009	4
2L	12713276	12721843	FBgn0032455	Pih1D1	2L	12720132	12720136	2L_12720132_12720136	272.569938864528	-1.12476179506406	0.334430639177882	-3.36321396218068	0.000770406278472188	0.0155825648374278	4
2L	12719045	12766546	FBgn0032456	MRP	2L	12719713	12719717	2L_12719713_12719717	897.277023668665	-1.21377937437507	0.358602749857821	-3.38474642164988	0.000712440379747497	0.0147664076074009	4
2L	12719045	12766546	FBgn0032456	MRP	2L	12720132	12720136	2L_12720132_12720136	272.569938864528	-1.12476179506406	0.334430639177882	-3.36321396218068	0.000770406278472188	0.0155825648374278	4
2L	13013276	13019434	FBgn0032467	CG9934	2L	13018636	13018640	2L_13018636_13018640	343.244572236824	-1.53637643890065	0.498441911855416	-3.0823580488679	0.00205367653056633	0.0302528688435916	4
2L	13183849	13191979	FBgn0032479	CG16974	2L	13190310	13190314	2L_13190310_13190314	461.607533032736	-0.966232676998697	0.334902000389199	-2.88512064984924	0.00391263684396605	0.0462019426892611	4
2L	13192201	13197281	FBgn0032480	Edem2	2L	13195308	13195312	2L_13195308_13195312	162.639440834727	1.19729228050448	0.354739579818968	3.37513023248064	0.000737807670832325	0.0151373815531488	4
2L	13192201	13197281	FBgn0032480	Edem2	2L	13196485	13196489	2L_13196485_13196489	118.296729700584	1.54058086802701	0.39363821403243	3.91369743360355	9.08935166478621e-05	0.0032918770364218	4
2L	13301814	13331121	FBgn0264308	CG43778	2L	13312374	13312378	2L_13312374_13312378	216.99274638651	1.19641218389229	0.338560057461158	3.53382555775809	0.000409591312467514	0.00998968805273488	4
2L	13366447	13367410	FBgn0032509	CG6523	2L	13367367	13367371	2L_13367367_13367371	346.80239963295	-0.977754226671039	0.339986015459691	-2.87586601275064	0.0040292070578378	0.0470949178886829	4
2L	13500624	13549328	FBgn0023407	B4	2L	13502712	13502716	2L_13502712_13502716	539.945807798359	-1.30359082761423	0.34546969801391	-3.77338688489473	0.000161046253944038	0.00503680161671278	4
2L	13500624	13549328	FBgn0023407	B4	2L	13504396	13504400	2L_13504396_13504400	336.567016197499	-1.35230091693191	0.355110608550003	-3.80811185127265	0.000140031934959945	0.00453923089973008	4
2L	13500624	13549328	FBgn0023407	B4	2L	13504843	13504847	2L_13504843_13504847	528.232286503856	-1.40564177266074	0.276747238912094	-5.07915373676853	3.7911983289988e-07	4.33467868981281e-05	4
2L	13500624	13549328	FBgn0023407	B4	2L	13505522	13505526	2L_13505522_13505526	200.871578418818	-1.03205461294126	0.290022569837775	-3.55853206017224	0.000372933275363631	0.00932304049202773	4
2L	13500624	13549328	FBgn0023407	B4	2L	13506416	13506420	2L_13506416_13506420	293.729760613366	-0.920045549470328	0.322354522992387	-2.85414189610132	0.00431532520927519	0.0492367705853997	4
2L	13500624	13549328	FBgn0023407	B4	2L	13532181	13532185	2L_13532181_13532185	744.267667642701	-1.35263402233353	0.454564889303711	-2.9756676200959	0.00292351533209998	0.0381811221707532	4
2L	13500624	13549328	FBgn0023407	B4	2L	13532634	13532638	2L_13532634_13532638	667.104405314529	-1.54121322440615	0.537721850139518	-2.86619043657287	0.00415444249149164	0.0480465191065219	4
2L	13500624	13549328	FBgn0023407	B4	2L	13541336	13541340	2L_13541336_13541340	600.935380154511	-1.71992376109078	0.507058846930909	-3.39196085720824	0.000693943530244766	0.014506767456992	4
2L	13500624	13549328	FBgn0023407	B4	2L	13541763	13541767	2L_13541763_13541767	667.518250333663	-1.76412939583286	0.512043946232834	-3.44526951018904	0.000570490270477099	0.0126241355155609	4
2L	13500624	13549328	FBgn0023407	B4	2L	13542487	13542491	2L_13542487_13542491	251.655535969587	-1.57342585861614	0.449457409235413	-3.50072293010531	0.000463997975959229	0.0108811663140627	4
2L	13500624	13549328	FBgn0023407	B4	2L	13542843	13542847	2L_13542843_13542847	271.822505334998	-1.31015072124591	0.433790140495286	-3.0202408928659	0.0025257371317322	0.0346801538832343	4
2L	13532085	13532636	FBgn0053644	CG33644	2L	13532181	13532185	2L_13532181_13532185	744.267667642701	-1.35263402233353	0.454564889303711	-2.9756676200959	0.00292351533209998	0.0381811221707532	4
2L	13532085	13532636	FBgn0053644	CG33644	2L	13532634	13532638	2L_13532634_13532638	667.104405314529	-1.54121322440615	0.537721850139518	-2.86619043657287	0.00415444249149164	0.0480465191065219	2
2L	13540751	13541646	FBgn0028942	CG16852	2L	13541336	13541340	2L_13541336_13541340	600.935380154511	-1.71992376109078	0.507058846930909	-3.39196085720824	0.000693943530244766	0.014506767456992	4
2L	13541638	13542576	FBgn0032530	CG9263	2L	13541763	13541767	2L_13541763_13541767	667.518250333663	-1.76412939583286	0.512043946232834	-3.44526951018904	0.000570490270477099	0.0126241355155609	4
2L	13541638	13542576	FBgn0032530	CG9263	2L	13542487	13542491	2L_13542487_13542491	251.655535969587	-1.57342585861614	0.449457409235413	-3.50072293010531	0.000463997975959229	0.0108811663140627	4
2L	13542268	13543633	FBgn0028941	CG16853	2L	13542487	13542491	2L_13542487_13542491	251.655535969587	-1.57342585861614	0.449457409235413	-3.50072293010531	0.000463997975959229	0.0108811663140627	4
2L	13542268	13543633	FBgn0028941	CG16853	2L	13542843	13542847	2L_13542843_13542847	271.822505334998	-1.31015072124591	0.433790140495286	-3.0202408928659	0.0025257371317322	0.0346801538832343	4
2L	13774340	13780165	FBgn0028540	CG9008	2L	13779680	13779684	2L_13779680_13779684	114.976501135737	-1.34294161414305	0.464983117697889	-2.88815133932581	0.00387513375906324	0.0459172614402574	4
2L	13835564	13898712	FBgn0028509	CenG1A	2L	13839017	13839021	2L_13839017_13839021	300.465544314623	-1.27345551997501	0.401918462348101	-3.16844245605237	0.00153258084665498	0.0248822744038828	4
2L	13835564	13898712	FBgn0028509	CenG1A	2L	13867876	13867880	2L_13867876_13867880	250.469010719037	-1.25868828642225	0.397207073997321	-3.16884660123333	0.0015304514710221	0.0248540088351782	4
2L	14134491	14160587	FBgn0028906	CG17341	2L	14140417	14140421	2L_14140417_14140421	94.1219596392667	4.13616821260008	0.552187355880463	7.49051597895603	6.86033729962541e-14	1.09747674255982e-10	4
2L	14184478	14234126	FBgn0016930	Dyrk2	2L	14186871	14186875	2L_14186871_14186875	118.22773252416	1.81378640257201	0.331079871179221	5.47839527698188	4.29200485426771e-08	7.3538096782969e-06	4
2L	14490859	14494019	FBgn0005771	noc	2L	14491801	14491805	2L_14491801_14491805	614.203085756379	-0.948012949129334	0.246305554056216	-3.84893045860007	0.000118634677861192	0.00401024484492608	4
2L	14490859	14494019	FBgn0005771	noc	2L	14492148	14492152	2L_14492148_14492152	365.273937544564	-0.947958344488229	0.330385754768061	-2.86924702656663	0.00411450317197572	0.0477370397329268	4
2L	15005733	15006607	FBgn0040228	dyn-p25	2L	15006478	15006482	2L_15006478_15006482	227.198257253522	-0.932360615141058	0.28076079838254	-3.32083617268642	0.00089748201933732	0.0172859161001471	4
2L	15254819	15256304	FBgn0283467	Pol32	2L	15256227	15256231	2L_15256227_15256231	141.845488941402	-1.04604009230622	0.359268536804215	-2.91158279990508	0.00359602584664895	0.0437940421084407	4
2L	15256581	15257642	FBgn0259982	l(2)35Cc	2L	15257513	15257517	2L_15257513_15257517	147.307413015789	-1.05440050382019	0.268479733731862	-3.92730016960329	8.59047424051019e-05	0.00315137842709144	4
2L	15257267	15264692	FBgn0045842	yuri	2L	15257513	15257517	2L_15257513_15257517	147.307413015789	-1.05440050382019	0.268479733731862	-3.92730016960329	8.59047424051019e-05	0.00315137842709144	4
2L	15257267	15264692	FBgn0045842	yuri	2L	15258180	15258184	2L_15258180_15258184	152.315355974561	-1.12976188749217	0.248229685722983	-4.55127630767316	5.33214682953174e-06	0.000368336414076422	4
2L	15265245	15272024	FBgn0261268	Cul3	2L	15271183	15271187	2L_15271183_15271187	278.384287860222	-0.958991868378596	0.274201510891197	-3.49739819179598	0.000469819998210584	0.0109828148120418	4
2L	15622068	15623558	FBgn0028946	Or35a	2L	15623200	15623204	2L_15623200_15623204	47.2888431172521	-1.86766335596736	0.63876966845078	-2.92384477255633	0.00345737110872165	0.0426602438854728	4
2L	15622068	15623558	FBgn0028946	Or35a	2L	15623458	15623462	2L_15623458_15623462	48.6121942098024	-2.0159029659202	0.610693784029539	-3.30100456012288	0.000963393167323954	0.0181333094360243	4
2L	15644183	15718272	FBgn0028863	CG4587	2L	15645840	15645844	2L_15645840_15645844	138.030492456449	-1.69545744413431	0.520996392538043	-3.25425946977265	0.00113688389145471	0.0203569129520258	4
2L	15727581	15748150	FBgn0010382	CycE	2L	15745022	15745026	2L_15745022_15745026	70.2752080271338	-2.4025247220021	0.730528413420434	-3.28874918191499	0.00100633659811794	0.0187050184357186	4
2L	15771263	15773113	FBgn0051826	CG31826	2L	15772655	15772659	2L_15772655_15772659	221.366830032873	-1.29108287781189	0.428743319244736	-3.01131894040059	0.00260115478160221	0.0353490784559957	4
2L	16263556	16287730	FBgn0001994	crp	2L	16273000	16273004	2L_16273000_16273004	315.432315329819	-1.06920432719744	0.363108902023916	-2.94458307476864	0.00323390116012489	0.0408534332592797	4
2L	16263556	16287730	FBgn0001994	crp	2L	16273462	16273466	2L_16273462_16273466	367.352363299971	-1.07620401911136	0.320787295894328	-3.3548835408553	0.000793984027666905	0.0159169089188793	4
2L	16293069	16293721	FBgn0266204	CR44899	2L	16293572	16293576	2L_16293572_16293576	68.9301322716289	1.25689231166181	0.391475290408979	3.21065554443736	0.0013243257463292	0.022534158019632	4
2L	16293069	16293721	FBtr0343813	CR44899-RA	2L	16293572	16293576	2L_16293572_16293576	68.9301322716289	1.25689231166181	0.391475290408979	3.21065554443736	0.0013243257463292	0.022534158019632	4
2L	16310956	16313097	FBgn0001086	fzy	2L	16311011	16311015	2L_16311011_16311015	312.165320513285	-1.03600421037864	0.361931592668361	-2.86243099902012	0.00420404788579807	0.0484218436784526	4
2L	16313036	16326207	FBgn0000250	cact	2L	16319995	16319999	2L_16319995_16319999	226.200436174509	-1.22806432248178	0.408285963994627	-3.00785339389709	0.00263100027492637	0.0356235358849866	4
2L	16313036	16326207	FBgn0000250	cact	2L	16320401	16320405	2L_16320401_16320405	236.548824209956	-1.17764022684513	0.4120408402793	-2.85806675388505	0.00426230714558608	0.0488350247944503	4
2L	16327069	16328131	FBgn0014092	CG4278	2L	16327269	16327273	2L_16327269_16327273	541.557826672162	-1.63025762097349	0.366563779398529	-4.44740509727522	8.69138370790802e-06	0.000541361531156195	4
2L	16327069	16328131	FBgn0014092	CG4278	2L	16327595	16327599	2L_16327595_16327599	520.403257906828	-1.56066784815169	0.353002462849513	-4.42112453140876	9.81885623475973e-06	0.000594235817317336	4
2L	16722883	16727826	FBgn0027779	VhaSFD	2L	16727426	16727430	2L_16727426_16727430	212.040375090575	-1.50360027962325	0.41842651944118	-3.59346315245828	0.000326311812789657	0.00846052841564259	4
2L	16729777	16731199	FBgn0051812	CG31812	2L	16730786	16730790	2L_16730786_16730790	512.389935973532	-1.36950871668856	0.446570464259633	-3.06672479775182	0.00216418008052947	0.0313503988740689	4
2L	16730458	16731039	FBgn0032595	CG17996	2L	16730786	16730790	2L_16730786_16730790	512.389935973532	-1.36950871668856	0.446570464259633	-3.06672479775182	0.00216418008052947	0.0313503988740689	4
2L	16888490	16917052	FBgn0261671	tweek	2L	16888846	16888850	2L_16888846_16888850	292.469777054358	-1.03721507913355	0.341512640764538	-3.03712060792699	0.00238849866915451	0.0333953168986833	4
2L	16888490	16917052	FBgn0261671	tweek	2L	16889381	16889385	2L_16889381_16889385	209.223347228295	-1.20523276485711	0.374648770356593	-3.21696709083006	0.00129553458234352	0.0222042417473448	4
2L	16888490	16917052	FBgn0261671	tweek	2L	16889975	16889979	2L_16889975_16889979	289.331185633917	-1.03060469179987	0.328192531127232	-3.14024419830667	0.00168807057831668	0.0264966859012715	4
2L	16888507	16889530	FBgn0265542	CR44392	2L	16888846	16888850	2L_16888846_16888850	292.469777054358	-1.03721507913355	0.341512640764538	-3.03712060792699	0.00238849866915451	0.0333953168986833	4
2L	16888507	16889530	FBgn0265542	CR44392	2L	16889381	16889385	2L_16889381_16889385	209.223347228295	-1.20523276485711	0.374648770356593	-3.21696709083006	0.00129553458234352	0.0222042417473448	4
2L	16888507	16889530	FBtr0340174	CR44392-RA	2L	16888846	16888850	2L_16888846_16888850	292.469777054358	-1.03721507913355	0.341512640764538	-3.03712060792699	0.00238849866915451	0.0333953168986833	4
2L	16888507	16889530	FBtr0340174	CR44392-RA	2L	16889381	16889385	2L_16889381_16889385	209.223347228295	-1.20523276485711	0.374648770356593	-3.21696709083006	0.00129553458234352	0.0222042417473448	4
2L	16889908	16891239	FBgn0260758	CG42556	2L	16889975	16889979	2L_16889975_16889979	289.331185633917	-1.03060469179987	0.328192531127232	-3.14024419830667	0.00168807057831668	0.0264966859012715	4
2L	17436830	17450364	FBgn0260632	dl	2L	17440798	17440802	2L_17440798_17440802	279.482794680113	-1.26185234181537	0.418299991914306	-3.01662052643281	0.0025560957860322	0.0349358546179855	4
2L	17436830	17450364	FBgn0260632	dl	2L	17441186	17441190	2L_17441186_17441190	306.507878771929	-1.19982431240532	0.421144328367247	-2.84896229531803	0.00438620782471895	0.0497190621237286	4
2L	17436830	17450364	FBgn0260632	dl	2L	17443652	17443656	2L_17443652_17443656	129.957436172724	-1.05924526259997	0.370238244542321	-2.86098283528052	0.00422329916830269	0.0485707235825485	4
2L	17481231	17482037	FBgn0032642	CG5110	2L	17481582	17481586	2L_17481582_17481586	145.075562955216	-1.2461709159168	0.405638506639731	-3.07212184129153	0.00212542950140502	0.0309549029629937	4
2L	17592260	17604387	FBgn0261089	Sytalpha	2L	17597223	17597227	2L_17597223_17597227	153.184526760258	-1.5614151812033	0.440786227124293	-3.54234112846501	0.000396592237593704	0.00975944305327852	4
2L	18159811	18275770	FBgn0261804	CG42750	2L	18180681	18180685	2L_18180681_18180685	28.9145882518924	-1.80482788261348	0.593842738512548	-3.03923541632285	0.00237179435766982	0.0332387102223776	4
2L	18320102	18393441	FBgn0000636	Fas3	2L	18320350	18320354	2L_18320350_18320354	230.181114704623	-1.31719017470752	0.347676776460825	-3.78854805349916	0.000151530286014585	0.00480494177005844	4
2L	18320102	18393441	FBgn0000636	Fas3	2L	18320695	18320699	2L_18320695_18320699	339.071099062693	-1.24274980944316	0.312460474768279	-3.97730244238023	6.97014890624098e-05	0.0026917169893023	4
2L	18320102	18393441	FBgn0000636	Fas3	2L	18340973	18340977	2L_18340973_18340977	246.481787483215	-1.50938477495152	0.405152928303526	-3.7254692475547	0.000194952220105856	0.0058103994319983	4
2L	18320102	18393441	FBgn0000636	Fas3	2L	18341390	18341394	2L_18341390_18341394	244.538597689049	-1.34935008068276	0.420554106188827	-3.20850530484872	0.00133426847741057	0.0226490569758626	4
2L	18449517	18454587	FBgn0032679	bsf	2L	18453810	18453814	2L_18453810_18453814	384.196088521184	-1.3676346456156	0.449424354506225	-3.04308084753929	0.00234169411109649	0.0329738631858786	4
2L	18517487	18531967	FBgn0032685	CG10211	2L	18531460	18531464	2L_18531460_18531464	154.636399252313	-1.25233146324669	0.413378913028238	-3.02950011182873	0.00244958813069782	0.0339674215444908	4
2L	18532025	18590342	FBgn0085370	Pde11	2L	18575352	18575356	2L_18575352_18575356	506.989435167447	-1.0385398212202	0.351499576808288	-2.95459764319043	0.00313077064375409	0.0399236687731386	4
2L	18614339	18616106	FBgn0032692	CG15161	2L	18615456	18615460	2L_18615456_18615460	115.708077595381	-1.5209820590241	0.491324869900298	-3.09567488275679	0.0019636553825679	0.0293697670538509	4
2L	18617256	18661776	FBgn0032694	MESR3	2L	18618665	18618669	2L_18618665_18618669	304.713762311688	-1.12461762986695	0.377400503330818	-2.97990495492567	0.00288337832742399	0.0378293640061001	4
2L	18617256	18661776	FBgn0032694	MESR3	2L	18660723	18660727	2L_18660723_18660727	146.904384194206	-1.28793873797738	0.413969441905624	-3.11119277801913	0.00186333251632234	0.0283171006644526	4
2L	18617256	18661776	FBgn0032694	MESR3	2L	18661068	18661072	2L_18661068_18661072	142.522473277978	-1.15026889386141	0.396308434009956	-2.90245877995247	0.0037024588089457	0.0445747487315094	4
2L	18974710	18978187	FBgn0032730	CG10431	2L	18974923	18974927	2L_18974923_18974927	378.074802539735	-0.896363635300348	0.303436681429415	-2.95403848696802	0.00313644887642568	0.0399791463617385	4
2L	19033657	19034576	FBgn0051800	CG31800	2L	19034147	19034151	2L_19034147_19034151	96.7509811461913	-1.35017707998716	0.41079697427785	-3.2867259608245	0.00101359418414897	0.0188034032308551	4
2L	19034444	19041541	FBgn0086442	mib2	2L	19034621	19034625	2L_19034621_19034625	120.726146840437	-1.15724741248782	0.392143003314211	-2.95108519776535	0.00316659557893535	0.0402681628704717	4
2L	19051790	19053681	FBgn0261396	Rpn3	2L	19052101	19052105	2L_19052101_19052105	252.583273433098	-1.38103880120463	0.39780248502626	-3.47166961793481	0.000517232461914613	0.0117980749146015	4
2L	19127260	19129326	FBgn0086445	l(2)37Cd	2L	19127316	19127320	2L_19127316_19127320	265.303617841039	-1.03457656035005	0.33484036818716	-3.08976055053127	0.00200317920414104	0.029761497456834	4
2L	19133816	19179758	FBgn0010300	brat	2L	19147081	19147085	2L_19147081_19147085	131.133176578983	2.15636967305313	0.342442420550434	6.29702847441338	3.03405563284565e-10	1.23399285123251e-07	4
2L	19338669	19363227	FBgn0024245	dnt	2L	19341699	19341703	2L_19341699_19341703	42.6374246305893	2.04419707320443	0.555934232239188	3.67704838928667	0.000235948295112627	0.00669446619338987	4
2L	19390370	19398493	FBgn0032775	CG17544	2L	19391880	19391884	2L_19391880_19391884	98.6557429806618	2.09869688194414	0.469021195182605	4.47463121816286	7.65433081034523e-06	0.000490288365475863	4
2L	19390370	19398493	FBgn0032775	CG17544	2L	19392851	19392855	2L_19392851_19392855	98.8756420650135	1.51763403727047	0.352809768971867	4.30156466951878	1.69596260556886e-05	0.00091299003204837	4
2L	19400753	19426596	FBgn0041789	Pax	2L	19403797	19403801	2L_19403797_19403801	113.195145643945	1.41237620774717	0.278880188608723	5.06445515112864	4.09570042178604e-07	4.61142237108413e-05	4
2L	19400753	19426596	FBgn0041789	Pax	2L	19404397	19404401	2L_19404397_19404401	92.536600552754	1.36751449070843	0.338702225776234	4.03751256010904	5.40209533562466e-05	0.00221399410649985	4
2L	19435850	19442727	FBgn0032783	CG10237	2L	19437079	19437083	2L_19437079_19437083	214.302004833421	-1.15378497935867	0.354287693429864	-3.25663295890652	0.00112742114907786	0.0202479100540113	4
2L	19435850	19442727	FBgn0032783	CG10237	2L	19437473	19437477	2L_19437473_19437477	266.962619467514	-1.23115376990155	0.397227625631099	-3.0993659314242	0.00193935327498542	0.0291197269335687	4
2L	19435850	19442727	FBgn0032783	CG10237	2L	19438379	19438383	2L_19438379_19438383	212.755071119128	-1.36054167724348	0.346481702176507	-3.92673456836803	8.61069147869505e-05	0.00315639776215626	4
2L	19435850	19442727	FBgn0032783	CG10237	2L	19438782	19438786	2L_19438782_19438786	218.264751595356	-1.13192710390984	0.313351998061113	-3.61231813077217	0.000303471938505017	0.00801006524994771	4
2L	19435850	19442727	FBgn0032783	CG10237	2L	19439278	19439282	2L_19439278_19439282	107.035755331967	-1.66067905225748	0.374451816881034	-4.43496059410251	9.20891319422465e-06	0.000564989657627376	4
2L	19435850	19442727	FBgn0032783	CG10237	2L	19441475	19441479	2L_19441475_19441479	263.122845515964	-1.32209198518545	0.460891287738472	-2.86855495071901	0.00412351563055186	0.0478040444520448	4
2L	19435850	19442727	FBgn0032783	CG10237	2L	19442243	19442247	2L_19442243_19442247	405.326649328507	-1.24299963817352	0.423913460659997	-2.93220138902472	0.00336568416415315	0.0419277756851601	4
2L	19435850	19442727	FBgn0032783	CG10237	2L	19442578	19442582	2L_19442578_19442582	402.265510418753	-1.1554627048064	0.394960970624713	-2.92551110298011	0.00343890904276536	0.0425198975931099	4
2L	19441959	19447317	FBgn0003346	RanGAP	2L	19442243	19442247	2L_19442243_19442247	405.326649328507	-1.24299963817352	0.423913460659997	-2.93220138902472	0.00336568416415315	0.0419277756851601	4
2L	19441959	19447317	FBgn0003346	RanGAP	2L	19442578	19442582	2L_19442578_19442582	402.265510418753	-1.1554627048064	0.394960970624713	-2.92551110298011	0.00343890904276536	0.0425198975931099	4
2L	19441959	19447317	FBgn0003346	RanGAP	2L	19443187	19443191	2L_19443187_19443191	421.861510335035	-1.18957586814778	0.413990972510167	-2.87343431895382	0.00406035496254008	0.0473376826068175	4
2L	19442833	19444750	FBgn0024230	Hs2st	2L	19443187	19443191	2L_19443187_19443191	421.861510335035	-1.18957586814778	0.413990972510167	-2.87343431895382	0.00406035496254008	0.0473376826068175	4
2L	19518824	19525453	FBgn0032798	CG10132	2L	19523091	19523095	2L_19523091_19523095	150.675611827526	-1.03018132515303	0.357416377410496	-2.88230028130427	0.00394783314147031	0.0464562313096782	4
2L	19586623	19732069	FBgn0000464	Lar	2L	19716092	19716096	2L_19716092_19716096	508.074345445927	-1.0223448174536	0.350180624882625	-2.91947853424579	0.00350617540482772	0.0430548830224124	4
2L	19586623	19732069	FBgn0000464	Lar	2L	19716574	19716578	2L_19716574_19716578	205.121716567852	-0.654111219792987	0.225636384098087	-2.89896162982578	0.00374400709396679	0.0449067977395633	4
2L	19606569	19731561	FBgn0267964	CG46244	2L	19716092	19716096	2L_19716092_19716096	508.074345445927	-1.0223448174536	0.350180624882625	-2.91947853424579	0.00350617540482772	0.0430548830224124	4
2L	19606569	19731561	FBgn0267964	CG46244	2L	19716574	19716578	2L_19716574_19716578	205.121716567852	-0.654111219792987	0.225636384098087	-2.89896162982578	0.00374400709396679	0.0449067977395633	4
2L	19796365	19958424	FBgn0263873	sick	2L	19876667	19876671	2L_19876667_19876671	295.819244335115	-1.92146374147881	0.452488942585093	-4.24643247744661	2.17201196713305e-05	0.00111070582130678	4
2L	19796365	19958424	FBgn0263873	sick	2L	19877008	19877012	2L_19877008_19877012	395.731594136347	-1.91933173669188	0.460253112855713	-4.17016568292843	3.04378270294825e-05	0.00144167757636879	4
2L	19796365	19958424	FBgn0263873	sick	2L	19910278	19910282	2L_19910278_19910282	27.7097740664704	2.17501910001729	0.56989878506102	3.816500678773	0.000135357703100934	0.00442590408901093	4
2L	19796365	19958424	FBgn0263873	sick	2L	19925699	19925703	2L_19925699_19925703	253.340429340692	-1.20096607962219	0.411936887557553	-2.91541281176088	0.00355218343419439	0.0434249726627877	4
2L	19958713	19960065	FBgn0032833	COX4	2L	19960004	19960008	2L_19960004_19960008	468.611191770446	-1.14248007197516	0.397221571812428	-2.87617831721046	0.00402522246363882	0.0470681568570556	4
2L	20027915	20056373	FBgn0032840	sNPF	2L	20051703	20051707	2L_20051703_20051707	23.2045030668024	-2.51020663546592	0.782215598729635	-3.20909815598493	0.00133152027276211	0.0226144046042528	4
2L	20311219	20348386	FBgn0003475	spir	2L	20318354	20318358	2L_20318354_20318358	7.31267490158288	4.50863076310512	1.44390979073028	3.12251554221045	0.001793126375689	0.0275875305741157	4
2L	20311219	20348386	FBgn0003475	spir	2L	20340795	20340799	2L_20340795_20340799	16.1047242802141	2.96521752738929	0.888399151819282	3.33770864291918	0.000844722750672811	0.0166029058793804	4
2L	20417057	20423027	FBgn0032859	Arpc2	2L	20417595	20417599	2L_20417595_20417599	430.963573260108	-1.20574005285367	0.350895119363013	-3.43618359537881	0.000589971024280534	0.0129332131506349	4
2L	20426199	20447905	FBgn0263355	CG31688	2L	20441329	20441333	2L_20441329_20441333	428.541635193655	-1.20394925072654	0.422900990962061	-2.84688207513458	0.00441497136341049	0.0499374050001501	4
2L	20659132	20675941	FBgn0051678	CG31678	2L	20662825	20662829	2L_20662825_20662829	134.494778355787	1.1279087133158	0.31770044186096	3.55022708407005	0.000384898986490908	0.00954017734508369	4
2L	20659132	20675941	FBgn0051678	CG31678	2L	20664334	20664338	2L_20664334_20664338	106.073850277481	1.60135595843276	0.306733873459712	5.22066878486797	1.78278139607911e-07	2.40843604379951e-05	4
2L	20659132	20675941	FBgn0051678	CG31678	2L	20673731	20673735	2L_20673731_20673735	468.358864781944	-1.07365215401287	0.316238580802312	-3.39507011222022	0.000686110279092054	0.0143884535904547	4
2L	20659132	20675941	FBgn0051678	CG31678	2L	20674178	20674182	2L_20674178_20674182	565.582259855739	-0.948756782547409	0.319360761172281	-2.9707994778845	0.00297025649401136	0.0385946371259555	4
2L	20683462	20714588	FBgn0014859	Hr38	2L	20685650	20685654	2L_20685650_20685654	55.6512255383781	-3.24770644948364	1.13137932849169	-2.87057255484184	0.00409729155724485	0.0476064013408024	4
2L	20758144	20768053	FBgn0011202	dia	2L	20760743	20760747	2L_20760743_20760747	104.340559087257	1.17596616036278	0.322676282561307	3.64441461587542	0.000268001086937294	0.00732146017621538	4
2L	20758144	20768053	FBgn0011202	dia	2L	20761345	20761349	2L_20761345_20761349	104.956250157226	1.22129022116874	0.347728211069363	3.51219769432259	0.000444417280769971	0.0105521757541287	4
2L	20788662	20797042	FBgn0250785	vari	2L	20793138	20793142	2L_20793138_20793142	666.089680555308	-1.22129651356226	0.365874575818465	-3.33801962279069	0.000843777903048145	0.0165877317225038	4
2L	20788662	20797042	FBgn0250785	vari	2L	20793529	20793533	2L_20793529_20793533	521.633179639955	-1.35817597312214	0.404055381364037	-3.36136093160575	0.000775594025012759	0.0156577988629377	4
2L	20871335	20918931	FBgn0032901	sky	2L	20877505	20877509	2L_20877505_20877509	354.069296615146	-1.45737324244721	0.397632012497887	-3.66513056454414	0.000247212431949356	0.00691579686680075	4
2L	20871335	20918931	FBgn0263996	CG43739	2L	20877505	20877509	2L_20877505_20877509	354.069296615146	-1.45737324244721	0.397632012497887	-3.66513056454414	0.000247212431949356	0.00691579686680075	4
2L	20965520	21052164	FBgn0250867	CG42238	2L	20966324	20966328	2L_20966324_20966328	143.952966769211	1.21502580087725	0.352778239485669	3.44416311688808	0.000572829998485089	0.0126586395739823	4
2L	21212322	21220572	FBgn0032935	Atg18b	2L	21218298	21218302	2L_21218298_21218302	465.42804888579	-1.04211867087845	0.361750169442117	-2.88076899172039	0.00396706280293377	0.0466038234634596	4
2L	21212322	21220572	FBgn0032935	Atg18b	2L	21218741	21218745	2L_21218741_21218745	399.294677263614	-1.26632299261382	0.377473272294414	-3.35473551522381	0.000794408979528439	0.0159228233834505	4
2L	21212322	21220572	FBgn0032935	Atg18b	2L	21220114	21220118	2L_21220114_21220118	439.89576833364	-1.11375422786959	0.317195846259531	-3.51125098579731	0.000446003092499795	0.0105793608876922	4
2L	21212322	21220572	FBgn0032935	Atg18b	2L	21220424	21220428	2L_21220424_21220428	658.271602606836	-1.19825227587262	0.303016441825059	-3.95441339306735	7.67226563976362e-05	0.00289529617181007	4
2L	21216004	21218544	FBgn0032934	CG8679	2L	21218298	21218302	2L_21218298_21218302	465.42804888579	-1.04211867087845	0.361750169442117	-2.88076899172039	0.00396706280293377	0.0466038234634596	4
2L	21684106	21729051	FBgn0051619	nolo	2L	21727372	21727376	2L_21727372_21727376	56.7203483743729	1.86872905647679	0.405070263495544	4.61334544864054	3.96238924828402e-06	0.000289222776275222	4
2L	21684106	21729051	FBgn0051619	nolo	2L	21727722	21727726	2L_21727722_21727726	54.4776721936911	1.89605068578997	0.492685863525792	3.84839676994448	0.000118893378332053	0.00401616099683721	4
2L	21684106	21729051	FBgn0051619	nolo	2L	21727728	21727732	2L_21727728_21727732	41.2029506957139	4.9292842859377	0.745511226278457	6.6119517884987	3.79285538448011e-11	2.1915647005041e-08	4
2L	21684106	21729051	FBgn0051619	nolo	2L	21728007	21728011	2L_21728007_21728011	78.3103187954477	3.38255740827731	0.443391488037431	7.62882802114541	2.36897410784527e-14	4.73718323446822e-11	4
2R	3066499	3191011	FBgn0260995	dpr21	2R	3135958	3135962	2R_3135958_3135962	17.2856616317696	2.77197980655122	0.92485278231021	2.9972119450482	0.00272461214321419	0.036515014557434	4
2R	6080828	6085625	FBgn0033062	Ars2	2R	6082425	6082429	2R_6082425_6082429	78.7210403576812	-2.13204802684157	0.670742031916475	-3.17864085652987	0.00147967304497257	0.0242633770197608	4
2R	6214568	6240602	FBgn0263144	bin3	2R	6226803	6226807	2R_6226803_6226807	43.4732321871065	1.27853253341659	0.436392061513011	2.9297795404064	0.00339202563063142	0.0421628961594589	4
2R	6225634	6226884	FBgn0033074	tomboy40	2R	6226803	6226807	2R_6226803_6226807	43.4732321871065	1.27853253341659	0.436392061513011	2.9297795404064	0.00339202563063142	0.0421628961594589	4
2R	6625242	6633090	FBgn0262736	Vha16-1	2R	6626828	6626832	2R_6626828_6626832	1135.16673868763	-1.19390198411921	0.336208991627068	-3.55107095244947	0.00038366697117078	0.00951701315269201	4
2R	6625242	6633090	FBgn0262736	Vha16-1	2R	6627222	6627226	2R_6627222_6627226	981.591221026099	-1.35941817317637	0.364836986107321	-3.72609747624788	0.000194467225596699	0.00579954619086107	4
2R	6625242	6633090	FBgn0262736	Vha16-1	2R	6630620	6630624	2R_6630620_6630624	341.761278856856	-1.34232400844541	0.466563696726414	-2.87704340878568	0.00401420370430464	0.0469765100531369	4
2R	6636512	6642358	FBgn0042085	Bap170	2R	6636679	6636683	2R_6636679_6636683	356.683689676205	-1.23028544876885	0.388079980371744	-3.17018529940749	0.00152341753420122	0.0247628230840875	4
2R	6660645	6662118	FBgn0266518	Dpit47	2R	6662097	6662101	2R_6662097_6662101	372.511895448074	-1.16609952839588	0.373368855057545	-3.12318371658546	0.00178906036198265	0.0275377170152897	4
2R	6668150	6668738	FBgn0033085	CG15908	2R	6668307	6668311	2R_6668307_6668311	96.6323865172418	-1.48525123133726	0.482979802438617	-3.07518290379446	0.00210373497803117	0.0307345433788178	4
2R	6668150	6668738	FBgn0033085	CG15908	2R	6668514	6668518	2R_6668514_6668518	207.34852699228	-1.38509960057903	0.418212113169018	-3.31195476401529	0.000926465253043198	0.0176628068141567	4
2R	6668150	6668738	FBgn0033085	CG15908	2R	6668697	6668701	2R_6668697_6668701	182.625582937673	-1.09227413492259	0.28065999728249	-3.89180554941429	9.95009783894901e-05	0.0035254897232285	4
2R	6699695	6715892	FBgn0033095	CG3409	2R	6714573	6714577	2R_6714573_6714577	107.24359119496	-1.33688083206091	0.46733162327333	-2.86066845358548	0.00422748897596965	0.0486130844152341	4
2R	6699695	6715892	FBgn0033095	CG3409	2R	6714841	6714845	2R_6714841_6714845	115.028006270651	-1.92805462360622	0.455856269734214	-4.2295231010651	2.34187230783657e-05	0.0011787280678109	4
2R	6699695	6715892	FBgn0266525	CG45092	2R	6714573	6714577	2R_6714573_6714577	107.24359119496	-1.33688083206091	0.46733162327333	-2.86066845358548	0.00422748897596965	0.0486130844152341	4
2R	6699695	6715892	FBgn0266525	CG45092	2R	6714841	6714845	2R_6714841_6714845	115.028006270651	-1.92805462360622	0.455856269734214	-4.2295231010651	2.34187230783657e-05	0.0011787280678109	4
2R	6809044	6809766	FBgn0033104	CG15237	2R	6809480	6809484	2R_6809480_6809484	404.288849075291	-0.978359559473717	0.274529397589191	-3.56376973856091	0.000365566664389718	0.00919395611112666	4
2R	6809044	6809766	FBgn0033104	CG15237	2R	6809764	6809768	2R_6809764_6809768	311.061338376556	-0.815009021202696	0.282870280740822	-2.88121120065435	0.00396150090607721	0.0465555780495094	2
2R	6811019	6818199	FBgn0265003	koi	2R	6811573	6811577	2R_6811573_6811577	553.186838582463	-1.28555664142518	0.378374861459652	-3.39757413181707	0.000679861650716056	0.0142870674577242	4
2R	6811019	6818199	FBgn0265003	koi	2R	6811992	6811996	2R_6811992_6811996	664.85987207235	-1.37081838097223	0.400624327480834	-3.42170529081965	0.00062229726084465	0.0134293883643591	4
2R	6862001	6872718	FBgn0265935	coro	2R	6865281	6865285	2R_6865281_6865285	202.705131049127	1.94108903735408	0.311914542996991	6.2231437454098	4.87290537789597e-10	1.80240225913162e-07	4
2R	6862001	6872718	FBgn0265935	coro	2R	6865899	6865903	2R_6865899_6865903	273.615977226041	1.879725006184	0.335979734878137	5.59475709707848	2.20930859827596e-08	4.28935573325337e-06	4
2R	6891760	6922613	FBgn0050158	CG30158	2R	6900025	6900029	2R_6900025_6900029	124.494887857154	-1.35013876350456	0.434730701891677	-3.10568993086891	0.00189835662524813	0.028699450542783	4
2R	6891760	6922613	FBgn0050158	CG30158	2R	6916294	6916298	2R_6916294_6916298	386.589920795842	1.31917687289238	0.395378240280171	3.33649335875841	0.000848424557128736	0.0166454559541678	4
2R	7049238	7051964	FBgn0016032	lbm	2R	7050874	7050878	2R_7050874_7050878	178.239485596978	-1.59236213517189	0.467521949407669	-3.40596230228195	0.000659312823812082	0.0139853727596002	4
2R	7049238	7051964	FBgn0016032	lbm	2R	7051294	7051298	2R_7051294_7051298	170.369192842849	-1.55038672929087	0.446790649361148	-3.47005187218604	0.000520357859936997	0.0118482478963641	4
2R	7068572	7069896	FBgn0033140	CG12836	2R	7069442	7069446	2R_7069442_7069446	13.784261844318	2.48080946899523	0.871491176977781	2.84662602964995	0.0044185235361386	0.0499575763957825	4
2R	7451670	7452365	FBgn0266859	CR45320	2R	7451884	7451888	2R_7451884_7451888	100.080801660673	-1.58852801372053	0.449140568298851	-3.53681703645071	0.000404980114490511	0.00990743310801948	4
2R	7451670	7452365	FBtr0345668	CR45320-RA	2R	7451884	7451888	2R_7451884_7451888	100.080801660673	-1.58852801372053	0.449140568298851	-3.53681703645071	0.000404980114490511	0.00990743310801948	4
2R	7463504	7464987	FBgn0033178	CG11127	2R	7463804	7463808	2R_7463804_7463808	273.856310641913	-0.952729119640163	0.321357603712159	-2.96470072167181	0.00302977519406277	0.0391040368063394	4
2R	7466879	7477162	FBgn0010548	Aldh-III	2R	7475368	7475372	2R_7475368_7475372	360.0787355818	-1.17759118928391	0.375381008043721	-3.13705585538509	0.00170653613140795	0.0266907311887122	4
2R	7466879	7477162	FBgn0010548	Aldh-III	2R	7475838	7475842	2R_7475838_7475842	316.030366987777	-1.15285034008909	0.370121192964804	-3.11479148452523	0.00184074983976578	0.0280918122259319	4
2R	7478853	7489823	FBgn0259745	wech	2R	7479393	7479397	2R_7479393_7479397	255.765531526686	-0.930081271429587	0.312468176174703	-2.97656319058096	0.00291499003062931	0.038085327788054	4
2R	7519280	7522541	FBgn0033187	CG2144	2R	7522047	7522051	2R_7522047_7522051	18.3393438078436	2.4951785422906	0.763362225326563	3.26866913177839	0.00108054576191623	0.0196654616391066	4
2R	7595265	7620711	FBgn0033196	CG1358	2R	7617546	7617550	2R_7617546_7617550	498.472492208523	-1.29861759051659	0.450227654872967	-2.88435767208258	0.00392213006247972	0.0462798811214069	4
2R	7667248	7669029	FBgn0033206	CG12042	2R	7668338	7668342	2R_7668338_7668342	633.678543539539	-1.19956659224892	0.415288548074987	-2.88851353549079	0.00387067369776358	0.045892740354887	4
2R	7674450	7675362	FBgn0033209	CG12107	2R	7674536	7674540	2R_7674536_7674540	629.789279777834	-1.11909513513356	0.360134824807678	-3.1074338221281	0.00188719233126557	0.0285734225601956	4
2R	7674450	7675362	FBgn0033209	CG12107	2R	7674915	7674919	2R_7674915_7674919	462.559443764566	-1.17985239026798	0.371919343293977	-3.17233403301475	0.0015121896495837	0.0246429328093738	4
2R	7676540	7698902	FBgn0033212	LRR	2R	7684144	7684148	2R_7684144_7684148	83.5004216018339	1.57196276769021	0.488285341507384	3.219352771962	0.00128480318102127	0.0220886962079054	4
2R	7716807	7735622	FBgn0042135	CG18812	2R	7719749	7719753	2R_7719749_7719753	540.519740807877	-1.28609113277894	0.39442508746444	-3.26067274535342	0.0011114824016057	0.0200707318401357	4
2R	7716807	7735622	FBgn0042135	CG18812	2R	7720177	7720181	2R_7720177_7720181	473.244533070542	-1.2399946423054	0.429617601973622	-2.88627522850317	0.00389831088060231	0.0460824174328423	4
2R	7716807	7735622	FBgn0042135	CG18812	2R	7721612	7721616	2R_7721612_7721616	240.135446217807	-1.35597145061334	0.42558479111074	-3.18613700239232	0.00144186300590034	0.0238635226639954	4
2R	7716807	7735622	FBgn0042135	CG18812	2R	7724494	7724498	2R_7724494_7724498	194.696318670398	-0.953301150937941	0.322344301377376	-2.95740035379713	0.00310245007244038	0.0396732106285842	4
2R	7716807	7735622	FBgn0042135	CG18812	2R	7724996	7725000	2R_7724996_7725000	269.663934224484	-1.04307816549632	0.334512058277233	-3.1182079679527	0.0018195436167657	0.0278656536551173	4
2R	7716807	7735622	FBgn0042135	CG18812	2R	7730807	7730811	2R_7730807_7730811	559.498197232419	-1.13730534047229	0.323605497471327	-3.51448090146572	0.000440614353990118	0.0105021476187148	4
2R	7716807	7735622	FBgn0042135	CG18812	2R	7731430	7731434	2R_7731430_7731434	153.800443420816	-1.34387429063274	0.387544580822811	-3.46766374020639	0.000525003786232679	0.01192997772719	4
2R	7716807	7735622	FBgn0042135	CG18812	2R	7731837	7731841	2R_7731837_7731841	167.025775097218	-1.34279856487056	0.384956149134883	-3.48818577879129	0.000486310052317592	0.0112694899122834	4
2R	7737019	7782637	FBgn0050497	CG30497	2R	7737870	7737874	2R_7737870_7737874	15.3018840520495	3.78400990996359	1.04459452513053	3.62246768380367	0.000291805925481233	0.00777915452141464	4
2R	7737019	7782637	FBgn0050497	CG30497	2R	7748032	7748036	2R_7748032_7748036	90.4834284464154	1.37549028082533	0.442423688719402	3.10898877229357	0.0018772885209642	0.0284796270018158	4
2R	7737019	7782637	FBgn0050497	CG30497	2R	7756339	7756343	2R_7756339_7756343	706.132058180233	-1.19793207046488	0.396711443857555	-3.01965594643904	0.0025306197655912	0.0347225310231027	4
2R	7737019	7782637	FBgn0266526	CG45093	2R	7737870	7737874	2R_7737870_7737874	15.3018840520495	3.78400990996359	1.04459452513053	3.62246768380367	0.000291805925481233	0.00777915452141464	4
2R	7737019	7782637	FBgn0266526	CG45093	2R	7748032	7748036	2R_7748032_7748036	90.4834284464154	1.37549028082533	0.442423688719402	3.10898877229357	0.0018772885209642	0.0284796270018158	4
2R	7737019	7782637	FBgn0266526	CG45093	2R	7756339	7756343	2R_7756339_7756343	706.132058180233	-1.19793207046488	0.396711443857555	-3.01965594643904	0.0025306197655912	0.0347225310231027	4
2R	7812504	7815486	FBgn0033226	CG1882	2R	7812830	7812834	2R_7812830_7812834	366.994373863153	-1.43068376423009	0.449670752790412	-3.18162512316411	0.00146451246821054	0.0241033088142927	4
2R	7812504	7815486	FBgn0033226	CG1882	2R	7813008	7813012	2R_7813008_7813012	296.877573371041	-1.07542813620266	0.369707361131524	-2.90886319631617	0.00362745554989996	0.0440092911874326	4
2R	7834812	7885982	FBgn0085390	Dgk	2R	7868536	7868540	2R_7868536_7868540	109.94644561432	-0.953310073799165	0.290026693509631	-3.2869735618577	0.00101270340904392	0.0187942440768323	4
2R	7916856	7921579	FBgn0015509	Cul1	2R	7916902	7916906	2R_7916902_7916906	79.5531238181527	-1.56559592194838	0.539112653627641	-2.9040236978554	0.00368400274098526	0.0444453445314353	4
2R	7916856	7921579	FBgn0015509	Cul1	2R	7917466	7917470	2R_7917466_7917470	75.8837906402483	-1.50832562861744	0.452193754708484	-3.33557377321546	0.000851235646540691	0.0166830889056427	4
2R	7926653	7929922	FBgn0033234	MFS12	2R	7928898	7928902	2R_7928898_7928902	8.46924212211622	5.50785274679861	1.53839367935842	3.58026220511749	0.000343249594614263	0.00877355195881222	4
2R	7939956	7941870	FBgn0050379	CG30379	2R	7941365	7941369	2R_7941365_7941369	270.877828431314	-1.39897089970347	0.480763226409814	-2.9098958132687	0.00361549258023814	0.0439335672322911	4
2R	7942043	7955882	FBgn0033236	CG14764	2R	7946339	7946343	2R_7946339_7946343	73.7218729715918	-1.14231639987455	0.340142763947758	-3.35834396891652	0.000784109747657766	0.0157782771643725	4
2R	7944526	7947076	FBgn0085460	CG34431	2R	7946339	7946343	2R_7946339_7946343	73.7218729715918	-1.14231639987455	0.340142763947758	-3.35834396891652	0.000784109747657766	0.0157782771643725	4
2R	7968129	7972003	FBgn0033244	CG8726	2R	7971270	7971274	2R_7971270_7971274	610.149331592028	-1.30728174077758	0.4382482850122	-2.9829705796594	0.00285465433310872	0.0375938216143615	4
2R	7968129	7972003	FBgn0033244	CG8726	2R	7971625	7971629	2R_7971625_7971629	545.254271441624	-1.33542392165385	0.450004748576344	-2.96757739974669	0.00300156700484547	0.0388727338992625	4
2R	7995438	7998278	FBgn0027788	Hey	2R	7997860	7997864	2R_7997860_7997864	157.379565050216	1.277749238368	0.351974349740721	3.6302339625295	0.000283164431896537	0.0076175438378288	4
2R	8080559	8083357	FBgn0025469	slv	2R	8082043	8082047	2R_8082043_8082047	183.667110924394	-0.91280208842494	0.278182921450631	-3.2813016833132	0.00103329159588278	0.019055704741795	4
2R	8091696	8096948	FBgn0033257	CG8713	2R	8092591	8092595	2R_8092591_8092595	37.5620738788554	-2.45168253721976	0.553553022060314	-4.42899313979832	9.46740340227937e-06	0.000578436653001963	4
2R	8091696	8096948	FBgn0033257	CG8713	2R	8092819	8092823	2R_8092819_8092823	237.372415236426	-1.74309256835562	0.425814308073486	-4.09355095708715	4.24816661084924e-05	0.0018597863081371	4
2R	8091696	8096948	FBgn0033257	CG8713	2R	8093112	8093116	2R_8093112_8093116	288.999273298141	-1.75329368259757	0.45544633241014	-3.84961642641725	0.000118302941058169	0.00400255503912506	4
2R	8091696	8096948	FBgn0033257	CG8713	2R	8093864	8093868	2R_8093864_8093868	226.97880666212	-1.08681007290817	0.353571903541404	-3.07380213762066	0.00211349555009061	0.0308278722935448	4
2R	8091696	8096948	FBgn0033257	CG8713	2R	8094144	8094148	2R_8094144_8094148	225.814561359865	-1.05721703424375	0.351178403862567	-3.01048419440248	0.0026083152274046	0.0354002474304021	4
2R	8091696	8096948	FBgn0033257	CG8713	2R	8095706	8095710	2R_8095706_8095710	93.3531671945274	-1.55138473782897	0.294937003175497	-5.26005459174565	1.44012639257255e-07	2.02683008398651e-05	4
2R	8136986	8156654	FBgn0263593	Lpin	2R	8141198	8141202	2R_8141198_8141202	215.695443416812	1.3634741119123	0.37959196057329	3.59194675738936	0.000328216916548076	0.00849729915749394	4
2R	8161679	8163500	FBgn0033272	RagC-D	2R	8163091	8163095	2R_8163091_8163095	148.199082350497	-1.29501472206057	0.404657498071933	-3.20027363444619	0.00137297170960561	0.0231017623035568	4
2R	8161679	8163500	FBgn0033272	RagC-D	2R	8163432	8163436	2R_8163432_8163436	188.634993397224	-1.39731764589384	0.450179829390295	-3.10390993702741	0.00190981457346362	0.028828213992255	4
2R	8174165	8226438	FBgn0053087	LRP1	2R	8178499	8178503	2R_8178499_8178503	57.9172930301009	2.39919849583081	0.438769452029801	5.46801625485053	4.55100156054248e-08	7.72770834889833e-06	4
2R	8174165	8226438	FBgn0053087	LRP1	2R	8178960	8178964	2R_8178960_8178964	190.642867492535	1.20205559358271	0.318182715846133	3.7778783501364	0.000158170102144626	0.0049581574687462	4
2R	8237271	8240297	FBgn0013726	pnut	2R	8240121	8240125	2R_8240121_8240125	334.397491388099	-1.01470645267482	0.2627792401798	-3.86144069820939	0.000112720373539188	0.00386131645038265	4
2R	8327490	8396280	FBgn0261588	pdm3	2R	8357437	8357441	2R_8357437_8357441	215.926481629874	1.49114828886743	0.319067327984856	4.67345966848165	2.96167886846027e-06	0.000228241883058791	4
2R	8327490	8396280	FBgn0261588	pdm3	2R	8369044	8369048	2R_8369044_8369048	187.356352736208	2.17354039665154	0.363845419164871	5.97380173602414	2.31787472453139e-09	6.61159127776472e-07	4
2R	8327490	8396280	FBgn0261588	pdm3	2R	8387173	8387177	2R_8387173_8387177	14.4837146673302	4.46306411595243	1.17256901174603	3.80622724227261	0.000141102745972255	0.00456016044470502	4
2R	8327490	8396280	FBgn0261588	pdm3	2R	8392010	8392014	2R_8392010_8392014	54.0977560909958	4.48553921544938	0.886270227194841	5.06114171255271	4.16753299796351e-07	4.68131739079026e-05	4
2R	8368344	8370038	FBgn0033286	CG2127	2R	8369044	8369048	2R_8369044_8369048	187.356352736208	2.17354039665154	0.363845419164871	5.97380173602414	2.31787472453139e-09	6.61159127776472e-07	4
2R	8396397	8411767	FBgn0033289	CG2121	2R	8397108	8397112	2R_8397108_8397112	44.4086505545067	-2.0667735754739	0.669653961901524	-3.08633069175783	0.00202643313803945	0.0299932415633227	4
2R	8600415	8612295	FBgn0267792	rgr	2R	8603848	8603852	2R_8603848_8603852	62.4473684957474	-1.48582533051306	0.363030379694836	-4.09284019635506	4.26121402546484e-05	0.00186502292100936	4
2R	8665813	8683022	FBgn0263120	Acsl	2R	8669712	8669716	2R_8669712_8669716	847.77500945443	-1.22218535239426	0.420037699471299	-2.90970394784235	0.0036177126424264	0.0439466353384771	4
2R	8665813	8683022	FBgn0263120	Acsl	2R	8670168	8670172	2R_8670168_8670172	811.634258126193	-1.40578853362127	0.444296990589938	-3.1640739491723	0.00155577260277045	0.0251566804903336	4
2R	8665813	8683022	FBgn0263120	Acsl	2R	8672416	8672420	2R_8672416_8672420	358.444227277267	-1.08083457493833	0.379043611339599	-2.85147814817006	0.00435164771906295	0.0494799810964182	4
2R	8718017	8723839	FBgn0040777	CG14767	2R	8722708	8722712	2R_8722708_8722712	326.189768453341	-1.88939268492041	0.552610986115914	-3.41902845290899	0.000628451545710446	0.0135227738894274	4
2R	8724258	8728999	FBgn0005695	gcl	2R	8726736	8726740	2R_8726736_8726740	357.205083275724	-1.34613239930619	0.42559261093203	-3.16295998738845	0.0015617379509446	0.0252152687629599	4
2R	8724258	8728999	FBgn0005695	gcl	2R	8727015	8727019	2R_8727015_8727019	270.04957322412	-1.35986006840153	0.441604501474205	-3.0793618811899	0.00207444533495538	0.0304410026376738	4
2R	8920270	8922755	FBgn0033348	Spt	2R	8920631	8920635	2R_8920631_8920635	722.086035240922	-0.965855784195486	0.318497241118395	-3.03254050428791	0.00242504550006501	0.0337385244598412	4
2R	8963164	8968184	FBgn0033358	CG8216	2R	8964174	8964178	2R_8964174_8964178	334.242516146258	-1.13251670172279	0.37508707733593	-3.01934342757563	0.00253323194352492	0.0347386708778062	4
2R	8963164	8968184	FBgn0033358	CG8216	2R	8964675	8964679	2R_8964675_8964679	380.199677547003	-1.07689073238603	0.366886772621284	-2.93521274885982	0.003333190667495	0.0416585333404343	4
2R	8963164	8968184	FBgn0033358	CG8216	2R	8966899	8966903	2R_8966899_8966903	137.771043847465	-1.4157589434649	0.337587971997427	-4.19374818092064	2.74382571518413e-05	0.00133180652014711	4
2R	8963164	8968184	FBgn0033358	CG8216	2R	8967181	8967185	2R_8967181_8967185	124.450817529947	-1.17352680896305	0.380524076853232	-3.08397518145923	0.00204254634051956	0.030150055249991	4
2R	9044850	9060608	FBgn0033368	CG13743	2R	9058352	9058356	2R_9058352_9058356	317.175749661109	-1.46768221731446	0.423225490613662	-3.46784929042524	0.000524641432142139	0.0119245667874608	4
2R	9089774	9092893	FBgn0033373	CG8080	2R	9092291	9092295	2R_9092291_9092295	409.804972995395	-1.57226022663131	0.338522673505477	-4.64447539170776	3.40941682106265e-06	0.000255565145537905	4
2R	9135375	9137933	FBgn0260972	alc	2R	9137297	9137301	2R_9137297_9137301	31.5883783370968	-2.06286101724013	0.662262315664512	-3.11486999704982	0.00184025997134907	0.0280918122259319	4
2R	9177864	9186342	FBgn0002567	ltd	2R	9178510	9178514	2R_9178510_9178514	262.235016925304	-1.13469626953333	0.346528817574337	-3.27446437925734	0.00105862484770008	0.019378578562805	4
2R	9177864	9186342	FBgn0002567	ltd	2R	9178891	9178895	2R_9178891_9178895	332.452806475629	-1.22320841469418	0.374213340154762	-3.26874614942454	0.00108025170490177	0.0196619739772721	4
2R	9177864	9186342	FBgn0002567	ltd	2R	9182077	9182081	2R_9182077_9182081	203.137571607783	-1.41335418847559	0.372502117792561	-3.79421786069591	0.000148109588129718	0.0047269242765875	4
2R	9252310	9285097	FBgn0020621	Pkn	2R	9284824	9284828	2R_9284824_9284828	192.322485094773	-1.45227792325268	0.395878118351023	-3.66849759037441	0.000243979993217691	0.00685547355357244	4
2R	9309296	9389467	FBgn0033405	CG13954	2R	9369460	9369464	2R_9369460_9369464	434.867818626993	-0.977813963259416	0.2656885236029	-3.68030184367641	0.000232958031738702	0.00663315342551866	4
2R	9426439	9434638	FBgn0017558	Pdk	2R	9429473	9429477	2R_9429473_9429477	252.106154081318	-1.08722076596579	0.360188764473641	-3.01847495869171	0.00254050396494048	0.0348082225141432	4
2R	9503765	9541565	FBgn0259246	brp	2R	9530131	9530135	2R_9530131_9530135	309.634099866368	-1.14347572291907	0.387832882847945	-2.94837228478994	0.00319452105577763	0.0405025435939883	4
2R	9541947	9548135	FBgn0033421	CG1888	2R	9546853	9546857	2R_9546853_9546857	590.510724956385	-1.20658237416923	0.42247943784772	-2.85595526332843	0.00429075587298052	0.0490555722815912	4
2R	9541947	9548135	FBgn0033421	CG1888	2R	9547191	9547195	2R_9547191_9547195	805.298313363485	-1.19367196023755	0.418091878460236	-2.85504699262192	0.00430304614450439	0.0491471415732426	4
2R	9584643	9586126	FBgn0033428	Updo	2R	9585993	9585997	2R_9585993_9585997	330.153691321264	-0.905445243047469	0.274924521825698	-3.29343209195985	0.000989722463096124	0.0184876797890731	4
2R	9587953	9599732	FBgn0261016	clos	2R	9590539	9590543	2R_9590539_9590543	577.085929607675	-1.31705534722738	0.426971875663708	-3.084641922094	0.0020379735195218	0.0301060206671089	4
2R	9587953	9599732	FBgn0261016	clos	2R	9593467	9593471	2R_9593467_9593471	250.602547959946	-1.30939791159987	0.428099305486347	-3.05863124471159	0.00222350659269157	0.0318873701697601	4
2R	9610464	9615617	FBgn0264878	CR44069	2R	9612775	9612779	2R_9612775_9612779	286.552625063463	0.921119990932805	0.298438172424099	3.08646840801531	0.0020254946892337	0.0299839751694559	4
2R	9610464	9615617	FBtr0334806	CR44069-RA	2R	9612775	9612779	2R_9612775_9612779	286.552625063463	0.921119990932805	0.298438172424099	3.08646840801531	0.0020254946892337	0.0299839751694559	4
2R	9611139	9683858	FBgn0033438	Mmp2	2R	9612775	9612779	2R_9612775_9612779	286.552625063463	0.921119990932805	0.298438172424099	3.08646840801531	0.0020254946892337	0.0299839751694559	4
2R	9611139	9683858	FBgn0033438	Mmp2	2R	9628110	9628114	2R_9628110_9628114	166.604979778597	-1.46125404650628	0.370948945103661	-3.93923224690107	8.17427721550012e-05	0.00303874481561259	4
2R	9611139	9683858	FBgn0033438	Mmp2	2R	9658288	9658292	2R_9658288_9658292	30.1468524728211	-2.46189939899067	0.803243578535613	-3.06494750132822	0.00217708208559113	0.0314708913723514	4
2R	9766364	9806875	FBgn0027589	CG1688	2R	9774942	9774946	2R_9774942_9774946	96.8715646337071	1.06672407222986	0.367887805155985	2.89959073739225	0.00373650179102932	0.0448429021587063	4
2R	9810974	9820053	FBgn0033446	CG1648	2R	9819150	9819154	2R_9819150_9819154	1019.52303844388	-1.13697063630148	0.392966217563552	-2.89330376374556	0.00381212419408823	0.0454349725850825	4
2R	9810974	9820053	FBgn0033446	CG1648	2R	9819521	9819525	2R_9819521_9819525	703.926442745165	-1.48659291753078	0.4367467880249	-3.40378672102799	0.000664586230939765	0.0140694808656025	4
2R	9841080	9842502	FBgn0266186	Vamp7	2R	9841460	9841464	2R_9841460_9841464	60.4868305463162	-2.10172018553217	0.625931000562303	-3.35775058855384	0.000785794811833255	0.0158022464103099	4
2R	9841080	9842502	FBgn0266186	Vamp7	2R	9841645	9841649	2R_9841645_9841649	140.257141147092	-1.84438670150788	0.498045845622897	-3.70324683504013	0.000212857591301658	0.00618559778149985	4
2R	9841080	9842502	FBgn0266186	Vamp7	2R	9841894	9841898	2R_9841894_9841898	69.6594530933204	-1.8614912925925	0.525709202562508	-3.54091441336556	0.000398742900106256	0.00979675992743299	4
2R	9841080	9842502	FBgn0266186	Vamp7	2R	9842137	9842141	2R_9842137_9842141	229.030490918998	-2.00177510753017	0.467184516251472	-4.28476338126899	1.82933777960778e-05	0.000971979364000901	4
2R	9841080	9842502	FBgn0266186	Vamp7	2R	9842316	9842320	2R_9842316_9842320	678.28797228316	-1.27872236603251	0.385729863365766	-3.3150722499802	0.000916194411284584	0.0175215107531272	4
2R	9848061	9850642	FBgn0033454	CG1671	2R	9848079	9848083	2R_9848079_9848083	331.979517278079	-1.08276962747722	0.352771316624721	-3.06932445028992	0.00214543452763343	0.0311493662710075	4
2R	9850703	9861543	FBgn0027580	PCB	2R	9860330	9860334	2R_9860330_9860334	329.293861665317	-1.27617936297402	0.291575414016031	-4.37684146751775	1.20411487693214e-05	0.000694698687831916	4
2R	9910893	9913488	FBgn0033465	Etf-QO	2R	9911108	9911112	2R_9911108_9911112	138.024302254229	-1.2077471517063	0.384378900273888	-3.14207452814325	0.00167755329135538	0.026394412571773	4
2R	9910893	9913488	FBgn0033465	Etf-QO	2R	9911374	9911378	2R_9911374_9911378	295.841815796321	-1.34356307463563	0.376742212857541	-3.56626634548031	0.000362103361503369	0.00913197848192857	4
2R	9910893	9913488	FBgn0033465	Etf-QO	2R	9911614	9911618	2R_9911614_9911618	123.54376837413	-1.4945820859166	0.464974255807325	-3.21433298134235	0.0013074795397976	0.0223337211010264	4
2R	9913496	9958858	FBgn0011656	Mef2	2R	9919532	9919536	2R_9919532_9919536	205.775226754897	-1.08358522000312	0.378716645819679	-2.8612030444499	0.00422036665416916	0.0485515410939173	4
2R	9959549	9963853	FBgn0033466	Pal1	2R	9959780	9959784	2R_9959780_9959784	186.07391512957	-1.176173247974	0.411050354899645	-2.86138482537292	0.00421794727876679	0.0485324335385748	4
2R	9959549	9963853	FBgn0033466	Pal1	2R	9960144	9960148	2R_9960144_9960148	376.29204535791	-1.37401306112732	0.369714247877631	-3.71641901553681	0.000202066368580263	0.00595502724642441	4
2R	9971143	9972780	FBgn0033471	CG12134	2R	9971550	9971554	2R_9971550_9971554	224.510186349949	-1.40652628377455	0.435416703194392	-3.23029932810501	0.0012366067859013	0.0215027326161854	4
2R	9993890	10026042	FBgn0022382	Pka-R2	2R	10025859	10025863	2R_10025859_10025863	233.595354297678	-1.20895454868512	0.356217079635933	-3.39387024878403	0.000689123345804764	0.0144363021776512	4
2R	10145897	10192394	FBgn0033494	KCNQ	2R	10156573	10156577	2R_10156573_10156577	827.74162391789	-1.46747673192633	0.360683506548411	-4.06859949313864	4.72965647042284e-05	0.00200518423800928	4
2R	10145897	10192394	FBgn0033494	KCNQ	2R	10167904	10167908	2R_10167904_10167908	43.142447229777	-1.82997413473202	0.55422463151464	-3.30186359586886	0.000960447645472152	0.0180991627828033	4
2R	10145897	10192394	FBgn0033494	KCNQ	2R	10191754	10191758	2R_10191754_10191758	802.596510356368	-1.07466953435537	0.312730200407487	-3.43641110757797	0.000589475756758366	0.0129238318352155	4
2R	10145897	10192394	FBgn0033494	KCNQ	2R	10192135	10192139	2R_10192135_10192139	603.643097538526	-1.23910178104054	0.397046120659555	-3.12080062382225	0.00180360100310936	0.0277040549499861	4
2R	10155916	10158931	FBgn0265512	mlt	2R	10156573	10156577	2R_10156573_10156577	827.74162391789	-1.46747673192633	0.360683506548411	-4.06859949313864	4.72965647042284e-05	0.00200518423800928	4
2R	10249220	10255495	FBgn0033500	CG12913	2R	10252388	10252392	2R_10252388_10252392	338.139405705787	-1.04199788222644	0.354778179766653	-2.93704049925448	0.003313608268957	0.0414809302760617	4
2R	10249435	10252417	FBgn0003660	Syb	2R	10252388	10252392	2R_10252388_10252392	338.139405705787	-1.04199788222644	0.354778179766653	-2.93704049925448	0.003313608268957	0.0414809302760617	4
2R	10269016	10307024	FBgn0033504	CAP	2R	10291509	10291513	2R_10291509_10291513	184.333908755123	1.82357604211197	0.335215269495528	5.44001484436048	5.32761319103889e-08	8.8702218271513e-06	4
2R	10313891	10322104	FBgn0026403	Ndg	2R	10319871	10319875	2R_10319871_10319875	44.0190747693857	2.48789637200747	0.821951471999783	3.02681661479903	0.00247143845244616	0.0341815250920487	4
2R	10313891	10322104	FBgn0026403	Ndg	2R	10320296	10320300	2R_10320296_10320300	56.6158163812577	2.21000058484862	0.65832702334002	3.35699508982053	0.000787945119227696	0.0158305637459991	4
2R	10319844	10320500	FBgn0250822	CG34222	2R	10319871	10319875	2R_10319871_10319875	44.0190747693857	2.48789637200747	0.821951471999783	3.02681661479903	0.00247143845244616	0.0341815250920487	4
2R	10319844	10320500	FBgn0250822	CG34222	2R	10320296	10320300	2R_10320296_10320300	56.6158163812577	2.21000058484862	0.65832702334002	3.35699508982053	0.000787945119227696	0.0158305637459991	4
2R	10322195	10416996	FBgn0261698	CG42732	2R	10322772	10322776	2R_10322772_10322776	496.419397524463	1.09408658165517	0.383370391283497	2.85386301741311	0.00431911503690157	0.0492536648757846	4
2R	10322195	10416996	FBgn0261698	CG42732	2R	10324737	10324741	2R_10324737_10324741	163.036355004642	1.605080119255	0.394615089725428	4.06745753278673	4.75288667512171e-05	0.00201369874671472	4
2R	10322195	10416996	FBgn0261698	CG42732	2R	10329771	10329775	2R_10329771_10329775	123.667151475863	1.56072508957963	0.396382157966012	3.93742517975154	8.23605999836567e-05	0.00305402395562345	4
2R	10322195	10416996	FBgn0261698	CG42732	2R	10330261	10330265	2R_10330261_10330265	166.830162964069	1.33494460388104	0.393717962130886	3.3906113824628	0.000697369105410135	0.0145552169974247	4
2R	10322195	10416996	FBgn0261698	CG42732	2R	10360264	10360268	2R_10360264_10360268	158.383614331081	1.6389685752717	0.450121161223763	3.6411720142545	0.000271399721360471	0.00738802227876465	4
2R	10322195	10416996	FBgn0261698	CG42732	2R	10364031	10364035	2R_10364031_10364035	24.1907165640977	2.60168506087873	0.672916199271847	3.86628389046657	0.000110506296376016	0.0038003911159096	4
2R	10322195	10416996	FBgn0261698	CG42732	2R	10377174	10377178	2R_10377174_10377178	123.265601687098	1.97558320965188	0.465853487487868	4.24078226891739	2.22742126548625e-05	0.00113240421852259	4
2R	10322195	10416996	FBgn0261698	CG42732	2R	10378082	10378086	2R_10378082_10378086	137.143094974598	1.97350406590277	0.526199813476322	3.75048416088345	0.000176493454100441	0.0053977502530612	4
2R	10322195	10416996	FBgn0261698	CG42732	2R	10379131	10379135	2R_10379131_10379135	18.7427731225408	2.86439890082711	0.853904306840055	3.35447295192486	0.000795163265346811	0.0159272429972206	4
2R	10322195	10416996	FBgn0261698	CG42732	2R	10379356	10379360	2R_10379356_10379360	19.4946943506396	3.03014106368569	0.826159375713578	3.6677439641334	0.000244700032483487	0.00686866801225655	4
2R	10322195	10416996	FBgn0261698	CG42732	2R	10379628	10379632	2R_10379628_10379632	41.0702799456698	1.89661331692978	0.608861618585388	3.11501539764703	0.0018393530800443	0.028083315950281	4
2R	10322195	10416996	FBgn0261698	CG42732	2R	10394683	10394687	2R_10394683_10394687	122.042751956194	1.41899809770438	0.459466812334468	3.08835820044262	0.00201265717432476	0.0298481470151535	4
2R	10360213	10360840	FBgn0263270	CG43396	2R	10360264	10360268	2R_10360264_10360268	158.383614331081	1.6389685752717	0.450121161223763	3.6411720142545	0.000271399721360471	0.00738802227876465	4
2R	10376238	10377540	FBgn0265141	Ir47b	2R	10377174	10377178	2R_10377174_10377178	123.265601687098	1.97558320965188	0.465853487487868	4.24078226891739	2.22742126548625e-05	0.00113240421852259	4
2R	10377128	10380109	FBgn0033515	Ir47a	2R	10377174	10377178	2R_10377174_10377178	123.265601687098	1.97558320965188	0.465853487487868	4.24078226891739	2.22742126548625e-05	0.00113240421852259	4
2R	10377128	10380109	FBgn0033515	Ir47a	2R	10378082	10378086	2R_10378082_10378086	137.143094974598	1.97350406590277	0.526199813476322	3.75048416088345	0.000176493454100441	0.0053977502530612	4
2R	10377128	10380109	FBgn0033515	Ir47a	2R	10379131	10379135	2R_10379131_10379135	18.7427731225408	2.86439890082711	0.853904306840055	3.35447295192486	0.000795163265346811	0.0159272429972206	4
2R	10377128	10380109	FBgn0033515	Ir47a	2R	10379356	10379360	2R_10379356_10379360	19.4946943506396	3.03014106368569	0.826159375713578	3.6677439641334	0.000244700032483487	0.00686866801225655	4
2R	10377128	10380109	FBgn0033515	Ir47a	2R	10379628	10379632	2R_10379628_10379632	41.0702799456698	1.89661331692978	0.608861618585388	3.11501539764703	0.0018393530800443	0.028083315950281	4
2R	10437985	10465701	FBgn0001122	Galphao	2R	10449797	10449801	2R_10449797_10449801	181.363473774222	-0.986784499350073	0.303946909009149	-3.24656862794538	0.00116805282887527	0.0207198238316723	4
2R	10449350	10458892	FBgn0033524	Cyp49a1	2R	10449797	10449801	2R_10449797_10449801	181.363473774222	-0.986784499350073	0.303946909009149	-3.24656862794538	0.00116805282887527	0.0207198238316723	4
2R	10468616	10469643	FBgn0033527	CG11777	2R	10468859	10468863	2R_10468859_10468863	290.965345719922	-0.87049545397871	0.29559499706537	-2.94489237849382	0.00323067015826611	0.0408222046799994	4
2R	10481894	10543291	FBgn0005630	lola	2R	10497111	10497115	2R_10497111_10497115	39.2372545250606	-1.40657402719537	0.47244191134388	-2.9772422670849	0.00290854075600818	0.0380373091075777	4
2R	10671648	10672622	FBgn0267949	CR46229	2R	10671790	10671794	2R_10671790_10671794	15.0011776694797	2.96102051644764	0.751573785996809	3.93976023594337	8.15630837428738e-05	0.00303382747975891	4
2R	10671648	10672622	FBgn0267949	CR46229	2R	10671992	10671996	2R_10671992_10671996	161.168901493346	1.54722403249164	0.368187970399192	4.20226665964706	2.64255583910322e-05	0.00129770392436205	4
2R	10671648	10672622	FBgn0267949	CR46229	2R	10672476	10672480	2R_10672476_10672480	170.256241532965	1.75830074996426	0.353769760571662	4.97018384817004	6.68894462397468e-07	6.8666845482342e-05	4
2R	10671648	10672622	FBtr0347524	CR46229-RA	2R	10671790	10671794	2R_10671790_10671794	15.0011776694797	2.96102051644764	0.751573785996809	3.93976023594337	8.15630837428738e-05	0.00303382747975891	4
2R	10671648	10672622	FBtr0347524	CR46229-RA	2R	10671992	10671996	2R_10671992_10671996	161.168901493346	1.54722403249164	0.368187970399192	4.20226665964706	2.64255583910322e-05	0.00129770392436205	4
2R	10671648	10672622	FBtr0347524	CR46229-RA	2R	10672476	10672480	2R_10672476_10672480	170.256241532965	1.75830074996426	0.353769760571662	4.97018384817004	6.68894462397468e-07	6.8666845482342e-05	4
2R	10673345	10721138	FBgn0024836	stan	2R	10680940	10680944	2R_10680940_10680944	111.995859485065	1.87758830852774	0.540328390237877	3.47490219364772	0.000511039642229876	0.0116790201284794	4
2R	10673345	10721138	FBgn0024836	stan	2R	10689515	10689519	2R_10689515_10689519	167.324569913936	1.60196718709576	0.352472282593204	4.54494513812489	5.49495644103133e-06	0.00037795101864147	4
2R	10673345	10721138	FBgn0024836	stan	2R	10690130	10690134	2R_10690130_10690134	282.56419099234	1.45723291869562	0.376655156544615	3.86887818572321	0.000109337246672142	0.00377438624463307	4
2R	10673345	10721138	FBgn0024836	stan	2R	10690510	10690514	2R_10690510_10690514	162.536343616364	1.74840119655292	0.459404128768369	3.80580209681673	0.00014134537206735	0.00456646410811125	4
2R	10673345	10721138	FBgn0024836	stan	2R	10693336	10693340	2R_10693336_10693340	157.029614462859	1.37668209554921	0.437275889445804	3.14831466535691	0.00164214818703875	0.0260465624487847	4
2R	10673345	10721138	FBgn0024836	stan	2R	10713334	10713338	2R_10713334_10713338	95.7737985920555	1.58672542380808	0.536167249401315	2.95938520224765	0.00308253525901186	0.0395027510772529	4
2R	10673345	10721138	FBgn0024836	stan	2R	10715662	10715666	2R_10715662_10715666	73.0544783032354	2.70725302319666	0.48371311374277	5.59681543931912	2.183249064423e-08	4.25931036227865e-06	4
2R	10731335	10738370	FBgn0033544	CG7220	2R	10734880	10734884	2R_10734880_10734884	142.181410662354	-1.32887844743063	0.341372878954282	-3.89274757708154	9.91152665071172e-05	0.00351571666594693	4
2R	10874892	10875392	FBgn0050016	CG30016	2R	10875133	10875137	2R_10875133_10875137	72.2006041537068	-1.74396935508457	0.543926438226843	-3.20625958313366	0.00134472621091617	0.0227677986111049	4
2R	10893034	10894414	FBgn0017414	cag	2R	10893866	10893870	2R_10893866_10893870	608.266897788831	-1.42049250045607	0.39006490568618	-3.64168239631099	0.000270862114479065	0.00737966637161958	4
2R	10893034	10894414	FBgn0017414	cag	2R	10894305	10894309	2R_10894305_10894309	464.592357074915	-1.41400982510013	0.401193635387011	-3.52450712169475	0.000424271409810716	0.0102372720712572	4
2R	10894459	10897222	FBgn0033569	CG12942	2R	10895224	10895228	2R_10895224_10895228	140.697631780449	-0.826813359551175	0.279349162781931	-2.95978463410185	0.00307854170953791	0.0394708121419246	4
2R	10977956	11116378	FBgn0040765	luna	2R	11019852	11019856	2R_11019852_11019856	38.7143944769986	2.09907025150901	0.695200654562389	3.01937323811975	0.00253298266677718	0.0347386708778062	4
2R	11305511	11307528	FBgn0025373	Fpps	2R	11307400	11307404	2R_11307400_11307404	149.892125663175	-1.19746924972018	0.334173308784552	-3.58337790075331	0.000339179347511982	0.00870100423462399	4
2R	11370300	11371335	FBgn0021795	Tapdelta	2R	11370533	11370537	2R_11370533_11370537	284.081704365852	-1.17195425558361	0.36906570491843	-3.17546236338224	0.001495979263172	0.0244513957575023	4
2R	11373607	11377109	FBgn0033628	CG13203	2R	11373704	11373708	2R_11373704_11373708	384.752561865758	-1.55043070546056	0.534344732083407	-2.90155514290454	0.00371315421685396	0.044637594061082	4
2R	11384743	11397432	FBgn0082585	sprt	2R	11388626	11388630	2R_11388626_11388630	265.228907613956	-1.31840565035516	0.407503705487502	-3.2353218697188	0.00121505674360922	0.0212317155032819	4
2R	11387160	11388779	FBgn0050022	CG30022	2R	11388626	11388630	2R_11388626_11388630	265.228907613956	-1.31840565035516	0.407503705487502	-3.2353218697188	0.00121505674360922	0.0212317155032819	4
2R	11474465	11509695	FBgn0001269	inv	2R	11476951	11476955	2R_11476951_11476955	9.94460354323723	3.94548721726242	1.12289871530124	3.51366259796991	0.000441973820189822	0.0105245377607446	4
2R	11474465	11509695	FBgn0001269	inv	2R	11484987	11484991	2R_11484987_11484991	25.7280374226744	2.89640007680407	0.868866776378235	3.33353760961763	0.0008574907788288	0.0167680194887426	4
2R	11474465	11509695	FBgn0001269	inv	2R	11489627	11489631	2R_11489627_11489631	171.322231303675	1.90891064798513	0.379498557721839	5.03008670031444	4.90258095432954e-07	5.3296608728197e-05	4
2R	11474465	11509695	FBgn0001269	inv	2R	11490248	11490252	2R_11490248_11490252	75.0397308172007	1.76703927807478	0.488342627109107	3.61844160223184	0.00029638235805648	0.00787382021778916	4
2R	11474465	11509695	FBgn0001269	inv	2R	11509077	11509081	2R_11509077_11509081	41.8709997677696	2.00174956019952	0.58637950882324	3.41374405155576	0.000640767409508847	0.0137223871972338	4
2R	11524006	11528210	FBgn0000577	en	2R	11526777	11526781	2R_11526777_11526781	8.27814180528094	4.79519149414159	1.58995124419986	3.0159361877507	0.00256187168659585	0.0349772503633992	4
2R	11524006	11528210	FBgn0000577	en	2R	11527003	11527007	2R_11527003_11527007	9.10374924427961	4.19624559945656	1.45157521304729	2.89082202681553	0.00384235648567731	0.0456698242956466	4
2R	11524006	11528210	FBgn0000577	en	2R	11527654	11527658	2R_11527654_11527658	110.306392717226	1.57551419528864	0.48161410187689	3.2713207299137	0.00107046432432954	0.0195356940657113	4
2R	11524006	11528210	FBgn0000577	en	2R	11527986	11527990	2R_11527986_11527990	119.757210534491	1.3756764095131	0.451925662422066	3.04403251220621	0.00233429911876274	0.0329180245008275	4
2R	11619479	11640941	FBgn0033638	CG9005	2R	11635014	11635018	2R_11635014_11635018	143.053843950151	-1.41964789627499	0.450018511296187	-3.15464333275087	0.00160694422680331	0.0256578000075836	4
2R	11619479	11640941	FBgn0033638	CG9005	2R	11635393	11635397	2R_11635393_11635397	461.905360588397	-1.17941460197091	0.382861774871056	-3.0805232576904	0.00206637215680416	0.0303841952552342	4
2R	11641477	11651616	FBgn0033639	CG9003	2R	11651332	11651336	2R_11651332_11651336	158.613256699688	-1.30851147075145	0.407425615074859	-3.21165734881699	0.0013197167772402	0.0224868551493107	4
2R	11688569	11690863	FBgn0010516	wal	2R	11690628	11690632	2R_11690628_11690632	355.627126434321	-1.31687626536728	0.372307175973045	-3.53706925450887	0.00040459355933103	0.00990162368295874	4
2R	11756817	11814424	FBgn0033652	ths	2R	11808458	11808462	2R_11808458_11808462	176.668210024506	1.43656365762712	0.259450528768582	5.53694634751917	3.07790786993646e-08	5.58471546204001e-06	4
2R	11756817	11814424	FBgn0033652	ths	2R	11811259	11811263	2R_11811259_11811263	132.56003645586	1.20418895115588	0.335665055269884	3.58747189274046	0.000333899712913234	0.0086095895215904	4
2R	11756817	11814424	FBgn0033652	ths	2R	11811706	11811710	2R_11811706_11811710	85.7002326369287	1.6303435974209	0.421385025415869	3.86901170921273	0.000109277394732058	0.00377367731414255	4
2R	11842103	11844240	FBgn0033656	S2P	2R	11843946	11843950	2R_11843946_11843950	350.949779886713	-1.40875998420754	0.378057086446182	-3.7263155081953	0.00019429916944828	0.00579723612990625	4
2R	11844378	11845099	FBgn0262819	CG43190	2R	11844500	11844504	2R_11844500_11844504	388.532251481363	-1.50355204978862	0.41421117745566	-3.62991665030472	0.000283512753721797	0.00762205074435656	4
2R	11844378	11845099	FBgn0265363	CR44304	2R	11844500	11844504	2R_11844500_11844504	388.532251481363	-1.50355204978862	0.41421117745566	-3.62991665030472	0.000283512753721797	0.00762205074435656	4
2R	11844378	11845099	FBtr0339553	CR44304-RA	2R	11844500	11844504	2R_11844500_11844504	388.532251481363	-1.50355204978862	0.41421117745566	-3.62991665030472	0.000283512753721797	0.00762205074435656	4
2R	12052944	12056547	FBgn0265373	CG44314	2R	12054363	12054367	2R_12054363_12054367	239.430453607301	-0.961254185615939	0.253706405851021	-3.78884475696052	0.000151349450665582	0.00480079357151703	4
2R	12064565	12079543	FBgn0033679	CG8888	2R	12073060	12073064	2R_12073060_12073064	32.8953182404676	2.1080105072473	0.542210541476706	3.88780804870771	0.000101153569143431	0.00356365379241976	4
2R	12064565	12079543	FBgn0033679	CG8888	2R	12073706	12073710	2R_12073706_12073710	34.4382344810604	2.11670066989518	0.53757430455259	3.93750343342184	8.2333754245503e-05	0.00305361832858481	4
2R	12064565	12079543	FBgn0033679	CG8888	2R	12078476	12078480	2R_12078476_12078480	67.7246517604233	3.13729974926139	0.508151081284675	6.17395074970591	6.66042962415868e-10	2.34175094234454e-07	4
2R	12064565	12079543	FBgn0033679	CG8888	2R	12078481	12078485	2R_12078481_12078485	168.689867433459	2.12152382273666	0.472438645730246	4.49058061170552	7.10292861129706e-06	0.000462688192257239	4
2R	12064565	12079543	FBgn0033679	CG8888	2R	12079008	12079012	2R_12079008_12079012	162.398008061865	2.03343124142703	0.362637267621386	5.60734216525714	2.0545722986165e-08	4.02874552886584e-06	4
2R	12140631	12143272	FBgn0027495	CG8378	2R	12140974	12140978	2R_12140974_12140978	117.108667696576	-1.16659266110948	0.393256239273229	-2.96649498369166	0.00301215274742806	0.038957118925305	4
2R	12259398	12278809	FBgn0000253	Cam	2R	12269839	12269843	2R_12269839_12269843	208.348617090211	-1.31422991785221	0.389096801416002	-3.37764256367428	0.000731100446584816	0.0150443371883847	4
2R	12259398	12278809	FBgn0000253	Cam	2R	12270350	12270354	2R_12270350_12270354	291.343849226907	-1.1228972284525	0.39238971033261	-2.8616887723704	0.0042139047695794	0.0484997178576457	4
2R	12279771	12300795	FBgn0261611	CG42700	2R	12281010	12281014	2R_12281010_12281014	262.936924658036	1.00720155038345	0.352665055354439	2.85597207631242	0.00429052866833589	0.0490555722815912	4
2R	12336733	12336804	FBgn0011877	tRNA:HPsi	2R	12336737	12336741	2R_12336737_12336741	103.643751939267	-1.75742956319739	0.380424023002103	-4.61965979258801	3.84369764161563e-06	0.000282600839740832	4
2R	12336890	12337718	FBgn0054021	CG34021	2R	12337150	12337154	2R_12337150_12337154	366.320966893002	-1.08483345576562	0.339753174001655	-3.19300462446991	0.00140800691634155	0.0234874591347907	4
2R	12422931	12425459	FBgn0033734	CG8520	2R	12423994	12423998	2R_12423994_12423998	68.9007378189459	-1.39028348134534	0.486609074703408	-2.8570849859155	0.00427551344581642	0.0489425188240866	4
2R	12428449	12431099	FBgn0033737	Nup54	2R	12430919	12430923	2R_12430919_12430923	101.342701338548	-1.2480060358493	0.431137949160625	-2.89467915844341	0.0037954625059218	0.0453043759352042	4
2R	12430595	12431296	FBgn0262840	CG43204	2R	12430919	12430923	2R_12430919_12430923	101.342701338548	-1.2480060358493	0.431137949160625	-2.89467915844341	0.0037954625059218	0.0453043759352042	4
2R	12487451	12507333	FBgn0045063	fdl	2R	12500713	12500717	2R_12500713_12500717	259.199239980632	-1.16474594423039	0.379258729135482	-3.07111176289977	0.00213263307574464	0.0310221594997062	4
2R	12495672	12501459	FBgn0050044	s-cup	2R	12500713	12500717	2R_12500713_12500717	259.199239980632	-1.16474594423039	0.379258729135482	-3.07111176289977	0.00213263307574464	0.0310221594997062	4
2R	12572068	12575299	FBgn0033755	ClC-b	2R	12574012	12574016	2R_12574012_12574016	466.145297982381	-1.30270850139954	0.44326149418573	-2.93891646011935	0.00329361836665243	0.0413061098992553	4
2R	12572068	12575299	FBgn0033755	ClC-b	2R	12574433	12574437	2R_12574433_12574437	478.877622353785	-1.43376007758957	0.453918638021334	-3.15862790706159	0.00158513733360104	0.0254405709479575	4
2R	12575240	12592917	FBgn0022764	Sin3A	2R	12583903	12583907	2R_12583903_12583907	675.90974608685	-1.0787764624607	0.378240370593766	-2.85209233685772	0.00434324822549431	0.049431968850413	4
2R	12575240	12592917	FBgn0022764	Sin3A	2R	12590821	12590825	2R_12590821_12590825	338.337704697757	-1.33398813837477	0.453145166136046	-2.9438428081439	0.00324164598084	0.0409154892657679	4
2R	12589239	12591395	FBgn0050055	CR30055	2R	12590821	12590825	2R_12590821_12590825	338.337704697757	-1.33398813837477	0.453145166136046	-2.9438428081439	0.00324164598084	0.0409154892657679	4
2R	12589239	12591395	FBtr0303919	CR30055-RC	2R	12590821	12590825	2R_12590821_12590825	338.337704697757	-1.33398813837477	0.453145166136046	-2.9438428081439	0.00324164598084	0.0409154892657679	4
2R	12705172	12751545	FBgn0261545	CG42663	2R	12729565	12729569	2R_12729565_12729569	12.8859748903193	3.22325024639629	1.12176361516226	2.87337742357606	0.00406108635294014	0.0473396573737303	4
2R	12915994	12923734	FBgn0010488	NAT1	2R	12917872	12917876	2R_12917872_12917876	312.69621273176	-1.01307751018682	0.333382620280594	-3.03878321351652	0.00237535717164543	0.033277015316617	4
2R	12915994	12923734	FBgn0010488	NAT1	2R	12922538	12922542	2R_12922538_12922542	595.753929818169	-1.30299396082733	0.413333992426584	-3.15239971718215	0.00161934433819783	0.025789274370292	4
2R	12915994	12923734	FBgn0010488	NAT1	2R	12922983	12922987	2R_12922983_12922987	906.953278526041	-1.15336107941468	0.373956084649262	-3.08421530430888	0.00204089838144116	0.0301312231200958	4
2R	12915994	12923734	FBgn0010488	NAT1	2R	12923452	12923456	2R_12923452_12923456	537.583293817765	-0.803443563691136	0.276738505509777	-2.90325902501757	0.00369301053613177	0.0445036748029303	4
2R	13055246	13079539	FBgn0033791	Drl-2	2R	13061124	13061128	2R_13061124_13061128	128.143100856989	1.69004163284691	0.355738353337241	4.75079961716905	2.0261383809839e-06	0.000169184758094431	4
2R	13055246	13079539	FBgn0033791	Drl-2	2R	13061234	13061238	2R_13061234_13061238	221.291919153601	1.20968259649628	0.377436872767591	3.20499316250204	0.00135065689072975	0.0228301201857929	4
2R	13110769	13126014	FBgn0033792	CG13325	2R	13119489	13119493	2R_13119489_13119493	310.868168189033	-0.964187578299317	0.299680601805214	-3.21738401648706	0.00129365319892176	0.0221812532104155	4
2R	13110769	13126014	FBgn0033792	CG13325	2R	13119785	13119789	2R_13119785_13119789	117.681386390232	-1.26652988021092	0.411858392984527	-3.0751586025309	0.00210390640454658	0.0307347088177766	4
2R	13163959	13168032	FBgn0033799	GLaz	2R	13165947	13165951	2R_13165947_13165951	180.551809787294	-1.45097431341185	0.331509578547063	-4.37686995281153	1.2039575872671e-05	0.000694698687831916	4
2R	13176553	13198337	FBgn0053182	Kdm4B	2R	13190985	13190989	2R_13190985_13190989	119.225435932301	-1.18685319084921	0.395114452365661	-3.00382125670977	0.00266611908586808	0.0359510386454516	4
2R	13206745	13210469	FBgn0033806	FLASH	2R	13206970	13206974	2R_13206970_13206974	194.472813853389	-1.06157566199427	0.355399287130182	-2.98699434814966	0.00281734930920873	0.0373201579864401	4
2R	13231758	13235296	FBgn0033814	CG4670	2R	13234921	13234925	2R_13234921_13234925	315.783446858889	-1.32293992288777	0.346857106561491	-3.81407760677736	0.000136692511521106	0.00446043255893171	4
2R	13414978	13439051	FBgn0259221	CG42321	2R	13415492	13415496	2R_13415492_13415496	78.4131217236937	-1.46997454823076	0.470530302511424	-3.12408051167985	0.00178361645199625	0.0274842724894259	4
2R	13414978	13439051	FBgn0259221	CG42321	2R	13415654	13415658	2R_13415654_13415658	137.291743416078	-1.28158904732987	0.339944019065421	-3.77000028079104	0.000163247363738407	0.00509236808084145	4
2R	13414978	13439051	FBgn0259221	CG42321	2R	13418251	13418255	2R_13418251_13418255	669.232392192046	-1.47250778513322	0.412344558177391	-3.57106152107808	0.000355537364491768	0.00900802061468312	4
2R	13414978	13439051	FBgn0259221	CG42321	2R	13419517	13419521	2R_13419517_13419521	197.068558172651	-1.3996647156339	0.464844729532223	-3.01103707692329	0.00260357059249661	0.0353643842829535	4
2R	13414978	13439051	FBgn0259221	CG42321	2R	13429722	13429726	2R_13429722_13429726	466.290206399501	-1.12174658635407	0.379359834311692	-2.95694610998912	0.00310702415446473	0.0397131172433844	4
2R	13483512	13485391	FBgn0033842	cbc	2R	13484431	13484435	2R_13484431_13484435	119.848029942611	-1.08795232909329	0.346356456172883	-3.14113483292553	0.00168294533558038	0.0264496299941277	4
2R	13513132	13534251	FBgn0260964	Vmat	2R	13524147	13524151	2R_13524147_13524151	177.756248476159	2.76486625769045	0.40909669207753	6.75846642428111	1.39459958028991e-11	9.69999589958964e-09	4
2R	13513132	13534251	FBgn0260964	Vmat	2R	13524831	13524835	2R_13524831_13524835	83.8213413828241	2.77785150356731	0.431849259885787	6.43245632585311	1.25558115552353e-10	5.95971955704994e-08	4
2R	13513132	13534251	FBgn0260964	Vmat	2R	13525575	13525579	2R_13525575_13525579	67.2500937833849	4.16740721186068	0.596496842383589	6.98646986161371	2.8188892340862e-12	2.57685403513473e-09	4
2R	13525377	13526448	FBgn0033851	CG13332	2R	13525575	13525579	2R_13525575_13525579	67.2500937833849	4.16740721186068	0.596496842383589	6.98646986161371	2.8188892340862e-12	2.57685403513473e-09	4
2R	13537371	13547577	FBgn0033853	CG6145	2R	13544147	13544151	2R_13544147_13544151	754.908154203971	-1.33949007389323	0.413076308255181	-3.2427182269329	0.00118395239193387	0.0209033529593629	4
2R	13554077	13555606	FBgn0014877	Roe1	2R	13554578	13554582	2R_13554578_13554582	42.6132085545631	-1.19175450935655	0.383336206750907	-3.10890150308958	0.00187784309018546	0.028485789030408	4
2R	13580313	13593339	FBgn0027581	CG6191	2R	13590417	13590421	2R_13590417_13590421	187.005708276708	-1.11578977314739	0.348273434659095	-3.20377514362981	0.00135638365838572	0.0228988152540964	4
2R	13580313	13593339	FBgn0027581	CG6191	2R	13590719	13590723	2R_13590719_13590723	201.439447516792	-1.21793565164383	0.410820624399886	-2.96464096324997	0.00303036372968633	0.0391079502191981	4
2R	13580313	13593339	FBgn0027581	CG6191	2R	13591393	13591397	2R_13591393_13591397	669.920403346892	-1.31066552560218	0.376186927886656	-3.48408046224583	0.0004938310029476	0.0113942600726981	4
2R	13580586	13593339	FBgn0266489	CG45088	2R	13590417	13590421	2R_13590417_13590421	187.005708276708	-1.11578977314739	0.348273434659095	-3.20377514362981	0.00135638365838572	0.0228988152540964	4
2R	13580586	13593339	FBgn0266489	CG45088	2R	13590719	13590723	2R_13590719_13590723	201.439447516792	-1.21793565164383	0.410820624399886	-2.96464096324997	0.00303036372968633	0.0391079502191981	4
2R	13580586	13593339	FBgn0266489	CG45088	2R	13591393	13591397	2R_13591393_13591397	669.920403346892	-1.31066552560218	0.376186927886656	-3.48408046224583	0.0004938310029476	0.0113942600726981	4
2R	13623044	13749367	FBgn0000633	fas	2R	13688268	13688272	2R_13688268_13688272	578.465164320384	-1.56912362453643	0.550735354403611	-2.84914271798589	0.00438372111405844	0.0496952024651403	4
2R	13623044	13749367	FBgn0000633	fas	2R	13688620	13688624	2R_13688620_13688624	661.28437634687	-1.55548879257541	0.540035297767434	-2.88034652365499	0.00397238303042009	0.0466439969573828	4
2R	13623044	13749367	FBgn0000633	fas	2R	13723108	13723112	2R_13723108_13723112	10.7611276513206	3.17727777335003	1.01008204386546	3.14556405853031	0.00165766888694354	0.0261965848628839	4
2R	13833575	13835096	FBgn0033873	CG6337	2R	13833979	13833983	2R_13833979_13833983	504.133977249085	-1.25396474396091	0.394366471813004	-3.1796941007589	0.00147430595122037	0.0242063837794923	4
2R	13849882	13852983	FBgn0050485	CG30485	2R	13851542	13851546	2R_13851542_13851546	20.9297721925977	2.37113442033813	0.716180078928766	3.31080756097653	0.000930271595377695	0.017716598005264	4
2R	13849882	13852983	FBgn0050485	CG30485	2R	13851573	13851577	2R_13851573_13851577	44.2895648644743	2.35425097621359	0.577809134487199	4.07444402605882	4.61244048711215e-05	0.00196896950827314	4
2R	13849882	13852983	FBgn0050485	CG30485	2R	13851829	13851833	2R_13851829_13851833	23.4808422057663	2.36637242798392	0.700298827397798	3.37908951922281	0.000727263227117776	0.0149848213558204	4
2R	13861997	13864156	FBgn0033884	CG13344	2R	13862312	13862316	2R_13862312_13862316	193.758931621812	-0.81035963461255	0.229895292556868	-3.52490747244029	0.000423630733557354	0.010228143414699	4
2R	13864237	13942110	FBgn0013733	shot	2R	13871326	13871330	2R_13871326_13871330	196.583346605481	2.03437994812529	0.430620716695471	4.72429650792667	2.30913302047957e-06	0.000188630619918486	4
2R	13864237	13942110	FBgn0013733	shot	2R	13911193	13911197	2R_13911193_13911197	162.373909520625	-1.01196063743484	0.326791083506381	-3.09665926798484	0.00195714693455653	0.0292998159463372	4
2R	13943387	13958089	FBgn0262739	AGO1	2R	13947759	13947763	2R_13947759_13947763	405.261517070871	-1.00109050064127	0.328378944493197	-3.0485831001933	0.00229923312234086	0.0325790879290414	4
2R	13943387	13958089	FBgn0262739	AGO1	2R	13948230	13948234	2R_13948230_13948234	541.262847118704	-1.31205186989798	0.383672231873722	-3.41972069099287	0.00062685462442743	0.0135027665391281	4
2R	13943387	13958089	FBgn0262739	AGO1	2R	13948667	13948671	2R_13948667_13948671	566.869969095118	-1.32172953511821	0.391782212553389	-3.3736333421163	0.000741831075750291	0.0151902474432755	4
2R	13943387	13958089	FBgn0262739	AGO1	2R	13949941	13949945	2R_13949941_13949945	317.34567828537	-1.18767156677558	0.403395729459622	-2.94418477946345	0.00323806610918845	0.0408925934421944	4
2R	13960675	13967981	FBgn0013770	Cp1	2R	13962350	13962354	2R_13962350_13962354	247.947222245477	-1.0718658549643	0.349895940306443	-3.06338465666547	0.00218848553127526	0.0316007374178588	4
2R	13991203	14060356	FBgn0002643	mam	2R	14048238	14048242	2R_14048238_14048242	266.585035480453	-0.94624416959643	0.238951631620633	-3.95998203979086	7.49554004170189e-05	0.00284482270910532	4
2R	13991203	14060356	FBgn0002643	mam	2R	14059250	14059254	2R_14059250_14059254	146.331041875855	-1.20495389179895	0.38893428073489	-3.09809124956069	0.00194771447282094	0.0292064364656274	4
2R	13991203	14060356	FBgn0002643	mam	2R	14059474	14059478	2R_14059474_14059478	293.151909043213	-1.07831411676334	0.345424989234573	-3.12170268616865	0.00179808426570999	0.0276406500964191	4
2R	14060456	14140902	FBgn0040752	Prosap	2R	14091381	14091385	2R_14091381_14091385	39.6659821741638	2.27199991686995	0.647303988049264	3.50994271442221	0.000448203244209118	0.0106092636976054	4
2R	14091031	14091814	FBgn0259184	CG42288	2R	14091381	14091385	2R_14091381_14091385	39.6659821741638	2.27199991686995	0.647303988049264	3.50994271442221	0.000448203244209118	0.0106092636976054	4
2R	14276130	14300095	FBgn0263397	Ih	2R	14288939	14288943	2R_14288939_14288943	282.201084341677	-1.20655105969224	0.341825799671505	-3.52972496766404	0.000415991866795742	0.0100933995456826	4
2R	14276130	14300095	FBgn0263397	Ih	2R	14293344	14293348	2R_14293344_14293348	228.86740728771	-1.18987873806067	0.407199509144588	-2.92210258445613	0.00347677006316243	0.042795080293359	4
2R	14352231	14355674	FBgn0033924	CG8613	2R	14355267	14355271	2R_14355267_14355271	87.9085150021171	-1.0829964135198	0.318006810232596	-3.40557616589302	0.000660245933352394	0.0139974325322723	4
2R	14526267	14587917	FBgn0265974	ttv	2R	14551923	14551927	2R_14551923_14551927	42.1132145135486	2.00515182474851	0.56539079479272	3.54648827539478	0.000390402114119511	0.00964668598859678	4
2R	14526267	14587917	FBgn0265974	ttv	2R	14576249	14576253	2R_14576249_14576253	182.441347814624	-1.23831911548616	0.364634169236836	-3.39605889946602	0.000683636469994279	0.0143428425692166	4
2R	14526267	14587917	FBgn0265974	ttv	2R	14581164	14581168	2R_14581164_14581168	98.6499371970624	-1.27148997055243	0.436641862536868	-2.91197450277702	0.0035915195088278	0.0437558170076896	4
2R	14591203	14595617	FBgn0033943	CG12869	2R	14591454	14591458	2R_14591454_14591458	28.1645166428248	-1.99261989947355	0.520602869746038	-3.8275238483522	0.000129438846244198	0.004275334802934	4
2R	14671396	14713622	FBgn0020269	mspo	2R	14683107	14683111	2R_14683107_14683111	104.938733951497	-1.4893152667458	0.448390418246437	-3.32146987567265	0.000895446480683002	0.0172622981974528	4
2R	14671396	14713622	FBgn0020269	mspo	2R	14683526	14683530	2R_14683526_14683530	78.6512409910768	-1.57091667065929	0.499578774032266	-3.1444824166165	0.00166380909701121	0.0262592357904147	4
2R	14739359	14745335	FBgn0033958	CG12858	2R	14741451	14741455	2R_14741451_14741455	239.125268647851	-1.20537222091533	0.419598837535453	-2.87267769375907	0.00407009116766502	0.0474022527067577	4
2R	14750166	14752910	FBgn0028689	Rpn6	2R	14752171	14752175	2R_14752171_14752175	325.111996204215	-1.22789791670709	0.272611198275442	-4.5042093812538	6.6620497755033e-06	0.000440394983937188	4
2R	14852941	14853948	FBgn0028434	Ercc1	2R	14853103	14853107	2R_14853103_14853107	951.0150591348	-1.25446363269258	0.425177709961416	-2.95044543329051	0.00317316089667552	0.0403196004880793	4
2R	14853863	14855048	FBgn0033972	Ciao1	2R	14854572	14854576	2R_14854572_14854576	128.575945598521	-1.23688264400298	0.434373032198609	-2.84751251186662	0.00440623621131469	0.0498650450539332	4
2R	14860936	14871071	FBgn0264962	Pcf11	2R	14868101	14868105	2R_14868101_14868105	31.6662672609267	-2.38386161673737	0.783019494454222	-3.04444733958886	0.00233108236458543	0.0328895744853079	4
2R	14860936	14871071	FBgn0264962	Pcf11	2R	14869681	14869685	2R_14869681_14869685	562.664440039713	-1.12707901886514	0.310666405411205	-3.62793980692347	0.000285691843342184	0.00766298413784488	4
2R	14860936	14871071	FBgn0264962	Pcf11	2R	14870129	14870133	2R_14870129_14870133	397.252171008458	-1.20409810253677	0.416116851787986	-2.89365378345761	0.00380787772238194	0.0453936112680332	4
2R	14944458	14962969	FBgn0261854	aPKC	2R	14946328	14946332	2R_14946328_14946332	218.000036604753	-0.874759425069955	0.28632499557782	-3.05512769957314	0.00224964713601456	0.0321180227233138	4
2R	14944458	14962969	FBgn0261854	aPKC	2R	14953478	14953482	2R_14953478_14953482	327.948434654838	-0.871052772562991	0.243103634340494	-3.58305121569257	0.000339603989861316	0.00870522610891802	4
2R	14981263	14991336	FBgn0033988	pcs	2R	14982377	14982381	2R_14982377_14982381	288.667600711776	-1.43004189574752	0.406023366098377	-3.52206797724304	0.000428194330777163	0.0103020695493701	4
2R	14981263	14991336	FBgn0033988	pcs	2R	14982877	14982881	2R_14982877_14982881	78.7038470456134	-1.51436626016574	0.44548959126279	-3.39933028709626	0.00067551087788735	0.0142189854953023	4
2R	15115236	15144783	FBgn0015371	chn	2R	15143371	15143375	2R_15143371_15143375	12.4219316664837	4.68828138255759	1.40824352836322	3.32916948534229	0.000871053804837118	0.0169431966454254	4
2R	15204654	15206334	FBgn0033997	Ir51a	2R	15204741	15204745	2R_15204741_15204745	86.9902622213317	-1.21207212599563	0.406614824318515	-2.98088523463713	0.00287416483061659	0.0377445990127675	4
2R	15204654	15206334	FBgn0033997	Ir51a	2R	15205208	15205212	2R_15205208_15205212	324.399128387207	-1.5291330592351	0.424243607217358	-3.60437501761023	0.000312904977467743	0.00818812099502525	4
2R	15204654	15206334	FBgn0033997	Ir51a	2R	15205587	15205591	2R_15205587_15205591	393.628721831565	-1.28273470721442	0.374675916218807	-3.42358462790897	0.000618010054381333	0.0133596843568637	4
2R	15204654	15206334	FBgn0033997	Ir51a	2R	15206126	15206130	2R_15206126_15206130	456.053407137131	-1.48649414337419	0.475288599346017	-3.12756111848583	0.00176263167819383	0.0272747574263414	4
2R	15206527	15213634	FBgn0033998	row	2R	15206654	15206658	2R_15206654_15206658	429.974447061413	-1.61855557326874	0.531139043849755	-3.04732930484129	0.00230884616893275	0.0326743007890786	4
2R	15206527	15213634	FBgn0033998	row	2R	15207461	15207465	2R_15207461_15207465	313.140893444075	-1.21806972985952	0.361040055953329	-3.37378002738007	0.000741435910209813	0.0151858660637475	4
2R	15206527	15213634	FBgn0033998	row	2R	15207905	15207909	2R_15207905_15207909	253.395782185616	-1.29194682575606	0.419682267333001	-3.07839269446891	0.00208120466372255	0.0305168635876988	4
2R	15322501	15325490	FBgn0013750	Arf51F	2R	15322506	15322510	2R_15322506_15322510	173.88829763604	-1.05875283625594	0.332486566465814	-3.18434770917217	0.00145080627690661	0.0239561064410123	4
2R	15340472	15368300	FBgn0034013	unc-5	2R	15357319	15357323	2R_15357319_15357323	130.65998812532	1.58087801625426	0.448769845004484	3.52269216359326	0.000427187228560965	0.0102842619864083	4
2R	15380724	15387851	FBgn0026370	SRPK	2R	15387093	15387097	2R_15387093_15387097	268.214052420853	-1.356039239423	0.346208607589349	-3.91682705079201	8.97220678697818e-05	0.00325823667493472	4
2R	15380724	15387851	FBgn0026370	SRPK	2R	15387439	15387443	2R_15387439_15387443	281.290086993654	-1.08187071098643	0.362145726788146	-2.98739051978188	0.0028137005144409	0.037297560699952	4
2R	15401096	15471884	FBgn0263980	CG43729	2R	15466264	15466268	2R_15466264_15466268	643.502736776472	-1.32419488569253	0.406510544097849	-3.25746749972071	0.00112411130037743	0.0202130500395424	4
2R	15542661	15544409	FBgn0034029	eIF2B-gamma	2R	15542680	15542684	2R_15542680_15542684	218.351012180224	-1.14001297964041	0.380574712716295	-2.99550375142831	0.00273991931049605	0.0366472075058106	4
2R	15566271	15569404	FBgn0024754	Flo1	2R	15568265	15568269	2R_15568265_15568269	213.650775398964	-1.20273782818086	0.420638906340921	-2.85931189447812	0.00424561129011474	0.0487468628984305	4
2R	15869495	15922118	FBgn0264089	sli	2R	15913025	15913029	2R_15913025_15913029	202.761297625994	-1.1668151907924	0.3739871678386	-3.11993376012291	0.00180891712978356	0.0277604934437142	4
2R	15869495	15922118	FBgn0264089	sli	2R	15913791	15913795	2R_15913791_15913795	105.272110484178	-1.47139795624387	0.406832657143908	-3.61671544898472	0.000298364986792494	0.00790897930814253	4
2R	15869495	15922118	FBgn0264089	sli	2R	15914254	15914258	2R_15914254_15914258	100.219579149511	-1.1686368940333	0.403233157130598	-2.89816666454044	0.00375351068976479	0.0449730179505341	4
2R	15923040	15931935	FBgn0034049	bdg	2R	15924270	15924274	2R_15924270_15924274	247.858313850461	-0.920250301069534	0.304868190903586	-3.01851858779377	0.00254013818681027	0.0348081795691184	4
2R	15923040	15931935	FBgn0034049	bdg	2R	15930352	15930356	2R_15930352_15930356	230.452827790889	-1.95682195387143	0.568957323775195	-3.43931235630706	0.000583193920614807	0.012821249856448	4
2R	15923040	15931935	FBgn0034049	bdg	2R	15930735	15930739	2R_15930735_15930739	520.491468026787	-1.42924526328222	0.445154463473488	-3.21067265535201	0.00132424690017893	0.022534158019632	4
2R	15932170	15934825	FBgn0015247	Diap2	2R	15933755	15933759	2R_15933755_15933759	230.086695806217	-1.33443692482944	0.414317510281671	-3.22080745253135	0.00127829998907959	0.0220013006347238	4
2R	15932170	15934825	FBgn0015247	Diap2	2R	15934242	15934246	2R_15934242_15934246	264.240571651095	-1.33055704525476	0.426912161602457	-3.11669979196747	0.00182887708214927	0.027970147256844	4
2R	15991367	15992375	FBgn0034058	Pex11	2R	15991981	15991985	2R_15991981_15991985	364.869538936947	-1.16927647207667	0.401605038178233	-2.91150847454692	0.0035968815015286	0.0437984103832963	4
2R	15991367	15992375	FBgn0034058	Pex11	2R	15992265	15992269	2R_15992265_15992269	797.556959907065	-0.926473268813237	0.28482462117511	-3.2527850471313	0.00114279910580398	0.0204323369229845	4
2R	15993531	16001290	FBgn0020236	ATPCL	2R	16001078	16001082	2R_16001078_16001082	485.476771796901	-0.846665078807327	0.272828574267382	-3.10328594092774	0.00191384629240691	0.0288563586951824	4
2R	16017737	16024627	FBgn0034067	CG8399	2R	16018333	16018337	2R_16018333_16018337	1084.47190584297	-1.53073050819755	0.388669417286203	-3.93838681439238	8.20312742767231e-05	0.00304710946045438	4
2R	16017737	16024627	FBgn0034067	CG8399	2R	16018706	16018710	2R_16018706_16018710	1062.42268288425	-1.49564535359154	0.372673102988269	-4.0132903115324	5.98781949975828e-05	0.00239423339980787	4
2R	16017737	16024627	FBgn0034067	CG8399	2R	16024340	16024344	2R_16024340_16024344	465.023911570381	-1.34344600710591	0.455761916102665	-2.94769255534569	0.00320155294961659	0.0405563094343725	4
2R	16024628	16028161	FBgn0034068	casp	2R	16024731	16024735	2R_16024731_16024735	399.834331567056	-1.32593162815959	0.457923577953986	-2.89553037230335	0.00378518398397456	0.0452114226119719	4
2R	16031930	16047243	FBgn0034070	SP2353	2R	16041086	16041090	2R_16041086_16041090	291.167799726852	-1.29455645331992	0.430532169261327	-3.00687508564346	0.00263948200070695	0.0357006073552957	4
2R	16031930	16047243	FBgn0034070	SP2353	2R	16045954	16045958	2R_16045954_16045958	39.6047224461391	-1.42194183016666	0.491836570114864	-2.89108601630534	0.00383913026822899	0.0456526773539543	4
2R	16031930	16047243	FBgn0034070	SP2353	2R	16047181	16047185	2R_16047181_16047185	256.699967353923	-1.29525993688373	0.359744657541343	-3.60049804696508	0.000317608214633269	0.00828184343316137	4
2R	16047648	16060835	FBgn0034071	CG8405	2R	16047698	16047702	2R_16047698_16047702	148.428298714249	-1.73944947542585	0.493209610138683	-3.52679558481583	0.000420621369709112	0.0101708355865586	4
2R	16145904	16148719	FBgn0029175	Ext2	2R	16147780	16147784	2R_16147780_16147784	138.280793371851	-1.36078160845901	0.426651034433744	-3.18944874999555	0.00142544411708074	0.0236816167643334	4
2R	16196384	16196928	FBgn0265177	CG44242	2R	16196754	16196758	2R_16196754_16196758	1234.79830472783	-1.17276699674807	0.406060497546543	-2.88815830112517	0.0038750479879081	0.0459172614402574	4
2R	16324813	16336637	FBgn0262511	Vha44	2R	16326236	16326240	2R_16326236_16326240	598.507676829243	-1.11561273235802	0.389653662498739	-2.863088018226	0.00419534002615209	0.0483737899862088	4
2R	16324813	16336637	FBgn0262511	Vha44	2R	16332674	16332678	2R_16332674_16332678	395.782487009852	-1.10879517103	0.341223220730472	-3.24947161760078	0.00115619615337604	0.0205646084839661	4
2R	16607654	16624894	FBgn0034145	CG5065	2R	16614328	16614332	2R_16614328_16614332	52.9987857493565	1.27556585536548	0.405637238031958	3.14459752648494	0.00166315465357094	0.02625393764422	4
2R	16751503	16772671	FBgn0267002	unc-104	2R	16752560	16752564	2R_16752560_16752564	393.378105637024	-1.46704762011044	0.40776694990694	-3.59775999610867	0.000320969586231685	0.00834908001345668	4
2R	16751503	16772671	FBgn0267002	unc-104	2R	16761833	16761837	2R_16761833_16761837	112.848353085673	-1.82597263314505	0.508821263244317	-3.58863271849605	0.000332416758194344	0.00857939590554322	4
2R	16751503	16772671	FBgn0267002	unc-104	2R	16762357	16762361	2R_16762357_16762361	131.203990693893	-1.35356750504619	0.459543593467228	-2.94546050535403	0.00322474313947778	0.0407694871929772	4
2R	16948296	16955266	FBgn0085444	mute	2R	16951737	16951741	2R_16951737_16951741	369.934407395599	-1.04072809536159	0.354702735750475	-2.93408533531501	0.0033453221986063	0.0417499777105872	4
2R	17065971	17087633	FBgn0050460	CG30460	2R	17084649	17084653	2R_17084649_17084653	618.238562032274	-1.54404121333153	0.378082274201069	-4.0838762319505	4.42906270661667e-05	0.00191151694857575	4
2R	17065971	17087633	FBgn0050460	CG30460	2R	17085082	17085086	2R_17085082_17085086	604.585776944883	-1.43962627672732	0.413075129201266	-3.48514392408717	0.000491872397217765	0.0113695667936782	4
2R	17065971	17087633	FBgn0050460	CG30460	2R	17085145	17085149	2R_17085145_17085149	607.161548222451	-1.17128986091388	0.385606872759139	-3.03752330069463	0.00238530962802937	0.0333653092380626	4
2R	17065971	17087633	FBgn0050460	CG30460	2R	17085692	17085696	2R_17085692_17085696	560.710378872007	-1.17396487262378	0.387406067024554	-3.03032134122302	0.00244293670082059	0.0339094805148104	4
2R	17088441	17091958	FBgn0010591	Sply	2R	17091574	17091578	2R_17091574_17091578	157.630445302213	-0.859168362446865	0.296854190547359	-2.89424367182647	0.00380073086703136	0.0453454662374522	4
2R	17091984	17093070	FBgn0034191	CG6984	2R	17092272	17092276	2R_17092272_17092276	131.159026316749	-1.3928940368464	0.454819612573872	-3.06251972944584	0.00219482006497692	0.0316485700483403	4
2R	17093246	17099501	FBgn0010226	GstS1	2R	17096971	17096975	2R_17096971_17096975	349.33477192458	-1.42979107143342	0.462246545338288	-3.09313522373011	0.001980538678803	0.0295371371683602	4
2R	17093246	17099501	FBgn0010226	GstS1	2R	17097399	17097403	2R_17097399_17097403	486.470454125266	-1.22514530648255	0.405134889557032	-3.02404294979904	0.0024942102633327	0.034367718205693	4
2R	17187504	17187695	FBgn0265538	CR44388	2R	17187650	17187654	2R_17187650_17187654	81.3461505641847	-1.61815049266304	0.502852520921226	-3.21794248878097	0.00129113703528677	0.02215196045464	4
2R	17187504	17187695	FBtr0340131	CR44388-RA	2R	17187650	17187654	2R_17187650_17187654	81.3461505641847	-1.61815049266304	0.502852520921226	-3.21794248878097	0.00129113703528677	0.02215196045464	4
2R	17216549	17379376	FBgn0265487	mbl	2R	17262011	17262015	2R_17262011_17262015	276.383754170527	-1.20384040202954	0.421573879897325	-2.85558584019185	0.00429575087923659	0.0490980590936038	4
2R	17216549	17379376	FBgn0265487	mbl	2R	17270833	17270837	2R_17270833_17270837	255.669743748902	-1.31144694322888	0.43806170407812	-2.99374935316192	0.0027557222629112	0.0367727823640205	4
2R	17216549	17379376	FBgn0265487	mbl	2R	17304346	17304350	2R_17304346_17304350	42.31552997895	1.67466680675916	0.565212145993338	2.96289953892622	0.00304756014954688	0.0392330299288673	4
2R	17420407	17425679	FBgn0022029	l(2)k01209	2R	17421045	17421049	2R_17421045_17421049	330.752678965558	-0.859590691084428	0.297603384355711	-2.88837673316578	0.00387235772486103	0.0458957195839572	4
2R	17420407	17425679	FBgn0022029	l(2)k01209	2R	17421520	17421524	2R_17421520_17421524	333.717610135533	-1.00193009082532	0.338235539799315	-2.9622259429621	0.00305423569067424	0.0392843263854636	4
2R	17547769	17556289	FBgn0034240	MESR4	2R	17552308	17552312	2R_17552308_17552312	264.204106329207	-1.21880767891666	0.425940808103615	-2.86144848234447	0.00421710034699181	0.0485255971055368	4
2R	17564340	17565852	FBgn0034242	CG14480	2R	17565780	17565784	2R_17565780_17565784	150.594119455482	-1.14202458982439	0.341751770606982	-3.34167863357681	0.0008327341346237	0.0164164391708427	4
2R	17565779	17568456	FBgn0034243	Ns2	2R	17565780	17565784	2R_17565780_17565784	150.594119455482	-1.14202458982439	0.341751770606982	-3.34167863357681	0.0008327341346237	0.0164164391708427	4
2R	17568732	17572322	FBgn0040294	POSH	2R	17571367	17571371	2R_17571367_17571371	381.310797672241	-1.43196169746059	0.488892144519973	-2.92899305810402	0.00340062016977374	0.0422014127203629	4
2R	17568732	17572322	FBgn0040294	POSH	2R	17571703	17571707	2R_17571703_17571707	857.387131483069	-1.36500440279078	0.406636441474685	-3.35681769651665	0.000788450808804689	0.0158340949174001	4
2R	17590964	17591881	FBgn0029079	icln	2R	17590992	17590996	2R_17590992_17590996	411.106332882178	-1.28143825506241	0.371335634422874	-3.45088953569997	0.000558742208818293	0.0124447364061537	4
2R	17590964	17591881	FBgn0029079	icln	2R	17591382	17591386	2R_17591382_17591386	299.783825848541	-1.56249325357497	0.411744923684275	-3.79480878499691	0.000147757286974098	0.00471803370311554	4
2R	17672839	17683499	FBgn0016059	Sema-1b	2R	17677792	17677796	2R_17677792_17677796	461.15652248569	-1.22825989753499	0.377234834670966	-3.25595566646519	0.00113011396013774	0.0202716171569503	4
2R	17703335	17719346	FBgn0028494	CG6424	2R	17709593	17709597	2R_17709593_17709597	164.107655112649	-1.80315197366514	0.483494168299206	-3.72941824719028	0.000191922360906699	0.0057468637811415	4
2R	17703335	17719346	FBgn0028494	CG6424	2R	17709834	17709838	2R_17709834_17709838	169.122668517702	-1.74924841146234	0.494807464479591	-3.53521023233168	0.000407450850632724	0.0099513908836022	4
2R	17703335	17719346	FBgn0028494	CG6424	2R	17715113	17715117	2R_17715113_17715117	1013.56377543915	-1.64705006544685	0.424135842063204	-3.88330789832521	0.000103044948258862	0.00361502844888624	4
2R	17703335	17719346	FBgn0028494	CG6424	2R	17715508	17715512	2R_17715508_17715512	824.087216615973	-1.39315289543158	0.423430322208386	-3.29015855115345	0.00100130944609881	0.018639290537005	4
2R	17786135	17788556	FBgn0026309	aft	2R	17786160	17786164	2R_17786160_17786164	94.4528476966054	-1.3484767954455	0.413368912117578	-3.26216306044308	0.00110565524585664	0.0200029716230189	4
2R	17843442	17860582	FBgn0041585	olf186-F	2R	17854510	17854514	2R_17854510_17854514	51.0617405011022	-3.3508404294978	0.815620472221266	-4.10833291171824	3.98525368463662e-05	0.00176684795516399	4
2R	18409796	18413599	FBgn0013983	imd	2R	18412938	18412942	2R_18412938_18412942	117.576557251713	-1.42867844258308	0.441003359360674	-3.23960897861243	0.00119693717326037	0.0210339465592841	4
2R	18412027	18421124	FBgn0027835	Dp1	2R	18412938	18412942	2R_18412938_18412942	117.576557251713	-1.42867844258308	0.441003359360674	-3.23960897861243	0.00119693717326037	0.0210339465592841	4
2R	18451284	18452736	FBgn0034351	CG5190	2R	18451327	18451331	2R_18451327_18451331	267.003863098668	-1.24937524748611	0.373657734288279	-3.34363545255084	0.000826883163344687	0.0163577837988578	4
2R	18456602	18498026	FBgn0028496	CG30116	2R	18459887	18459891	2R_18459887_18459891	325.346117438476	-1.56412208800355	0.462559642584355	-3.38144953430152	0.000721044760714016	0.0148997030860612	4
2R	18456602	18498026	FBgn0028496	CG30116	2R	18465212	18465216	2R_18465212_18465216	188.630907940962	-1.04305628180575	0.333393893237706	-3.12860044218645	0.0017564096878201	0.0272046662104985	4
2R	18514574	18526439	FBgn0262476	CG43066	2R	18523688	18523692	2R_18523688_18523692	166.21720839072	-0.879892208363167	0.280148035006103	-3.14081163676196	0.00168480354196169	0.0264716034659391	4
2R	18620466	18625044	FBgn0034366	Atg7	2R	18624856	18624860	2R_18624856_18624860	578.780211969809	-1.1278111164021	0.387667179379654	-2.90922517146493	0.00362325794031913	0.0439806009197042	4
2R	18627918	18629395	FBgn0000566	Eip55E	2R	18628282	18628286	2R_18628282_18628286	200.266477613608	-1.31925962648529	0.414596337296971	-3.18203396365346	0.00146244667521966	0.0240755017404377	4
2R	18833372	18834775	FBgn0034398	CG15098	2R	18834085	18834089	2R_18834085_18834089	534.23940209953	-1.45893759041698	0.408644026182428	-3.57019189549017	0.000356719809378537	0.00902378139204061	4
2R	18833372	18834775	FBgn0034398	CG15098	2R	18834513	18834517	2R_18834513_18834517	532.003725492859	-1.41170460485631	0.383511185374298	-3.68099982137032	0.000232321167790505	0.00662189491604684	4
2R	19133727	19137169	FBgn0034418	CG15118	2R	19134015	19134019	2R_19134015_19134019	45.1067075128159	-1.57448626823742	0.512284297798681	-3.07346189411445	0.00211590708481426	0.0308560139140617	4
2R	19133727	19137169	FBgn0034418	CG15118	2R	19134250	19134254	2R_19134250_19134254	43.9932003152039	-1.52538220962791	0.521502901927557	-2.92497357922623	0.00344485469546348	0.0425670962337631	4
2R	19164143	19178223	FBgn0034420	CG10737	2R	19168203	19168207	2R_19168203_19168207	133.931738803259	-1.32378572428532	0.415525370677597	-3.18581202906245	0.00144348350631135	0.023871819884828	4
2R	19164143	19178223	FBgn0034420	CG10737	2R	19168808	19168812	2R_19168808_19168812	219.466550860654	-1.4570858073278	0.376717451326485	-3.86784791147094	0.000109800108469727	0.00378530807769942	4
2R	19164143	19178223	FBgn0034420	CG10737	2R	19168942	19168946	2R_19168942_19168946	53.1766767723418	-1.96791592374336	0.52891789283716	-3.72064539769547	0.000198714295672324	0.00588557049570605	4
2R	19164143	19178223	FBgn0034420	CG10737	2R	19177843	19177847	2R_19177843_19177847	297.804687107809	-1.89528464771964	0.406120052181007	-4.66680883532172	3.05913698658852e-06	0.000234434917436491	4
2R	19164143	19178223	FBgn0034420	CG10737	2R	19178216	19178220	2R_19178216_19178220	300.875101747325	-1.46164684699695	0.383828335721397	-3.80807436806304	0.000140053157640563	0.00453923089973008	4
2R	19229063	19243751	FBgn0010434	cora	2R	19231531	19231535	2R_19231531_19231535	116.877429161893	-1.43868640235477	0.27634606436983	-5.20610418547302	1.92846398974449e-07	2.57087016421708e-05	4
2R	19229063	19243751	FBgn0010434	cora	2R	19232285	19232289	2R_19232285_19232289	112.732979504792	-1.42426595844125	0.289625309673714	-4.91761566019833	8.76046976847172e-07	8.57592361541942e-05	4
2R	19270078	19281396	FBgn0003254	rib	2R	19276975	19276979	2R_19276975_19276979	99.2240276012707	2.91848750224019	0.486592144334609	5.99781056110366	1.99995633850351e-09	5.88849107892916e-07	4
2R	19270078	19281396	FBgn0003254	rib	2R	19277871	19277875	2R_19277871_19277875	92.9101444907156	3.4476759393821	0.444983184986054	7.7478791462427	9.34400048698263e-15	2.16115473431996e-11	4
2R	19270078	19281396	FBgn0003254	rib	2R	19278101	19278105	2R_19278101_19278105	68.3291263266623	2.67431244208274	0.666452825202501	4.01275580348864	6.00139882947197e-05	0.00239817346356142	4
2R	19270078	19281396	FBgn0003254	rib	2R	19279586	19279590	2R_19279586_19279590	46.0458832070102	1.963581876759	0.604582276931489	3.24783234918001	0.00116287767132006	0.0206566543615841	4
2R	19270078	19281396	FBgn0003254	rib	2R	19279883	19279887	2R_19279883_19279887	44.0353881301017	2.16260137468831	0.616639695774348	3.5070745355967	0.000453062224940296	0.0106900076523554	4
2R	19270078	19281396	FBgn0003254	rib	2R	19280212	19280216	2R_19280212_19280216	143.847144655053	1.82106958508344	0.293207347575396	6.2108593121636	5.26956366557158e-10	1.91589558203809e-07	4
2R	19270078	19281396	FBgn0003254	rib	2R	19280814	19280818	2R_19280814_19280818	185.040059291265	1.96078681020888	0.374725796121527	5.23259095184624	1.67150360417254e-07	2.28544783040883e-05	4
2R	19311148	19356525	FBgn0264753	Rgk1	2R	19323598	19323602	2R_19323598_19323602	351.653094551902	-1.56273235756523	0.380716748061177	-4.10471135174257	4.04820021476156e-05	0.00178855914160544	4
2R	19311148	19356525	FBgn0264753	Rgk1	2R	19324080	19324084	2R_19324080_19324084	619.603867740834	-1.51758399418497	0.389236755239843	-3.89887124932447	9.6642141484843e-05	0.00345223209131072	4
2R	19311148	19356525	FBgn0264753	Rgk1	2R	19324585	19324589	2R_19324585_19324589	236.742733684199	-1.64717052328624	0.416197793245215	-3.95766279884085	7.56867012967554e-05	0.00286516254198782	4
2R	19311148	19356525	FBgn0264753	Rgk1	2R	19325024	19325028	2R_19325024_19325028	117.899621977393	-1.33997389386671	0.403361957098624	-3.32201356693408	0.000893703483254807	0.0172477494698846	4
2R	19311148	19356525	FBgn0264753	Rgk1	2R	19350022	19350026	2R_19350022_19350026	288.304397183327	-1.01467122655357	0.322283522556158	-3.14838071306223	0.0016417771526944	0.0260428291377947	4
2R	19397032	19424903	FBgn0263391	hts	2R	19402360	19402364	2R_19402360_19402364	36.4784949166411	3.24335041818358	0.812705295737826	3.99080753526905	6.58487022423783e-05	0.00258135787640742	4
2R	19397032	19424903	FBgn0263391	hts	2R	19407698	19407702	2R_19407698_19407702	9.8513773371295	5.89739774945818	1.58352311701048	3.72422586453417	0.000195915468468668	0.00582644408465711	4
2R	19397032	19424903	FBgn0263391	hts	2R	19414382	19414386	2R_19414382_19414386	302.736231645411	-1.02054126031544	0.266572802198297	-3.82837728342699	0.000128990918899071	0.00426347412364596	4
2R	19414355	19414490	FBgn0263464	snoRNA:hts-a	2R	19414382	19414386	2R_19414382_19414386	302.736231645411	-1.02054126031544	0.266572802198297	-3.82837728342699	0.000128990918899071	0.00426347412364596	4
2R	19437483	19441898	FBgn0040273	Spt5	2R	19438020	19438024	2R_19438020_19438024	86.1668300064653	-2.1510702531497	0.659604481046051	-3.26115166734218	0.00110960671974547	0.0200480086948536	4
2R	19456170	19485686	FBgn0260934	par-1	2R	19485464	19485468	2R_19485464_19485468	122.54087521834	-1.24547282963453	0.37561522947873	-3.31582090364911	0.000913743665539189	0.017490323833871	4
2R	19485494	19486837	FBgn0034451	TBCB	2R	19486210	19486214	2R_19486210_19486214	115.028115816474	-1.30365564769631	0.426604553321705	-3.05588779478689	0.00224395213509611	0.032080578404851	4
2R	20236235	20239200	FBgn0034485	CG11099	2R	20238850	20238854	2R_20238850_20238854	30.9993222713446	-1.64361477878617	0.528480811713855	-3.11007465617523	0.0018704006302273	0.0284020675988059	4
2R	20238495	20239429	FBgn0034486	CG13869	2R	20238850	20238854	2R_20238850_20238854	30.9993222713446	-1.64361477878617	0.528480811713855	-3.11007465617523	0.0018704006302273	0.0284020675988059	4
2R	20271653	20274499	FBgn0034494	CG10444	2R	20273544	20273548	2R_20273544_20273548	321.86074667927	-1.13139224817913	0.346981485019577	-3.26067037298919	0.00111149170018327	0.0200707318401357	4
2R	20271653	20274499	FBgn0034494	CG10444	2R	20273986	20273990	2R_20273986_20273990	363.802648796265	-1.21824886723014	0.346891734366502	-3.51189938109919	0.000444916410240704	0.0105601086000863	4
2R	20275973	20278915	FBgn0034496	CG9143	2R	20276171	20276175	2R_20276171_20276175	79.2772140459366	1.52575406691545	0.534416298948859	2.85499164212701	0.00430379615100692	0.0491496941999814	4
2R	20275973	20278915	FBgn0034496	CG9143	2R	20276381	20276385	2R_20276381_20276385	20.50357246734	2.96492941053215	0.855966587818068	3.46383778611033	0.00053252753363961	0.0120581243341899	4
2R	20308777	20316917	FBgn0034501	CG13868	2R	20313652	20313656	2R_20313652_20313656	1001.99808075768	-1.00498120521092	0.341237354767298	-2.9451090016105	0.0032284090542782	0.0408071095696571	4
2R	20308777	20316917	FBgn0034501	CG13868	2R	20314071	20314075	2R_20314071_20314075	1149.47964427468	-1.09824271059385	0.370676830555183	-2.96280376884887	0.00304850844798332	0.0392367454808493	4
2R	20319180	20325973	FBgn0027529	CG8920	2R	20319416	20319420	2R_20319416_20319420	265.061692851602	-1.07623770455651	0.361319732588499	-2.97862974946408	0.00289540413286183	0.0379182677838502	4
2R	20319180	20325973	FBgn0027529	CG8920	2R	20319805	20319809	2R_20319805_20319809	416.121493273468	-0.793969743718062	0.251559342661244	-3.156192631602	0.00159843257542311	0.0255622711655613	4
2R	20327270	20330721	FBgn0034504	CG8929	2R	20330299	20330303	2R_20330299_20330303	148.74743714633	-1.80678260132473	0.398915746166181	-4.52923360055097	5.91980211608652e-06	0.000400288303072565	4
2R	20563034	20583591	FBgn0028622	qsm	2R	20565761	20565765	2R_20565761_20565765	112.187019193623	-2.44433783193013	0.441577564714743	-5.5354665346487	3.10400999832346e-08	5.62144995630337e-06	4
2R	20587551	20606854	FBgn0267791	HnRNP-K	2R	20599318	20599322	2R_20599318_20599322	577.713074802445	-1.31865601960683	0.436559756007958	-3.02056248075874	0.00252305646271282	0.0346507816633651	4
2R	20587551	20606854	FBgn0267791	HnRNP-K	2R	20601112	20601116	2R_20601112_20601116	1483.88971509029	-1.37141967325571	0.397674378489354	-3.44859952623883	0.000563501761040228	0.0125115509559486	4
2R	20642466	20643785	FBgn0061361	CG33786	2R	20643498	20643502	2R_20643498_20643502	84.1299325732983	-1.32556495313968	0.428822017871322	-3.09117745334019	0.00199364449547232	0.0296680573760718	4
2R	20642466	20643785	FBgn0061362	CG33785	2R	20643498	20643502	2R_20643498_20643502	84.1299325732983	-1.32556495313968	0.428822017871322	-3.09117745334019	0.00199364449547232	0.0296680573760718	4
2R	20662474	20667306	FBgn0034542	Fem-1	2R	20667237	20667241	2R_20667237_20667241	168.119713300049	-1.31809189707535	0.462051950791499	-2.85269198586317	0.0043350617560282	0.049378287746711	4
2R	20667427	20671083	FBgn0000615	exu	2R	20668190	20668194	2R_20668190_20668194	269.686047648089	-1.15704490397473	0.362692342215894	-3.1901553170538	0.00142196350401904	0.0236381115260679	4
2R	20667427	20671083	FBgn0000615	exu	2R	20668261	20668265	2R_20668261_20668265	63.776047794907	-3.96184112138208	1.18582391062026	-3.34100289756325	0.000834763518569853	0.0164441988605784	4
2R	20996220	21007740	FBgn0034570	CG10543	2R	21001014	21001018	2R_21001014_21001018	76.5881071961268	-1.51865658035461	0.399356467080973	-3.80275945311458	0.00014309328032586	0.00461206748335713	4
2R	20996220	21007740	FBgn0034570	CG10543	2R	21001280	21001284	2R_21001280_21001284	74.9896483499741	-1.63891015885807	0.402226671980747	-4.0745934395333	4.6094803225705e-05	0.00196814352322851	4
2R	20996220	21007740	FBgn0034570	CG10543	2R	21002517	21002521	2R_21002517_21002521	139.145929358558	-1.21925915037881	0.399974078486339	-3.04834542026565	0.00230105263086082	0.0325963375447197	4
2R	21015594	21017446	FBgn0034573	CG3295	2R	21016998	21017002	2R_21016998_21017002	71.8514047603073	-2.41823074079383	0.500899973045459	-4.82777175269356	1.38069208738548e-06	0.00012385517725388	4
2R	21074018	21088945	FBgn0003748	Treh	2R	21081945	21081949	2R_21081945_21081949	375.71052311661	-1.72002150147548	0.484639406897278	-3.54907479044527	0.000386587262832635	0.00956966734477345	4
2R	21074018	21088945	FBgn0003748	Treh	2R	21082277	21082281	2R_21082277_21082281	404.800435588946	-1.44705548347725	0.476513951039993	-3.0367536570945	0.0023914080578468	0.0334262569868059	4
2R	21148265	21160545	FBgn0050389	CG30389	2R	21159363	21159367	2R_21159363_21159367	492.169310420029	-1.33201104011894	0.339751012168898	-3.92055061621646	8.8346876650913e-05	0.00321819005005676	4
2R	21148265	21160545	FBgn0050389	CG30389	2R	21159719	21159723	2R_21159719_21159723	470.342473910615	-1.35290949004832	0.345302933267677	-3.9180364824748	8.92731971925855e-05	0.00324638878421357	4
2R	21148265	21160545	FBgn0050389	CG30389	2R	21160489	21160493	2R_21160489_21160493	235.818973938534	-1.09829395034695	0.334923498197238	-3.27923826264397	0.0010408771467401	0.0191559912743313	4
2R	21200483	21212969	FBgn0265180	CG44245	2R	21201568	21201572	2R_21201568_21201572	24.8034327744433	-2.16558129349808	0.720288886664649	-3.00654547583813	0.00264234527227039	0.0357192014345803	4
2R	21200483	21210821	FBgn0265191	Glycogenin	2R	21201568	21201572	2R_21201568_21201572	24.8034327744433	-2.16558129349808	0.720288886664649	-3.00654547583813	0.00264234527227039	0.0357192014345803	4
2R	21217856	21251150	FBgn0034606	ASPP	2R	21225002	21225006	2R_21225002_21225006	70.7543099578079	-2.04267765352192	0.614451516337226	-3.32439191573392	0.000886115737624829	0.0171444015355877	4
2R	21323430	21341847	FBgn0020306	dom	2R	21340022	21340026	2R_21340022_21340026	110.227747512231	-1.14910525609124	0.380757820715743	-3.01794262277048	0.00254497085000377	0.034851718306901	4
2R	21341972	21345608	FBgn0034622	CG15666	2R	21343738	21343742	2R_21343738_21343742	147.873944338076	-1.32038059206392	0.448086638979304	-2.94670824167311	0.00321176081442026	0.040659358466331	4
2R	21355015	21379464	FBgn0000395	cv-2	2R	21355625	21355629	2R_21355625_21355629	292.413432301022	-1.32837989879263	0.41985327785461	-3.16391455982066	0.00155662485632004	0.0251641024878233	4
2R	21355015	21379464	FBgn0000395	cv-2	2R	21356028	21356032	2R_21356028_21356032	305.641827473711	-1.54458122799457	0.420571462025696	-3.67257735595052	0.000240116431682931	0.00677576065234141	4
2R	21355015	21379464	FBgn0000395	cv-2	2R	21363604	21363608	2R_21363604_21363608	131.729301641416	-1.54035882552617	0.475775793297999	-3.23757292242351	0.00120551126089331	0.0211285301965148	4
2R	21355015	21379464	FBgn0000395	cv-2	2R	21374432	21374436	2R_21374432_21374436	194.454525390212	-2.17040513820785	0.53597438098884	-4.04945686807563	5.13366380262603e-05	0.00212735627224373	4
2R	21355015	21379464	FBgn0000395	cv-2	2R	21377906	21377910	2R_21377906_21377910	54.8239106058086	-2.21364026788	0.48319488873272	-4.58125762399047	4.62188055448153e-06	0.000327423965210027	4
2R	21355015	21379464	FBgn0000395	cv-2	2R	21378618	21378622	2R_21378618_21378622	215.3229580528	-1.58550564886954	0.377854875063652	-4.19607037914345	2.71585885750889e-05	0.00132157340688751	4
2R	21355015	21379464	FBgn0000395	cv-2	2R	21379304	21379308	2R_21379304_21379308	374.322698105237	-1.18974128319721	0.349976603131529	-3.39948805877769	0.000675121277522422	0.0142182960766229	4
2R	21502097	21517241	FBgn0043070	MESK2	2R	21511088	21511092	2R_21511088_21511092	307.74596854112	-1.22810651747997	0.430004302129237	-2.85603309408487	0.00428970418764914	0.0490523125565176	4
2R	21502097	21517241	FBgn0043070	MESK2	2R	21512211	21512215	2R_21512211_21512215	429.879333120279	-0.767609931239964	0.255258892311771	-3.00718194100134	0.00263681894312772	0.0356796712267065	4
2R	21516774	21519125	FBgn0034634	CG10494	2R	21517513	21517517	2R_21517513_21517517	365.077165147292	-0.941483536038681	0.32300286702506	-2.91478383678136	0.00355934981765521	0.0434797852462903	4
2R	21516774	21519125	FBgn0034634	CG10494	2R	21518097	21518101	2R_21518097_21518101	382.342292423378	-1.08342241022163	0.336566084356864	-3.21904808766431	0.00128616914327888	0.0221042617964283	4
2R	21634679	21638399	FBgn0034643	CG10321	2R	21635327	21635331	2R_21635327_21635331	385.57796828938	-1.33616546899139	0.358835692123329	-3.72361361570509	0.000196391418939155	0.00583427178928051	4
2R	21671700	21672845	FBgn0034651	CG15676	2R	21672472	21672476	2R_21672472_21672476	517.250075593104	-0.926188978454656	0.313266335644702	-2.95655444926299	0.00311097298141141	0.0397451332535982	4
2R	21674901	21685000	FBgn0050263	stum	2R	21682092	21682096	2R_21682092_21682096	312.101765750308	-1.00502513569401	0.346723767902525	-2.8986335196281	0.00374792690917303	0.0449285488214711	4
2R	21674901	21685000	FBgn0050263	stum	2R	21684819	21684823	2R_21684819_21684823	818.716099624793	-1.22579168978394	0.358030798416138	-3.42370459526558	0.00061773731617143	0.0133588391177327	4
2R	21697488	21707861	FBgn0010228	HmgZ	2R	21701603	21701607	2R_21701603_21701607	225.429015448578	-1.31185588888384	0.424240237220232	-3.09224767900275	0.0019864703004402	0.0296003299724745	4
2R	21701458	21716727	FBgn0004362	HmgD	2R	21701603	21701607	2R_21701603_21701607	225.429015448578	-1.31185588888384	0.424240237220232	-3.09224767900275	0.0019864703004402	0.0296003299724745	4
2R	21727495	21728195	FBgn0265963	CR44750	2R	21728156	21728160	2R_21728156_21728160	33.1397379126152	3.64410233468333	0.897409371924587	4.06069119477567	4.89276508181058e-05	0.00205517348922127	4
2R	21727495	21728195	FBtr0342966	CR44750-RA	2R	21728156	21728160	2R_21728156_21728160	33.1397379126152	3.64410233468333	0.897409371924587	4.06069119477567	4.89276508181058e-05	0.00205517348922127	4
2R	21727821	21728195	FBtr0346710	CR44750-RB	2R	21728156	21728160	2R_21728156_21728160	33.1397379126152	3.64410233468333	0.897409371924587	4.06069119477567	4.89276508181058e-05	0.00205517348922127	4
2R	21872030	21946259	FBgn0085397	Fili	2R	21941099	21941103	2R_21941099_21941103	492.724033998682	-1.31862483819497	0.335145848927659	-3.93448059229756	8.33768052119136e-05	0.00308099363228601	4
2R	22071234	22073443	FBgn0034688	CG11474	2R	22071452	22071456	2R_22071452_22071456	338.087733437393	-1.07749637267645	0.366062145077409	-2.94347937137448	0.00324545451247175	0.0409374240951895	4
2R	22075988	22079381	FBgn0067102	GlcT-1	2R	22076114	22076118	2R_22076114_22076118	16.8616390845224	-2.39877001722765	0.720030585485455	-3.33148350303808	0.000863844199764588	0.0168511899377929	4
2R	22075988	22079381	FBgn0067102	GlcT-1	2R	22076119	22076123	2R_22076119_22076123	206.142757461882	-1.41202374522428	0.489384247485819	-2.88530689836966	0.00391032265031961	0.0461859716416161	4
2R	22085782	22088727	FBgn0034692	CG13502	2R	22088537	22088541	2R_22088537_22088541	114.67638739407	-1.09731708468025	0.374623591743783	-2.92911901135885	0.0033992424430079	0.0422005011575281	4
2R	22103177	22105963	FBgn0034694	CG6613	2R	22103238	22103242	2R_22103238_22103242	241.179077386073	-1.09919916710388	0.313106195039342	-3.5106273351307	0.000447050640629659	0.0105885088748964	4
2R	22103177	22105963	FBgn0034694	CG6613	2R	22104110	22104114	2R_22104110_22104114	166.736464326005	-1.26180909838204	0.441468088329621	-2.85821134468935	0.00426036530368795	0.0488244323911213	4
2R	22212835	22217264	FBgn0025186	ari-2	2R	22213758	22213762	2R_22213758_22213762	87.9902358829771	-2.41310981730597	0.590926531237061	-4.08360378108985	4.43426121082179e-05	0.00191247065913334	4
2R	22333500	22373109	FBgn0034720	Liprin-gamma	2R	22346534	22346538	2R_22346534_22346538	108.201309629941	1.62698461935863	0.46522125990986	3.49722757655975	0.000470120596917545	0.0109847996389718	4
2R	22375090	22378484	FBgn0034722	Rtf1	2R	22375809	22375813	2R_22375809_22375813	248.914322997453	-1.17900833604205	0.361860096582152	-3.25818830862546	0.00112125975356268	0.020182570429599	4
2R	22379637	22382675	FBgn0025878	wrapper	2R	22380566	22380570	2R_22380566_22380570	47.8078585335323	-1.9564344352971	0.516950515418722	-3.78456811037787	0.000153975736132998	0.0048584102711564	4
2R	22379637	22382675	FBgn0025878	wrapper	2R	22380635	22380639	2R_22380635_22380639	506.960127688482	-1.37136112331211	0.368207791036565	-3.72442179849455	0.000195763382246429	0.00582282316802985	4
2R	22379637	22382675	FBgn0025878	wrapper	2R	22380928	22380932	2R_22380928_22380932	514.53391529043	-1.38610559120734	0.368897993487167	-3.75742241941892	0.000171672565125225	0.0052847675841123	4
2R	22409208	22411545	FBgn0022984	qkr58E-3	2R	22410128	22410132	2R_22410128_22410132	236.545524921931	-1.13482690819098	0.330674208745509	-3.43185793804788	0.000599461484819491	0.0130770479294674	4
2R	22409208	22411545	FBgn0022984	qkr58E-3	2R	22411030	22411034	2R_22411030_22411034	71.0479857276618	-2.83792099657159	0.61406158669787	-4.62155760602543	3.80869539374644e-06	0.000280564637775177	4
2R	22409208	22411545	FBgn0022984	qkr58E-3	2R	22411400	22411404	2R_22411400_22411404	90.1362630549095	-2.79282976508749	0.694923917212112	-4.01890004921939	5.84704664094643e-05	0.00235068418139444	4
2R	22412556	22415518	FBgn0022986	qkr58E-1	2R	22414931	22414935	2R_22414931_22414935	41.7424571921332	-2.67202311703315	0.761347810099223	-3.50959585302402	0.000448788265968396	0.0106204924346261	4
2R	22494297	22562065	FBgn0003175	px	2R	22537601	22537605	2R_22537601_22537605	288.16571586544	-1.28467167438942	0.389529927405955	-3.29800506714488	0.000973743771495369	0.0182636656639174	4
2R	22494297	22562065	FBgn0003175	px	2R	22537961	22537965	2R_22537961_22537965	302.043146743586	-1.22758002096741	0.3787268120294	-3.24133381101129	0.00118971780421369	0.0209550359810165	4
2R	22563152	22592964	FBgn0260866	dnr1	2R	22592213	22592217	2R_22592213_22592217	188.403874747991	-1.37910844873018	0.409993207636976	-3.36373486936226	0.000768953757624377	0.0155655750595757	4
2R	22605745	22607995	FBgn0034743	RpS16	2R	22605790	22605794	2R_22605790_22605794	86.8765776468915	-1.13263041158486	0.384601075040627	-2.94494863662358	0.00323008279934133	0.0408186271415151	4
2R	22608310	22609419	FBgn0034744	Vps20	2R	22608590	22608594	2R_22608590_22608594	113.261030404721	-1.12236806951593	0.385059918322345	-2.91478810468235	0.00355930114597065	0.0434797852462903	4
2R	22614328	22634084	FBgn0053143	CG33143	2R	22614964	22614968	2R_22614964_22614968	86.0144636088452	-1.99497948343818	0.615143169498461	-3.24311409499146	0.00118230854848514	0.0208820121210916	4
2R	22740999	22798289	FBgn0259145	CG42260	2R	22749620	22749624	2R_22749620_22749624	129.696116815124	1.03236463913772	0.348206888152232	2.964802461594	0.00302877344010112	0.0390956568398851	4
2R	22807860	22815993	FBgn0086408	stl	2R	22815331	22815335	2R_22815331_22815335	18.4097753093065	2.2723912186908	0.719799518149711	3.15697796593713	0.00159413391675992	0.0255254227931007	4
2R	22854383	22855694	FBgn0010078	RpL23	2R	22854749	22854753	2R_22854749_22854753	440.453406711341	-1.70400172749535	0.4659980910879	-3.65667104669303	0.000255511935775439	0.00708308603593866	4
2R	23067196	23071875	FBgn0021979	l(2)k09913	2R	23068635	23068639	2R_23068635_23068639	636.112587509949	-1.54341814810242	0.403468753410995	-3.82537218819078	0.000130574665329644	0.00430396427346607	4
2R	23067196	23071875	FBgn0021979	l(2)k09913	2R	23068998	23069002	2R_23068998_23069002	598.221313937254	-1.48380537057974	0.388831142432708	-3.81606617540037	0.000135596152742579	0.00442992815620152	4
2R	23163012	23203973	FBgn0085400	CG34371	2R	23189327	23189331	2R_23189327_23189331	106.266137048983	2.52090684333657	0.418063903103008	6.02995576663177	1.64004561819125e-09	5.02935970093541e-07	4
2R	23384200	23385468	FBgn0050414	CG30414	2R	23384686	23384690	2R_23384686_23384690	152.240470946096	-1.07286031065343	0.305369681259367	-3.51331640465706	0.000442550136737547	0.0105312888557543	4
2R	23384200	23385468	FBgn0050414	CG30414	2R	23385203	23385207	2R_23385203_23385207	413.81131938817	-1.06920344352649	0.351223057654236	-3.04422907387555	0.00233277438663752	0.0329061919485941	4
2R	23548967	23554712	FBgn0034878	pita	2R	23553949	23553953	2R_23553949_23553953	152.37920083111	-1.26067972038239	0.411877127954275	-3.06081507036812	0.00220735383298618	0.0317491372752302	4
2R	23548967	23554712	FBgn0034878	pita	2R	23554257	23554261	2R_23554257_23554261	285.913934007961	-1.15713598402901	0.327196334564324	-3.53651878640323	0.000405437664519312	0.00991483605351693	4
2R	23734904	23746829	FBgn0000562	egl	2R	23745611	23745615	2R_23745611_23745615	266.347667634703	-1.13776777122346	0.389184753550169	-2.92346439793612	0.00346159808637834	0.042698677828437	4
2R	23752754	23753515	FBgn0034902	CG5532	2R	23753111	23753115	2R_23753111_23753115	453.171291785499	-1.2500369223453	0.436533177068602	-2.86355536763442	0.0041891559332752	0.0483140928419889	4
2R	23806361	23809004	FBgn0010278	Ssrp	2R	23808257	23808261	2R_23808257_23808261	214.874478792386	-1.63204744779324	0.528426188475722	-3.08850598888935	0.00201165638992665	0.0298412538071114	4
2R	23806361	23809004	FBgn0010278	Ssrp	2R	23808633	23808637	2R_23808633_23808637	236.965481349168	-1.51385566694705	0.511388630862916	-2.96028416664754	0.00307355398573056	0.0394245012085199	4
2R	23820354	23839864	FBgn0034911	CG5549	2R	23824629	23824633	2R_23824629_23824633	257.869062754449	-1.02243783831721	0.352410469848816	-2.90126975726866	0.00371653785986764	0.0446694250200934	4
2R	23820354	23839864	FBgn0034911	CG5549	2R	23828431	23828435	2R_23828431_23828435	25.2384986585035	-1.92771654319179	0.579469587067272	-3.32669148858712	0.000878836139005207	0.0170402453857731	4
2R	23823357	23824868	FBgn0034910	CG4763	2R	23824629	23824633	2R_23824629_23824633	257.869062754449	-1.02243783831721	0.352410469848816	-2.90126975726866	0.00371653785986764	0.0446694250200934	4
2R	23847161	23851480	FBgn0021895	ytr	2R	23850090	23850094	2R_23850090_23850094	516.699842105618	-1.35751650121338	0.467159210122227	-2.90589690152571	0.00366202087147907	0.0442734953238527	4
2R	23849246	23850301	FBgn0034915	eIF6	2R	23850090	23850094	2R_23850090_23850094	516.699842105618	-1.35751650121338	0.467159210122227	-2.90589690152571	0.00366202087147907	0.0442734953238527	4
2R	23862962	23865398	FBgn0025335	CG4585	2R	23865045	23865049	2R_23865045_23865049	686.503931968427	-1.10961858617054	0.33100526147959	-3.35226872591255	0.000801521777686738	0.0160099025387429	4
2R	23865414	23866654	FBgn0034919	CG5569	2R	23865681	23865685	2R_23865681_23865685	355.974521323842	-1.09374376239697	0.363075647409436	-3.01244043824171	0.00259156287320431	0.0352536659017969	4
2R	23878197	23880860	FBgn0020372	TM4SF	2R	23878598	23878602	2R_23878598_23878602	394.527629846038	-1.25199507465095	0.407212088543861	-3.07455281872384	0.00210818388058257	0.0307737777637865	4
2R	23903750	23905269	FBgn0034928	CG13562	2R	23904502	23904506	2R_23904502_23904506	159.758731122233	-1.19030026569387	0.372612475191629	-3.1944723940918	0.0014008668226103	0.0234110736545379	4
2R	23907654	23925066	FBgn0261794	kcc	2R	23923843	23923847	2R_23923843_23923847	172.092092651587	-1.36942313408747	0.434449033179113	-3.15209156771882	0.00162105429365777	0.0258079425857678	4
2R	23925077	23935884	FBgn0263006	Ca-P60A	2R	23932697	23932701	2R_23932697_23932701	1239.77166081355	-1.56423897162642	0.42353488201072	-3.69329431427287	0.000221367570410234	0.00637577085823858	4
2R	23925077	23935884	FBgn0263006	Ca-P60A	2R	23933141	23933145	2R_23933141_23933145	1314.02722877225	-1.46747018229039	0.433989273391414	-3.38135127355298	0.000721302681944316	0.0149034285383886	4
2R	23940410	23942114	FBgn0023477	Taldo	2R	23940746	23940750	2R_23940746_23940750	605.303056745172	-1.38289036041007	0.391842577971165	-3.52919881134467	0.000416819865672214	0.0101043683284795	4
2R	23961477	23962577	FBgn0034942	CG13566	2R	23962077	23962081	2R_23962077_23962081	97.4855480826611	-1.54819390996314	0.398259913871201	-3.88739578360836	0.000101325468004094	0.00356730407087013	4
2R	23962956	23964641	FBgn0034943	Fmo-1	2R	23964541	23964545	2R_23964541_23964545	177.515390104902	-1.29551639576678	0.414716991813747	-3.12385656083415	0.00178497449615599	0.0275007840331115	4
2R	23972431	23975408	FBgn0002791	mr	2R	23972647	23972651	2R_23972647_23972651	515.077667443439	-1.18377347586827	0.40755362164727	-2.90458337993326	0.00367742238973244	0.0443892946739804	4
2R	23985175	23988455	FBgn0019948	Phm	2R	23988242	23988246	2R_23988242_23988246	349.32013222292	-1.31461936194352	0.307670548990741	-4.27281508176814	1.93020524062966e-05	0.00101323371571899	4
2R	23988738	23992049	FBgn0034950	Pask	2R	23988836	23988840	2R_23988836_23988840	106.702510121196	-1.10663292720421	0.363393624764722	-3.04527336691912	0.00232468907167854	0.032835696957335	4
2R	23988738	23992049	FBgn0034950	Pask	2R	23989101	23989105	2R_23989101_23989105	43.1456414840645	-1.90265257170172	0.651757069471531	-2.91926648873093	0.00350856146054558	0.0430786718912359	4
2R	23988738	23992049	FBgn0034950	Pask	2R	23991904	23991908	2R_23991904_23991908	426.669547911851	-1.47256337052457	0.405569024672533	-3.63085758759203	0.000282481030667722	0.00760342133710768	4
2R	24019898	24022298	FBgn0034958	CG3907	2R	24021735	24021739	2R_24021735_24021739	402.664976125018	-1.33777618541234	0.347902468323133	-3.84526212722873	0.00012042363637018	0.00405500877922244	4
2R	24022343	24023981	FBgn0034959	CG11388	2R	24022695	24022699	2R_24022695_24022699	87.9810014666514	-1.48703795414506	0.46879656572345	-3.1720325251322	0.00151376052250228	0.0246580478357437	4
2R	24024098	24025777	FBgn0266889	CR45350	2R	24025663	24025667	2R_24025663_24025667	235.968910726958	-1.10237299059168	0.328340018020781	-3.35741283452664	0.000786755456321122	0.0158156421183192	4
2R	24024098	24025777	FBtr0345790	CR45350-RA	2R	24025663	24025667	2R_24025663_24025667	235.968910726958	-1.10237299059168	0.328340018020781	-3.35741283452664	0.000786755456321122	0.0158156421183192	4
2R	24024207	24025877	FBgn0022708	Adk2	2R	24025663	24025667	2R_24025663_24025667	235.968910726958	-1.10237299059168	0.328340018020781	-3.35741283452664	0.000786755456321122	0.0158156421183192	4
2R	24026172	24027518	FBgn0011695	EbpIII	2R	24027109	24027113	2R_24027109_24027113	125.886184723397	-1.41095175288308	0.451598241611985	-3.12435174204105	0.00178197297523921	0.027469972704063	4
2R	24026172	24027518	FBgn0011695	EbpIII	2R	24027329	24027333	2R_24027329_24027333	37.3304562181248	-1.74809825146759	0.593755644012135	-2.94413749005451	0.00323856093603245	0.0408946746862703	4
2R	24027717	24028789	FBgn0061198	HSPC300	2R	24028074	24028078	2R_24028074_24028078	500.405939425425	-1.20353520155514	0.409035862970114	-2.94237085427171	0.00325709609498069	0.0410195814641047	4
2R	24063051	24065405	FBgn0025806	Rap2l	2R	24064405	24064409	2R_24064405_24064409	260.32972967671	-0.903413933642903	0.288392698963393	-3.13258254071673	0.00173275699080626	0.0269711851753902	4
2R	24107087	24114292	FBgn0034976	CG4049	2R	24109764	24109768	2R_24109764_24109768	14.501605943634	2.9385289748604	0.996285576546411	2.94948460967056	0.00318304426111146	0.0403933750273666	4
2R	24186703	24195290	FBgn0266083	ocm	2R	24195013	24195017	2R_24195013_24195017	514.238715680934	-1.08574514827479	0.274205816658964	-3.95959925833796	7.50756365075445e-05	0.00284713450508036	4
2R	24195498	24197027	FBgn0034988	cN-IIIB	2R	24195730	24195734	2R_24195730_24195734	388.117710844063	-1.02632229452915	0.254220253637887	-4.03713818959149	5.41072000670981e-05	0.00221610947080878	4
2R	24212491	24229795	FBgn0050419	CG30419	2R	24226888	24226892	2R_24226888_24226892	653.087612441424	-1.33934539712585	0.426291140224989	-3.1418560480027	0.00167880552747616	0.0264076219521527	4
2R	24243255	24255094	FBgn0050418	nord	2R	24250421	24250425	2R_24250421_24250425	20.8010255288926	6.64378823820311	1.41836533653262	4.68411633242866	2.8117029258239e-06	0.000219414552425808	4
2R	24249055	24251303	FBgn0034994	Ir60a	2R	24250421	24250425	2R_24250421_24250425	20.8010255288926	6.64378823820311	1.41836533653262	4.68411633242866	2.8117029258239e-06	0.000219414552425808	4
2R	24342861	24376473	FBgn0004101	bs	2R	24366198	24366202	2R_24366198_24366202	127.040074988705	-1.15291600234102	0.38391203121515	-3.00307338296181	0.00267267977147233	0.0360201953840053	4
2R	24351477	24369689	FBgn0266046	CR44811	2R	24366198	24366202	2R_24366198_24366202	127.040074988705	-1.15291600234102	0.38391203121515	-3.00307338296181	0.00267267977147233	0.0360201953840053	4
2R	24351477	24369689	FBtr0343311	CR44811-RA	2R	24366198	24366202	2R_24366198_24366202	127.040074988705	-1.15291600234102	0.38391203121515	-3.00307338296181	0.00267267977147233	0.0360201953840053	4
2R	24531594	24533391	FBgn0035020	CG13585	2R	24532575	24532579	2R_24532575_24532579	293.767425555941	-1.10355416575421	0.357525070218336	-3.08664834351415	0.00202426914403854	0.0299704552916809	4
2R	24531594	24533391	FBgn0035020	CG13585	2R	24532924	24532928	2R_24532924_24532928	287.360699080968	-1.14030709945462	0.365821471175764	-3.11711364505104	0.00182631154979187	0.0279478118845259	4
2R	24533374	24556300	FBgn0035021	CG4622	2R	24533717	24533721	2R_24533717_24533721	518.900350259823	-1.28763895780903	0.366641348796122	-3.51198511034566	0.000444772916876118	0.0105580081711131	4
2R	24533374	24556300	FBgn0035021	CG4622	2R	24534103	24534107	2R_24534103_24534107	578.395992758279	-1.41437442504187	0.387836213319569	-3.64683435034586	0.000265490953786041	0.00727019585444545	4
2R	24561607	24565058	FBgn0035024	CG11414	2R	24562048	24562052	2R_24562048_24562052	162.711460062854	-1.21617053742773	0.391709966357591	-3.10477302565615	0.00190425090167869	0.0287591174057396	4
2R	24615423	24638588	FBgn0035041	CG13594	2R	24635308	24635312	2R_24635308_24635312	11.0193653870244	3.16079938321237	0.955917902599649	3.30655945935993	0.00094449303026476	0.017903957986264	4
2R	24664398	24665439	FBgn0035046	ND-19	2R	24665147	24665151	2R_24665147_24665151	288.924042293867	-1.17452007164502	0.287394906832493	-4.0867810936176	4.37399462553663e-05	0.00189499294576764	4
2R	24668411	24669330	FBgn0261373	CG33228	2R	24669274	24669278	2R_24669274_24669278	131.544657033116	-1.28005434721472	0.410245505374559	-3.12021540868806	0.00180718831506316	0.0277428335589252	4
2R	24671294	24688184	FBgn0035049	Mmp1	2R	24680852	24680856	2R_24680852_24680856	148.312330643616	-1.31096016239705	0.407850184013683	-3.21431793776772	0.00130754804918729	0.0223337211010264	4
2R	24671294	24688184	FBgn0035049	Mmp1	2R	24687178	24687182	2R_24687178_24687182	167.336740935703	-0.905874637473314	0.284505904183301	-3.18402755146227	0.00145241187602866	0.0239683068975408	4
2R	24814822	24835667	FBgn0000157	Dll	2R	24823685	24823689	2R_24823685_24823689	254.617665744492	-1.73760380379925	0.366365791873912	-4.74281126224049	2.10772623170103e-06	0.000175083555592131	4
2R	24814822	24835667	FBgn0000157	Dll	2R	24824075	24824079	2R_24824075_24824079	549.723806004754	-1.46260293622964	0.376892537983425	-3.88068955691016	0.000104160726297956	0.00364484696804455	4
2R	24814822	24835667	FBgn0000157	Dll	2R	24825267	24825271	2R_24825267_24825271	182.204498415821	-1.29379570395713	0.314450392241694	-4.11446681536555	3.88075379839003e-05	0.0017367706931872	4
2R	24814822	24835667	FBgn0000157	Dll	2R	24825402	24825406	2R_24825402_24825406	689.950029782344	-1.4213309253365	0.413330787833802	-3.43872502889383	0.000584460559008561	0.0128388041025649	4
2R	24814822	24835667	FBgn0000157	Dll	2R	24825655	24825659	2R_24825655_24825659	693.640914821676	-1.41604207433277	0.40668067282834	-3.48195075139575	0.000497775231524688	0.0114590974242191	4
2R	24814822	24835667	FBgn0000157	Dll	2R	24825886	24825890	2R_24825886_24825890	759.356357349239	-1.46754332422137	0.39232778590828	-3.74060511881372	0.000183577747484416	0.00555767806447498	4
2R	24814822	24835667	FBgn0000157	Dll	2R	24826383	24826387	2R_24826383_24826387	751.893177112152	-1.54444147534065	0.39654234501362	-3.89477062099788	9.82916994909053e-05	0.00349749013152356	4
2R	24814822	24835667	FBgn0000157	Dll	2R	24826844	24826848	2R_24826844_24826848	389.25033398872	-1.46784723234595	0.3452679243784	-4.2513281098688	2.12506574520758e-05	0.00109135031043808	4
2R	24814822	24835667	FBgn0000157	Dll	2R	24827271	24827275	2R_24827271_24827275	434.029316011363	-1.44933142265437	0.396044167953544	-3.65951966959496	0.000252688447851145	0.00702268629281497	4
2R	24814822	24835667	FBgn0000157	Dll	2R	24827357	24827361	2R_24827357_24827361	424.633384461666	-1.19459027337941	0.384814728510476	-3.10432575697761	0.00190713223960034	0.0287958367865218	4
2R	24814822	24835667	FBgn0000157	Dll	2R	24827780	24827784	2R_24827780_24827784	784.103141745701	-1.23334874259297	0.374643397814175	-3.29206052952978	0.000994562034259735	0.0185562327879101	4
2R	24814822	24835667	FBgn0000157	Dll	2R	24828168	24828172	2R_24828168_24828172	426.324478761882	-1.38469181899936	0.397478185600099	-3.48369261298905	0.00049454712315718	0.0114066702733823	4
2R	24814822	24835667	FBgn0000157	Dll	2R	24829934	24829938	2R_24829934_24829938	102.610337271779	-1.26699037899183	0.439812798543675	-2.88074922600509	0.00396731157231584	0.0466038939680516	4
2R	24814822	24835667	FBgn0000157	Dll	2R	24830704	24830708	2R_24830704_24830708	195.006157901224	-1.68701264604628	0.501838207350308	-3.36166641227589	0.000774736574568152	0.0156470705400603	4
2R	24814822	24835667	FBgn0000157	Dll	2R	24832328	24832332	2R_24832328_24832332	326.535148047793	-1.26089054778767	0.439673454205045	-2.86778866390156	0.00413351538563491	0.0478853370208617	4
2R	24940625	24942413	FBgn0035083	Tina-1	2R	24940767	24940771	2R_24940767_24940771	478.244075415324	-0.921426812261534	0.308452310355786	-2.98725858528571	0.00281491516960421	0.0373033584283965	4
2R	24940625	24942413	FBgn0035083	Tina-1	2R	24941579	24941583	2R_24941579_24941583	190.622706858797	-1.70627950049472	0.514285975560265	-3.31776400986997	0.000907411152028225	0.0174077807666743	4
2R	24969678	24970855	FBgn0035088	CG3776	2R	24969688	24969692	2R_24969688_24969692	428.594116596948	-1.23092752962104	0.331739820723568	-3.71052087426895	0.000206833240039996	0.00605083362652209	4
2R	24990570	25011965	FBgn0265434	zip	2R	25009361	25009365	2R_25009361_25009365	206.431404043627	1.35718605153911	0.271501810040138	4.99881032593657	5.76851108056514e-07	6.11809560013817e-05	4
2R	25012062	25031737	FBgn0004055	uzip	2R	25017878	25017882	2R_25017878_25017882	82.6488675718611	-1.34805756887564	0.447062779470988	-3.01536524796541	0.00256669961696331	0.0350321193578975	4
2R	25012062	25031737	FBgn0004055	uzip	2R	25026265	25026269	2R_25026265_25026269	285.071304764314	-1.07507268922879	0.335748750693532	-3.20201545652245	0.00136469675338757	0.0230048710090498	4
2R	25183628	25255318	FBgn0035094	CG9380	2R	25253898	25253902	2R_25253898_25253902	24.7915477529608	-4.46568390043156	1.38006199347015	-3.23585746260763	0.00121277927890291	0.0212041367871569	4
2R	25251927	25254535	FBgn0050428	CG30428	2R	25253898	25253902	2R_25253898_25253902	24.7915477529608	-4.46568390043156	1.38006199347015	-3.23585746260763	0.00121277927890291	0.0212041367871569	4
3L	129450	145895	FBgn0020386	Pdk1	3L	140249	140253	3L_140249_140253	379.420496108662	-0.901616727328178	0.252600965711408	-3.56933206802645	0.000357892546517298	0.00904899807837301	4
3L	129450	145895	FBgn0020386	Pdk1	3L	140610	140614	3L_140610_140614	820.882841423674	-1.14806726545422	0.333007210329522	-3.44757479670836	0.000565643762323812	0.0125489503535814	4
3L	129450	145895	FBgn0020386	Pdk1	3L	140964	140968	3L_140964_140968	647.991302466262	-1.08944522116715	0.302135331754523	-3.60581867350853	0.000311170368429733	0.00815607106186337	4
3L	129450	145895	FBgn0020386	Pdk1	3L	143169	143173	3L_143169_143173	144.475800412472	-1.0790618930032	0.375425182693873	-2.8742395096151	0.00405001704309951	0.0472573378158747	4
3L	211636	212687	FBgn0035110	thoc7	3L	211889	211893	3L_211889_211893	245.373493477895	-1.24896550103642	0.414580369781559	-3.01260163787904	0.00259018683193123	0.0352449373361927	4
3L	211636	212687	FBgn0035110	thoc7	3L	212294	212298	3L_212294_212298	254.313668779525	-1.24954707154863	0.437442329300046	-2.8564841302579	0.00428361417827629	0.0490118685295936	4
3L	224106	230964	FBgn0262109	CR42862	3L	228413	228417	3L_228413_228417	356.224050499086	-1.3982261798591	0.439613166675787	-3.180583034926	0.00146979011006428	0.024165308122553	4
3L	224106	230964	FBgn0262109	CR42862	3L	228875	228879	3L_228875_228879	354.273202788061	-1.37751412279937	0.446600720619421	-3.08444223038602	0.00203934211288288	0.030114537071508	4
3L	224106	230964	FBgn0262109	CR42862	3L	230543	230547	3L_230543_230547	286.921300370884	-1.21297988227136	0.413357283271619	-2.93445871491832	0.00334130000213935	0.0417106268767518	4
3L	224106	230964	FBgn0262109	CR42862	3L	230562	230566	3L_230562_230566	8.06325838322036	-4.18820938883717	1.35830083536036	-3.08341810577334	0.00204637424444134	0.0301836663335506	4
3L	224106	230964	FBtr0309035	CR42862-RB	3L	228413	228417	3L_228413_228417	356.224050499086	-1.3982261798591	0.439613166675787	-3.180583034926	0.00146979011006428	0.024165308122553	4
3L	224106	230964	FBtr0309035	CR42862-RB	3L	228875	228879	3L_228875_228879	354.273202788061	-1.37751412279937	0.446600720619421	-3.08444223038602	0.00203934211288288	0.030114537071508	4
3L	224106	230964	FBtr0309035	CR42862-RB	3L	230543	230547	3L_230543_230547	286.921300370884	-1.21297988227136	0.413357283271619	-2.93445871491832	0.00334130000213935	0.0417106268767518	4
3L	224106	230964	FBtr0309035	CR42862-RB	3L	230562	230566	3L_230562_230566	8.06325838322036	-4.18820938883717	1.35830083536036	-3.08341810577334	0.00204637424444134	0.0301836663335506	4
3L	224106	230964	FBtr0309036	CR42862-RC	3L	228413	228417	3L_228413_228417	356.224050499086	-1.3982261798591	0.439613166675787	-3.180583034926	0.00146979011006428	0.024165308122553	4
3L	224106	230964	FBtr0309036	CR42862-RC	3L	228875	228879	3L_228875_228879	354.273202788061	-1.37751412279937	0.446600720619421	-3.08444223038602	0.00203934211288288	0.030114537071508	4
3L	224106	230964	FBtr0309036	CR42862-RC	3L	230543	230547	3L_230543_230547	286.921300370884	-1.21297988227136	0.413357283271619	-2.93445871491832	0.00334130000213935	0.0417106268767518	4
3L	224106	230964	FBtr0309036	CR42862-RC	3L	230562	230566	3L_230562_230566	8.06325838322036	-4.18820938883717	1.35830083536036	-3.08341810577334	0.00204637424444134	0.0301836663335506	4
3L	224106	230964	FBtr0309037	CR42862-RD	3L	228413	228417	3L_228413_228417	356.224050499086	-1.3982261798591	0.439613166675787	-3.180583034926	0.00146979011006428	0.024165308122553	4
3L	224106	230964	FBtr0309037	CR42862-RD	3L	228875	228879	3L_228875_228879	354.273202788061	-1.37751412279937	0.446600720619421	-3.08444223038602	0.00203934211288288	0.030114537071508	4
3L	224106	230964	FBtr0309037	CR42862-RD	3L	230543	230547	3L_230543_230547	286.921300370884	-1.21297988227136	0.413357283271619	-2.93445871491832	0.00334130000213935	0.0417106268767518	4
3L	224106	230964	FBtr0309037	CR42862-RD	3L	230562	230566	3L_230562_230566	8.06325838322036	-4.18820938883717	1.35830083536036	-3.08341810577334	0.00204637424444134	0.0301836663335506	4
3L	224106	230959	FBtr0304059	CR42862-RA	3L	228413	228417	3L_228413_228417	356.224050499086	-1.3982261798591	0.439613166675787	-3.180583034926	0.00146979011006428	0.024165308122553	4
3L	224106	230959	FBtr0304059	CR42862-RA	3L	228875	228879	3L_228875_228879	354.273202788061	-1.37751412279937	0.446600720619421	-3.08444223038602	0.00203934211288288	0.030114537071508	4
3L	224106	230959	FBtr0304059	CR42862-RA	3L	230543	230547	3L_230543_230547	286.921300370884	-1.21297988227136	0.413357283271619	-2.93445871491832	0.00334130000213935	0.0417106268767518	4
3L	224106	230959	FBtr0304059	CR42862-RA	3L	230562	230566	3L_230562_230566	8.06325838322036	-4.18820938883717	1.35830083536036	-3.08341810577334	0.00204637424444134	0.0301836663335506	4
3L	224106	230959	FBtr0309038	CR42862-RE	3L	228413	228417	3L_228413_228417	356.224050499086	-1.3982261798591	0.439613166675787	-3.180583034926	0.00146979011006428	0.024165308122553	4
3L	224106	230959	FBtr0309038	CR42862-RE	3L	228875	228879	3L_228875_228879	354.273202788061	-1.37751412279937	0.446600720619421	-3.08444223038602	0.00203934211288288	0.030114537071508	4
3L	224106	230959	FBtr0309038	CR42862-RE	3L	230543	230547	3L_230543_230547	286.921300370884	-1.21297988227136	0.413357283271619	-2.93445871491832	0.00334130000213935	0.0417106268767518	4
3L	224106	230959	FBtr0309038	CR42862-RE	3L	230562	230566	3L_230562_230566	8.06325838322036	-4.18820938883717	1.35830083536036	-3.08341810577334	0.00204637424444134	0.0301836663335506	4
3L	305393	319884	FBgn0004373	fwd	3L	313326	313330	3L_313326_313330	357.874990445652	-1.1345270954984	0.364991481865284	-3.10836595336531	0.00188124964228101	0.0285126806078513	4
3L	305393	319884	FBgn0004373	fwd	3L	313765	313769	3L_313765_313769	278.10205922345	-1.34149944259096	0.470720806049123	-2.84988346669972	0.00437352498821823	0.0496470473930144	4
3L	542122	542931	FBgn0035141	Cypl	3L	542833	542837	3L_542833_542837	175.006707394915	-1.07412827234335	0.36927240116121	-2.90876943136193	0.00362854360701255	0.0440197097885865	4
3L	543060	581099	FBgn0035142	hipk	3L	553785	553789	3L_553785_553789	114.409505004827	-1.39675139737401	0.484127981977406	-2.88508710376339	0.00391305379630789	0.0462040241249495	4
3L	543060	581099	FBgn0035142	hipk	3L	559150	559154	3L_559150_559154	230.395451816108	-1.12960067001727	0.345399074807856	-3.27042181756178	0.00107387222023334	0.0195755556211162	4
3L	628435	643900	FBgn0263039	CR43334	3L	631932	631936	3L_631932_631936	16.6572205247214	-2.8018470782958	0.947983018490691	-2.9555878361162	0.00312073822011338	0.0398248351643253	4
3L	628435	643900	FBgn0263039	CR43334	3L	632111	632115	3L_632111_632115	160.800050387284	-1.22844653764659	0.422941557810372	-2.90453022400171	0.00367804690046675	0.0443929040128965	4
3L	628435	643900	FBgn0263039	CR43334	3L	632879	632883	3L_632879_632883	499.939802730601	-1.13529744083798	0.365408562763496	-3.10692620953381	0.0018904358003493	0.0286112480414108	4
3L	628435	643900	FBgn0263039	CR43334	3L	633343	633347	3L_633343_633347	698.708247632622	-1.11620956412586	0.363064522051069	-3.07441101052792	0.00210918634816642	0.030779049340263	4
3L	628435	643900	FBtr0306918	CR43334-RA	3L	631932	631936	3L_631932_631936	16.6572205247214	-2.8018470782958	0.947983018490691	-2.9555878361162	0.00312073822011338	0.0398248351643253	4
3L	628435	643900	FBtr0306918	CR43334-RA	3L	632111	632115	3L_632111_632115	160.800050387284	-1.22844653764659	0.422941557810372	-2.90453022400171	0.00367804690046675	0.0443929040128965	4
3L	628435	643900	FBtr0306918	CR43334-RA	3L	632879	632883	3L_632879_632883	499.939802730601	-1.13529744083798	0.365408562763496	-3.10692620953381	0.0018904358003493	0.0286112480414108	4
3L	628435	643900	FBtr0306918	CR43334-RA	3L	633343	633347	3L_633343_633347	698.708247632622	-1.11620956412586	0.363064522051069	-3.07441101052792	0.00210918634816642	0.030779049340263	4
3L	628470	642303	FBtr0333725	CR43334-RC	3L	631932	631936	3L_631932_631936	16.6572205247214	-2.8018470782958	0.947983018490691	-2.9555878361162	0.00312073822011338	0.0398248351643253	4
3L	628470	642303	FBtr0333725	CR43334-RC	3L	632111	632115	3L_632111_632115	160.800050387284	-1.22844653764659	0.422941557810372	-2.90453022400171	0.00367804690046675	0.0443929040128965	4
3L	628470	642303	FBtr0333725	CR43334-RC	3L	632879	632883	3L_632879_632883	499.939802730601	-1.13529744083798	0.365408562763496	-3.10692620953381	0.0018904358003493	0.0286112480414108	4
3L	628470	642303	FBtr0333725	CR43334-RC	3L	633343	633347	3L_633343_633347	698.708247632622	-1.11620956412586	0.363064522051069	-3.07441101052792	0.00210918634816642	0.030779049340263	4
3L	654363	657971	FBgn0035150	Rev1	3L	654592	654596	3L_654592_654596	557.312481175577	-1.37816965168598	0.444648160359766	-3.09946104482001	0.0019387307076671	0.0291126560716634	4
3L	737680	755489	FBgn0035160	hng3	3L	751783	751787	3L_751783_751787	350.319021896211	-0.941698702906403	0.328068155160269	-2.87043618252543	0.00409905929346016	0.0476154128952108	4
3L	737680	755489	FBgn0035160	hng3	3L	754924	754928	3L_754924_754928	198.141489030162	-1.17056606024831	0.393614994595725	-2.97388584357814	0.00294054449898057	0.0383224236582453	4
3L	749400	753492	FBgn0000575	emc	3L	751783	751787	3L_751783_751787	350.319021896211	-0.941698702906403	0.328068155160269	-2.87043618252543	0.00409905929346016	0.0476154128952108	4
3L	836667	837821	FBgn0035164	CG13901	3L	837663	837667	3L_837663_837667	395.976427374861	-1.27711443300258	0.414146699728278	-3.08372476187907	0.00204426626636612	0.0301595258905654	4
3L	851346	852673	FBgn0035169	CG13890	3L	852113	852117	3L_852113_852117	248.872772291269	-0.815837853200484	0.278687832082237	-2.92742545343616	0.00341780984187333	0.042354498582053	4
3L	852720	857248	FBgn0035170	dpr20	3L	853547	853551	3L_853547_853551	202.531069160764	-1.30123107667759	0.401950261199351	-3.23729377061465	0.0012066912168267	0.0211424963839352	4
3L	852720	857248	FBgn0035170	dpr20	3L	856895	856899	3L_856895_856899	232.022120018021	-1.30816579324672	0.459385316197573	-2.84764389962368	0.0044044177135391	0.0498562217141569	4
3L	871899	895313	FBgn0052479	Usp10	3L	886220	886224	3L_886220_886224	1127.78744452532	-1.23459450079383	0.423099666682993	-2.91797559301517	0.00352311925263382	0.0431935082977792	4
3L	871899	895313	FBgn0052479	Usp10	3L	886594	886598	3L_886594_886598	981.979346283154	-1.42643388105174	0.371112837389544	-3.84366623123431	0.000121209830373436	0.00407290914177457	4
3L	871899	895313	FBgn0052479	Usp10	3L	887168	887172	3L_887168_887172	184.142332635226	-1.34274904626367	0.361576035419635	-3.71360077751092	0.000204331042476201	0.00599957569487824	4
3L	871899	895313	FBgn0052479	Usp10	3L	888116	888120	3L_888116_888120	76.3622736183517	1.11923265081409	0.336577480417716	3.32533433141469	0.000883125663804594	0.0171044083924971	4
3L	995982	1034875	FBgn0024277	trio	3L	1024231	1024235	3L_1024231_1024235	113.460855520608	-1.38917623861604	0.468541988415621	-2.96489167025041	0.00302789532037503	0.0390922077313252	4
3L	1140429	1177276	FBgn0025525	bab2	3L	1152510	1152514	3L_1152510_1152514	523.475757615574	-1.47882166263643	0.417650304234746	-3.5408130860722	0.000398896056823093	0.00979729748365818	4
3L	1140429	1177276	FBgn0025525	bab2	3L	1152906	1152910	3L_1152906_1152910	1057.50562414236	-1.21932120416308	0.41002586010091	-2.9737665908755	0.00294168747140624	0.0383271889641906	4
3L	1313696	1318330	FBgn0035207	CG9153	3L	1314156	1314160	3L_1314156_1314160	8.73443203110081	-4.92557111746218	1.6226074582327	-3.03559008833042	0.00240065493946846	0.0335188979616569	4
3L	1329949	1331631	FBgn0011361	ND-ACP	3L	1330435	1330439	3L_1330435_1330439	208.855081460243	-1.39054008251077	0.448029292401043	-3.10368117910036	0.00191129170135795	0.028838226567475	4
3L	1329949	1331631	FBgn0011361	ND-ACP	3L	1330705	1330709	3L_1330705_1330709	431.453551694362	-1.27071238329531	0.360291337366581	-3.52690240232564	0.000420451716928286	0.0101692951552232	4
3L	1329949	1331631	FBgn0011361	ND-ACP	3L	1331112	1331116	3L_1331112_1331116	244.96709239866	-1.33150315964699	0.379531458853836	-3.50828140483547	0.000451011708176056	0.0106573444863182	4
3L	1342493	1475257	FBgn0267487	Ptp61F	3L	1374699	1374703	3L_1374699_1374703	218.018195839419	1.3878646874211	0.310182109125848	4.47435440855167	7.66425277512644e-06	0.000490539207202294	4
3L	1342493	1475257	FBgn0267487	Ptp61F	3L	1375178	1375182	3L_1375178_1375182	109.92370335707	1.01143600469939	0.35334753021958	2.8624397178349	0.00420393222298843	0.0484218436784526	4
3L	1342493	1475257	FBgn0267487	Ptp61F	3L	1377722	1377726	3L_1377722_1377726	137.559882198319	1.50855584669213	0.352962859169442	4.27397899666249	1.92015131476907e-05	0.00101016587488327	4
3L	1342493	1475257	FBgn0267487	Ptp61F	3L	1383842	1383846	3L_1383842_1383846	173.719791162126	0.970109586793762	0.333310145095773	2.9105312306501	0.00360814905152788	0.0438665462490663	4
3L	1342493	1475257	FBgn0267487	Ptp61F	3L	1385550	1385554	3L_1385550_1385554	49.563205967096	1.29617819718268	0.438211224557855	2.95788451902502	0.00309758145228839	0.0396344454660793	4
3L	1342493	1475257	FBgn0267487	Ptp61F	3L	1386395	1386399	3L_1386395_1386399	140.364750956297	2.72234632560748	0.410155708389177	6.63734837752001	3.19376204124543e-11	1.9402003332147e-08	4
3L	1370628	1387437	FBgn0003295	ru	3L	1374699	1374703	3L_1374699_1374703	218.018195839419	1.3878646874211	0.310182109125848	4.47435440855167	7.66425277512644e-06	0.000490539207202294	4
3L	1370628	1387437	FBgn0003295	ru	3L	1375178	1375182	3L_1375178_1375182	109.92370335707	1.01143600469939	0.35334753021958	2.8624397178349	0.00420393222298843	0.0484218436784526	4
3L	1370628	1387437	FBgn0003295	ru	3L	1377722	1377726	3L_1377722_1377726	137.559882198319	1.50855584669213	0.352962859169442	4.27397899666249	1.92015131476907e-05	0.00101016587488327	4
3L	1370628	1387437	FBgn0003295	ru	3L	1383842	1383846	3L_1383842_1383846	173.719791162126	0.970109586793762	0.333310145095773	2.9105312306501	0.00360814905152788	0.0438665462490663	4
3L	1370628	1387437	FBgn0003295	ru	3L	1385550	1385554	3L_1385550_1385554	49.563205967096	1.29617819718268	0.438211224557855	2.95788451902502	0.00309758145228839	0.0396344454660793	4
3L	1370628	1387437	FBgn0003295	ru	3L	1386395	1386399	3L_1386395_1386399	140.364750956297	2.72234632560748	0.410155708389177	6.63734837752001	3.19376204124543e-11	1.9402003332147e-08	4
3L	1475438	1489547	FBgn0020248	stet	3L	1488658	1488662	3L_1488658_1488662	358.59810859496	-1.31241063121951	0.375625718154143	-3.49393177248035	0.000475962639786146	0.011086010703614	4
3L	1490951	1496643	FBgn0043458	CG12084	3L	1491210	1491214	3L_1491210_1491214	278.131646326637	-1.23629528336073	0.379276423353735	-3.25961543411754	0.00111563371077741	0.0201190312657801	4
3L	1496853	1502590	FBgn0028577	pUf68	3L	1501282	1501286	3L_1501282_1501286	128.251407626612	-1.12761685303502	0.373887337188073	-3.0159268337772	0.00256195071787506	0.0349772503633992	4
3L	1502843	1523380	FBgn0261243	Psa	3L	1514460	1514464	3L_1514460_1514464	88.3411863139224	1.75455254473433	0.49875300019425	3.5178786775237	0.000435011196067325	0.0104125516580858	4
3L	1502843	1523380	FBgn0261243	Psa	3L	1514728	1514732	3L_1514728_1514732	96.1892154957159	1.7537965160843	0.51919877182589	3.37789034037319	0.000730442029377763	0.015037236025482	4
3L	1502843	1523380	FBgn0261243	Psa	3L	1517275	1517279	3L_1517275_1517279	609.522460968657	-1.17701002539826	0.393555926348437	-2.99070588599443	0.00278333428645166	0.0370475894286794	4
3L	1503226	1517271	FBgn0011204	cue	3L	1514460	1514464	3L_1514460_1514464	88.3411863139224	1.75455254473433	0.49875300019425	3.5178786775237	0.000435011196067325	0.0104125516580858	4
3L	1503226	1517271	FBgn0011204	cue	3L	1514728	1514732	3L_1514728_1514732	96.1892154957159	1.7537965160843	0.51919877182589	3.37789034037319	0.000730442029377763	0.015037236025482	4
3L	1534929	1536835	FBgn0035228	CG12091	3L	1535765	1535769	3L_1535765_1535769	247.103656121712	-1.44570226549831	0.507399914361601	-2.84923632144727	0.00438243150959529	0.0496941322716803	4
3L	1546092	1553504	FBgn0041342	Cct1	3L	1546926	1546930	3L_1546926_1546930	267.544447630724	-1.27411059942832	0.339392839364517	-3.75408804090851	0.000173973711980605	0.00534304589189827	4
3L	1546092	1553504	FBgn0041342	Cct1	3L	1547329	1547333	3L_1547329_1547333	283.723587987207	-1.2102062332537	0.336611900603513	-3.59525682569129	0.000324071715581743	0.00840926239098561	4
3L	1553493	1555315	FBgn0035231	Cct2	3L	1553704	1553708	3L_1553704_1553708	568.880530361556	-1.09709577545019	0.376979962515562	-2.9102230477433	0.00361170903033109	0.0438987065242262	4
3L	1555363	1558484	FBgn0035232	CG12099	3L	1557642	1557646	3L_1557642_1557646	334.783136617737	-0.993270483740652	0.324801379075896	-3.05808579559188	0.002227557900968	0.0319125954846799	4
3L	1559813	1568608	FBgn0035235	CG7879	3L	1568185	1568189	3L_1568185_1568189	361.661682821646	-0.936140686115017	0.307658769557688	-3.04278889062996	0.00234396708391991	0.0329898079331852	4
3L	1559813	1568608	FBgn0035235	CG7879	3L	1568525	1568529	3L_1568525_1568529	215.370787969687	-0.824695520347608	0.289137073943503	-2.85226487596244	0.00434089126901435	0.0494110024323401	4
3L	1569181	1576330	FBgn0035236	CG12004	3L	1574111	1574115	3L_1574111_1574115	757.178185787964	-1.33778115149492	0.361177787349005	-3.70394082458406	0.000212275796711574	0.00617336349324711	4
3L	1576699	1600845	FBgn0035237	CG13917	3L	1582069	1582073	3L_1582069_1582073	419.079892847309	-1.03367494590777	0.355060654899291	-2.91126299589844	0.00359970883827167	0.0438194360161176	4
3L	1576699	1600845	FBgn0035237	CG13917	3L	1586789	1586793	3L_1586789_1586793	222.249119500269	-1.4049441302803	0.394125920868546	-3.56470877932663	0.000364260405526287	0.00917071551324273	4
3L	1637942	1639235	FBgn0035247	metl	3L	1638687	1638691	3L_1638687_1638691	321.565222366041	-1.48504973559308	0.348615900567168	-4.25984509936877	2.04568625028055e-05	0.00105965554177039	4
3L	1876551	1883041	FBgn0035287	CG13937	3L	1880035	1880039	3L_1880035_1880039	185.547405331163	-1.32268799227408	0.43935205576979	-3.01054239966306	0.00260781535918124	0.0353969954526383	4
3L	1950306	1964178	FBgn0265988	mv	3L	1963535	1963539	3L_1963535_1963539	415.661527462565	-1.38812513944552	0.381605231257408	-3.63759462854212	0.000275196098628729	0.00745513554520251	4
3L	1950306	1964178	FBgn0265988	mv	3L	1963978	1963982	3L_1963978_1963982	440.93746459228	-1.10558790827512	0.339842307055954	-3.2532380028043	0.001140978879189	0.0204092969119487	4
3L	1963143	1966805	FBgn0035298	SCOT	3L	1963535	1963539	3L_1963535_1963539	415.661527462565	-1.38812513944552	0.381605231257408	-3.63759462854212	0.000275196098628729	0.00745513554520251	4
3L	1963143	1966805	FBgn0035298	SCOT	3L	1963978	1963982	3L_1963978_1963982	440.93746459228	-1.10558790827512	0.339842307055954	-3.2532380028043	0.001140978879189	0.0204092969119487	4
3L	1963143	1964285	FBgn0267477	CR45827	3L	1963535	1963539	3L_1963535_1963539	415.661527462565	-1.38812513944552	0.381605231257408	-3.63759462854212	0.000275196098628729	0.00745513554520251	4
3L	1963143	1964285	FBgn0267477	CR45827	3L	1963978	1963982	3L_1963978_1963982	440.93746459228	-1.10558790827512	0.339842307055954	-3.2532380028043	0.001140978879189	0.0204092969119487	4
3L	1963143	1964285	FBtr0346849	CR45827-RA	3L	1963535	1963539	3L_1963535_1963539	415.661527462565	-1.38812513944552	0.381605231257408	-3.63759462854212	0.000275196098628729	0.00745513554520251	4
3L	1963143	1964285	FBtr0346849	CR45827-RA	3L	1963978	1963982	3L_1963978_1963982	440.93746459228	-1.10558790827512	0.339842307055954	-3.2532380028043	0.001140978879189	0.0204092969119487	4
3L	1963213	1963700	FBgn0267478	CR45828	3L	1963535	1963539	3L_1963535_1963539	415.661527462565	-1.38812513944552	0.381605231257408	-3.63759462854212	0.000275196098628729	0.00745513554520251	4
3L	1963213	1963700	FBtr0346850	CR45828-RA	3L	1963535	1963539	3L_1963535_1963539	415.661527462565	-1.38812513944552	0.381605231257408	-3.63759462854212	0.000275196098628729	0.00745513554520251	4
3L	1966725	1970079	FBgn0027547	CG1927	3L	1968186	1968190	3L_1968186_1968190	279.955151094773	-1.47261797011961	0.480735133673058	-3.06326263043864	0.00218937820759797	0.0316056333419203	4
3L	1970191	1971200	FBgn0035299	CG11815	3L	1971018	1971022	3L_1971018_1971022	745.72217640535	-1.8332335901048	0.610486407397767	-3.00290648225742	0.00267414591197559	0.0360323658718356	4
3L	2322693	2345799	FBgn0035331	MsR1	3L	2330724	2330728	3L_2330724_2330728	78.8612295209564	1.80568976454902	0.42707549941135	4.2280340760307	2.35742094609462e-05	0.0011853110047167	4
3L	2322693	2345799	FBgn0035331	MsR1	3L	2343463	2343467	3L_2343463_2343467	46.6242619494685	2.32340139505534	0.566864884580512	4.09868640350635	4.15501539915154e-05	0.0018260855108968	4
3L	2377655	2499226	FBgn0266696	CG45186	3L	2387577	2387581	3L_2387577_2387581	692.427577434499	-1.30887004494775	0.45950605940741	-2.84842825932633	0.00439357577519363	0.0497687111576177	4
3L	2377655	2499226	FBgn0266696	CG45186	3L	2387865	2387869	3L_2387865_2387869	973.062261184424	-1.38556135780754	0.455296359428303	-3.04320763633458	0.00234070765071295	0.0329681272789958	4
3L	2377655	2499226	FBgn0266696	CG45186	3L	2416419	2416423	3L_2416419_2416423	244.678161456982	-1.30812987001663	0.421452753065797	-3.10385887979335	0.00191014416758324	0.028828213992255	4
3L	2554847	2586540	FBgn0010909	msn	3L	2573422	2573426	3L_2573422_2573426	321.891757640156	-1.00368701341323	0.338320861192454	-2.96667196304598	0.00301041961055357	0.038950410609851	4
3L	2587456	2588883	FBgn0261602	RpL8	3L	2588679	2588683	3L_2588679_2588683	543.139406588964	-1.48999234665269	0.520772875076034	-2.86111742366602	0.00422150664219996	0.0485559262190824	4
3L	2717615	2766536	FBgn0052296	Mrtf	3L	2740025	2740029	3L_2740025_2740029	19.3079150132583	2.02399116085125	0.638574564657096	3.16954553606139	0.00152677532666971	0.0248090005658929	4
3L	2739750	2740228	FBgn0020509	Acp62F	3L	2740025	2740029	3L_2740025_2740029	19.3079150132583	2.02399116085125	0.638574564657096	3.16954553606139	0.00152677532666971	0.0248090005658929	4
3L	2768466	2772325	FBgn0035371	CG9977	3L	2771755	2771759	3L_2771755_2771759	710.173136696659	-1.23583463836715	0.343423054614198	-3.59857796895869	0.00031996192895117	0.00833077058711884	4
3L	2768466	2772325	FBgn0035371	CG9977	3L	2772141	2772145	3L_2772141_2772145	553.690687785347	-1.39657540849418	0.409735257650565	-3.40848238568042	0.000653253024524619	0.0138916626448837	4
3L	2786207	2879158	FBgn0263392	Tet	3L	2786723	2786727	3L_2786723_2786727	65.9725220356931	1.91631161485191	0.478464824223482	4.00512538818703	6.19845929211374e-05	0.00246002073981348	4
3L	2786207	2879158	FBgn0263392	Tet	3L	2790953	2790957	3L_2790953_2790957	123.663717126864	1.23857384707379	0.364267490217502	3.40017673917111	0.000673423099408609	0.0141999515564995	4
3L	2786207	2879158	FBgn0263392	Tet	3L	2791250	2791254	3L_2791250_2791254	115.408627803317	1.22947108412126	0.376089210815796	3.26909427009177	0.00107892348690475	0.0196435447222664	4
3L	2786207	2879158	FBgn0263392	Tet	3L	2796917	2796921	3L_2796917_2796921	160.274793665643	1.39558505950136	0.35175263502332	3.96751842216856	7.26248998729119e-05	0.00277834384290614	4
3L	2786207	2879158	FBgn0263392	Tet	3L	2808925	2808929	3L_2808925_2808929	284.241290692813	0.855477272355399	0.293919013929543	2.91058839956666	0.00360748901508984	0.0438633973862172	4
3L	2786207	2879158	FBgn0263392	Tet	3L	2817953	2817957	3L_2817953_2817957	87.6643443866067	1.47338936411254	0.446825366659032	3.29746132169991	0.000975631110425579	0.0182829879575642	4
3L	2786207	2879158	FBgn0263392	Tet	3L	2848520	2848524	3L_2848520_2848524	48.5208099115239	2.00503884288932	0.538192706788593	3.72550355587952	0.000194925704658217	0.0058103994319983	4
3L	2895017	2959579	FBgn0262593	Shab	3L	2911902	2911906	3L_2911902_2911906	302.992420146883	-1.14131599449394	0.342593895220356	-3.33139618194261	0.00086411525165894	0.0168512129973299	4
3L	2895017	2959579	FBgn0262593	Shab	3L	2912168	2912172	3L_2912168_2912172	235.763908062044	-1.44066811772421	0.454910190056607	-3.16692865803894	0.00154058107935195	0.0249783622653812	4
3L	3001716	3011860	FBgn0035385	FMRFaR	3L	3009175	3009179	3L_3009175_3009179	166.266142770888	-1.75678268154757	0.405633985886362	-4.33095535056998	1.4846378734576e-05	0.000819684923582921	4
3L	3001716	3011860	FBgn0035385	FMRFaR	3L	3009592	3009596	3L_3009592_3009596	185.511073146214	-1.85503983551564	0.387995011059707	-4.78109197963419	1.7434556431159e-06	0.000149615304583512	4
3L	3050323	3051765	FBgn0052485	CG32485	3L	3051129	3051133	3L_3051129_3051133	265.574187580718	-1.0872220910742	0.377704503582937	-2.87849914618629	0.00399572362452445	0.0468198587496789	4
3L	3052514	3054906	FBgn0035392	CG1271	3L	3052867	3052871	3L_3052867_3052871	359.253508415015	-1.03979529342679	0.357419461286488	-2.90917369100208	0.00362385465891314	0.0439841310801001	4
3L	3090985	3106958	FBgn0035398	Cht7	3L	3095771	3095775	3L_3095771_3095775	100.917129929012	-1.21411255303611	0.405830864380572	-2.99167130841375	0.00277454819380983	0.0369572052607187	4
3L	3090985	3106958	FBgn0035398	Cht7	3L	3096025	3096029	3L_3096025_3096029	253.816746444436	-1.20495791936041	0.357858369375369	-3.36713633794182	0.000759531282776757	0.0154254976625946	4
3L	3090985	3106958	FBgn0035398	Cht7	3L	3096403	3096407	3L_3096403_3096407	813.719484138493	-1.26923139060806	0.403327462375394	-3.1469004940376	0.00165011107425876	0.0261189126660933	4
3L	3095737	3095808	FBgn0052288	tRNA:CR32288	3L	3095771	3095775	3L_3095771_3095775	100.917129929012	-1.21411255303611	0.405830864380572	-2.99167130841375	0.00277454819380983	0.0369572052607187	4
3L	3095991	3096062	FBgn0052289	tRNA:CR32289	3L	3096025	3096029	3L_3096025_3096029	253.816746444436	-1.20495791936041	0.357858369375369	-3.36713633794182	0.000759531282776757	0.0154254976625946	4
3L	3096369	3096440	FBgn0052287	tRNA:CR32287	3L	3096403	3096407	3L_3096403_3096407	813.719484138493	-1.26923139060806	0.403327462375394	-3.1469004940376	0.00165011107425876	0.0261189126660933	4
3L	3114450	3127724	FBgn0026189	prominin-like	3L	3115707	3115711	3L_3115707_3115711	126.111440180546	-1.05572830737297	0.331307412133004	-3.18655203207208	0.00143979587200345	0.02383958717894	4
3L	3114450	3127724	FBgn0026189	prominin-like	3L	3116178	3116182	3L_3116178_3116182	232.294645798944	-1.11569594201532	0.354850564214743	-3.14412897858642	0.00166582000770253	0.0262744064627925	4
3L	3114450	3127724	FBgn0026189	prominin-like	3L	3117010	3117014	3L_3117010_3117014	52.6466273594704	-1.35040325534225	0.470420512009321	-2.87063004454086	0.00409654655010606	0.0476035075470526	4
3L	3114450	3127724	FBgn0026189	prominin-like	3L	3117646	3117650	3L_3117646_3117650	217.755233235017	-1.33281888182601	0.347790341827642	-3.83224811483271	0.000126977580796074	0.00421288614031137	4
3L	3114450	3127724	FBgn0026189	prominin-like	3L	3118038	3118042	3L_3118038_3118042	196.534159701404	-1.10020535825569	0.35692756296921	-3.08243316684006	0.00205315828850831	0.0302511891539375	4
3L	3114450	3127724	FBgn0026189	prominin-like	3L	3121008	3121012	3L_3121008_3121012	98.4315830527666	-1.45845365142907	0.49936546868373	-2.92061374462553	0.00349342647168998	0.0429330428155341	4
3L	3114450	3127724	FBgn0026189	prominin-like	3L	3121286	3121290	3L_3121286_3121290	218.196117325345	-1.21929656187393	0.342816871159497	-3.55669940557459	0.000375543447630416	0.00936412456920425	4
3L	3128034	3143457	FBgn0035400	CG11537	3L	3142778	3142782	3L_3142778_3142782	305.410990760226	-1.35918034348811	0.318840003771121	-4.26289150486837	2.01798512003676e-05	0.00104785119152918	4
3L	3163786	3166250	FBgn0035407	Asciz	3L	3165226	3165230	3L_3165226_3165230	142.137660218026	-1.21333681674446	0.350891747356267	-3.45786649553926	0.000544471121397606	0.0122304682208669	4
3L	3163786	3166250	FBgn0035407	Asciz	3L	3165759	3165763	3L_3165759_3165763	409.718518133493	-1.32894432711924	0.316643424585595	-4.19697433748541	2.70504571033809e-05	0.00131664533460419	4
3L	3165181	3169080	FBgn0052280	CG32280	3L	3165226	3165230	3L_3165226_3165230	142.137660218026	-1.21333681674446	0.350891747356267	-3.45786649553926	0.000544471121397606	0.0122304682208669	4
3L	3165181	3169080	FBgn0052280	CG32280	3L	3165759	3165763	3L_3165759_3165763	409.718518133493	-1.32894432711924	0.316643424585595	-4.19697433748541	2.70504571033809e-05	0.00131664533460419	4
3L	3178930	3185287	FBgn0035411	Girdin	3L	3179113	3179117	3L_3179113_3179117	295.264407211919	-1.26604764930702	0.397939383787552	-3.18150879477393	0.00146510074461647	0.02410472444663	4
3L	3224838	3236604	FBgn0035424	CG11505	3L	3228340	3228344	3L_3228340_3228344	113.184079470645	-1.17856889988476	0.354708694951755	-3.32263887707929	0.000891702715854423	0.0172195230519925	4
3L	3319555	3322489	FBgn0035436	CG12016	3L	3319675	3319679	3L_3319675_3319679	489.493121699635	-1.03317846294884	0.342523394823903	-3.0163734172961	0.00255818004163278	0.0349536414497348	4
3L	3319555	3322489	FBgn0259933	CG42456	3L	3319675	3319679	3L_3319675_3319679	489.493121699635	-1.03317846294884	0.342523394823903	-3.0163734172961	0.00255818004163278	0.0349536414497348	4
3L	3428658	3460977	FBgn0026259	eIF5B	3L	3452268	3452272	3L_3452268_3452272	173.566913918224	1.37415991369132	0.310474756643836	4.42599562214231	9.59984707204216e-06	0.00058392681957315	4
3L	3515751	3610521	FBgn0005640	Eip63E	3L	3596307	3596311	3L_3596307_3596311	160.08268900879	1.29518527018631	0.35661185414584	3.63191872375795	0.000281321732588025	0.00757924675257698	4
3L	3714826	3806459	FBgn0052264	CG32264	3L	3787417	3787421	3L_3787417_3787421	211.952746597624	-1.07867710543489	0.33271634877455	-3.24203216766425	0.00118680625744591	0.020934485935462	4
3L	3811263	3813958	FBgn0035464	CG12006	3L	3811552	3811556	3L_3811552_3811556	285.943707624953	-1.27253957028174	0.407553574205607	-3.12238599001897	0.00179391571664311	0.0275933879046708	4
3L	3811263	3813958	FBgn0035464	CG12006	3L	3812005	3812009	3L_3812005_3812009	291.308710753929	-1.36070565138699	0.426800255368014	-3.18815566362231	0.00143183432436191	0.0237569406580321	4
3L	4037523	4040482	FBgn0035488	CG11593	3L	4040337	4040341	3L_4040337_4040341	674.736891632295	-1.04077930937367	0.299481241721852	-3.47527378806687	0.000510332205140214	0.0116684091339402	4
3L	4064152	4071717	FBgn0024179	wit	3L	4068174	4068178	3L_4068174_4068178	188.960954450188	-1.20132432510823	0.381641824104904	-3.14777953890612	0.00164515719833149	0.0260705945357849	4
3L	4094343	4103256	FBgn0035497	CG14995	3L	4095657	4095661	3L_4095657_4095661	538.240849198571	-1.09466040316198	0.376511351477593	-2.90737689279769	0.00364473772610778	0.0441408527249502	4
3L	4173884	4192968	FBgn0040696	CG18675	3L	4173909	4173913	3L_4173909_4173913	452.168322660396	-1.34581922556991	0.412176187508408	-3.26515520875998	0.00109404110165202	0.0198470966020636	4
3L	4282956	4283478	FBgn0261952	srw	3L	4283243	4283247	3L_4283243_4283247	150.991351921664	-0.84823271786919	0.277372259830333	-3.05810219950636	0.00222743596275425	0.0319125954846799	4
3L	4406943	4420648	FBgn0035542	DOR	3L	4416100	4416104	3L_4416100_4416104	518.473224363272	-1.60619127261741	0.424224412556321	-3.78618303208605	0.000152979013007587	0.00483889078069756	4
3L	4406943	4420648	FBgn0035542	DOR	3L	4416590	4416594	3L_4416590_4416594	523.017108578027	-1.74140344356543	0.438836232986547	-3.96823077190806	7.24081988070488e-05	0.00277226356537502	4
3L	4510698	4532145	FBgn0014073	Tie	3L	4528489	4528493	3L_4528489_4528493	63.0934869569107	-1.99862464582538	0.558895579277896	-3.57602514660725	0.000348858109474647	0.00888784902690624	4
3L	4510698	4532145	FBgn0014073	Tie	3L	4528746	4528750	3L_4528746_4528750	77.6921017900244	-1.80499622359006	0.540513884000811	-3.33940769519133	0.000839572474024907	0.0165202837501115	4
3L	4592447	4626196	FBgn0262733	Src64B	3L	4598919	4598923	3L_4598919_4598923	143.202132889658	1.11469500866597	0.352900425460084	3.15866722805084	0.00158492350064029	0.0254405709479575	4
3L	4592447	4626196	FBgn0262733	Src64B	3L	4599669	4599673	3L_4599669_4599673	235.231835879712	1.01764910048507	0.312913913422747	3.25216954833907	0.00114527682261592	0.0204644449016444	4
3L	4592447	4626196	FBgn0262733	Src64B	3L	4622448	4622452	3L_4622448_4622452	156.710235643779	1.22076178471481	0.400338959253296	3.0493204733103	0.00229359670091593	0.0325376489120699	4
3L	4621219	4622985	FBgn0052246	CG32246	3L	4622448	4622452	3L_4622448_4622452	156.710235643779	1.22076178471481	0.400338959253296	3.0493204733103	0.00229359670091593	0.0325376489120699	4
3L	4626602	4626903	FBgn0266987	CR45438	3L	4626874	4626878	3L_4626874_4626878	119.304829823436	-1.32788522834769	0.376870151654704	-3.52345555231003	0.000425958534851585	0.0102636919765186	4
3L	4626602	4626903	FBtr0345903	CR45438-RA	3L	4626874	4626878	3L_4626874_4626878	119.304829823436	-1.32788522834769	0.376870151654704	-3.52345555231003	0.000425958534851585	0.0102636919765186	4
3L	4626734	4629467	FBgn0015805	Rpd3	3L	4626874	4626878	3L_4626874_4626878	119.304829823436	-1.32788522834769	0.376870151654704	-3.52345555231003	0.000425958534851585	0.0102636919765186	4
3L	4629604	4687317	FBgn0262870	axo	3L	4643990	4643994	3L_4643990_4643994	146.863721950694	-0.829645659293178	0.268608581892855	-3.0886789001556	0.00201048606015539	0.0298290753281224	4
3L	5098376	5099795	FBgn0054047	CR34047	3L	5098859	5098863	3L_5098859_5098863	94.3977919235888	-2.019119224982	0.527351279859552	-3.82879363736397	0.000128772925143154	0.00425879791660053	4
3L	5098376	5099795	FBgn0054047	CR34047	3L	5099210	5099214	3L_5099210_5099214	92.0323345592519	-2.03113990291613	0.5430460037559	-3.74027225846068	0.000183821035559748	0.00556241178678582	4
3L	5098376	5099795	FBtr0308936	CR34047-RB	3L	5098859	5098863	3L_5098859_5098863	94.3977919235888	-2.019119224982	0.527351279859552	-3.82879363736397	0.000128772925143154	0.00425879791660053	4
3L	5098376	5099795	FBtr0308936	CR34047-RB	3L	5099210	5099214	3L_5099210_5099214	92.0323345592519	-2.03113990291613	0.5430460037559	-3.74027225846068	0.000183821035559748	0.00556241178678582	4
3L	5146098	5149852	FBgn0028962	Aats-ala-m	3L	5146323	5146327	3L_5146323_5146327	24.2413893030951	-2.17233232247416	0.741094699519933	-2.93124795506074	0.00337603196816971	0.0420026296043629	4
3L	5155821	5277944	FBgn0052423	shep	3L	5244619	5244623	3L_5244619_5244623	144.980346254799	-1.46413799598547	0.514260721208962	-2.84707335326615	0.00441231941091175	0.0499172298387391	4
3L	5378786	5382821	FBgn0035604	Ir64a	3L	5380873	5380877	3L_5380873_5380877	90.8082242522705	1.2728972439442	0.397757365695492	3.20018522276387	0.00137339296270759	0.023102775469507	4
3L	5378786	5382821	FBgn0035604	Ir64a	3L	5381335	5381339	3L_5381335_5381339	110.896474079422	1.89921904955785	0.377221981980407	5.03475179147035	4.78468387939975e-07	5.23241506132448e-05	4
3L	5378786	5382821	FBgn0035604	Ir64a	3L	5381955	5381959	3L_5381955_5381959	128.742335097711	1.54115533223906	0.440621340486312	3.49768654086997	0.00046931237753261	0.0109749577052695	4
3L	5378786	5382821	FBgn0035604	Ir64a	3L	5382127	5382131	3L_5382127_5382131	223.329743941049	1.39885085769637	0.472567717454908	2.96010668107021	0.00307532529599467	0.0394419509451363	4
3L	5424109	5442399	FBgn0085420	DIP-delta	3L	5428915	5428919	3L_5428915_5428919	23.8813341181069	2.69152129555479	0.668794233653812	4.02443854943283	5.71114039578514e-05	0.00231153681349036	4
3L	5424109	5442399	FBgn0085420	DIP-delta	3L	5433153	5433157	3L_5433153_5433157	24.2807635198225	2.55415112854338	0.578209688631706	4.41734405140739	9.99211138495538e-06	0.000601875001712739	4
3L	5598557	5599692	FBgn0035621	CG10591	3L	5598953	5598957	3L_5598953_5598957	34.8331871707998	-3.67028826259747	0.585105557919989	-6.27286514871795	3.54463893969676e-10	1.39153536322014e-07	4
3L	5601096	5603979	FBgn0035622	CG10590	3L	5602183	5602187	3L_5602183_5602187	50.2321699002655	-1.71380017504413	0.466555261301295	-3.67330585934038	0.000239432603661888	0.00676328110630838	4
3L	5777476	5779591	FBgn0040298	Myt1	3L	5779349	5779353	3L_5779349_5779353	250.354914049309	-1.32437082617867	0.441092714618462	-3.0024772168913	0.00267792017385098	0.0360730936673917	4
3L	5780051	5784685	FBgn0044419	Pmi	3L	5780308	5780312	3L_5780308_5780312	524.057061797842	-0.866273898753401	0.257535912878202	-3.36370135361701	0.000769047137839725	0.0155655750595757	4
3L	5780051	5784685	FBgn0260458	PGRP-LD	3L	5780308	5780312	3L_5780308_5780312	524.057061797842	-0.866273898753401	0.257535912878202	-3.36370135361701	0.000769047137839725	0.0155655750595757	4
3L	5780102	5780863	FBgn0266384	CR45026	3L	5780308	5780312	3L_5780308_5780312	524.057061797842	-0.866273898753401	0.257535912878202	-3.36370135361701	0.000769047137839725	0.0155655750595757	4
3L	5780102	5780863	FBtr0344248	CR45026-RA	3L	5780308	5780312	3L_5780308_5780312	524.057061797842	-0.866273898753401	0.257535912878202	-3.36370135361701	0.000769047137839725	0.0155655750595757	4
3L	5780102	5780863	FBtr0344249	CR45026-RB	3L	5780308	5780312	3L_5780308_5780312	524.057061797842	-0.866273898753401	0.257535912878202	-3.36370135361701	0.000769047137839725	0.0155655750595757	4
3L	5797549	5810931	FBgn0015806	S6k	3L	5804229	5804233	3L_5804229_5804233	185.621560094021	-1.5018489612128	0.362129391750111	-4.14727165324697	3.36460764638622e-05	0.00155413947369855	4
3L	5803033	5805749	FBgn0259167	CG42272	3L	5804229	5804233	3L_5804229_5804233	185.621560094021	-1.5018489612128	0.362129391750111	-4.14727165324697	3.36460764638622e-05	0.00155413947369855	4
3L	5923862	5930120	FBgn0053523	Vap-33B	3L	5929109	5929113	3L_5929109_5929113	855.145654980534	-1.09590817938222	0.376553922358543	-2.91036187465001	0.00361010497431726	0.0438847670855313	4
3L	6174248	6178941	FBgn0035689	CG7376	3L	6174351	6174355	3L_6174351_6174355	502.268719395188	-1.22736338941981	0.411026111036235	-2.9860959108547	0.002825640054965	0.0373732462251327	4
3L	6495680	6550104	FBgn0020251	sfl	3L	6543211	6543215	3L_6543211_6543215	8.04321044996296	3.61351030736899	0.975326656531667	3.70492314874167	0.000211454834058174	0.00615508309921359	4
3L	6744426	6752752	FBgn0035713	velo	3L	6747698	6747702	3L_6747698_6747702	685.344102335302	-1.27253040348894	0.371638442880054	-3.42410864071898	0.000616819567921958	0.0133510244260244	4
3L	6744426	6752752	FBgn0035713	velo	3L	6747880	6747884	3L_6747880_6747884	1079.46207820011	-1.21832820077071	0.353531646783984	-3.4461644717061	0.000568604178523286	0.0125949962094624	4
3L	6744426	6752752	FBgn0035713	velo	3L	6748101	6748105	3L_6748101_6748105	503.689512992366	-1.15186317038299	0.359194853275903	-3.20679196786326	0.00134224021988235	0.022740138802453	4
3L	6956946	6958108	FBgn0035722	CG10075	3L	6957552	6957556	3L_6957552_6957556	317.724239184018	-1.18162221407616	0.397457818696038	-2.97294997983126	0.00294952514474371	0.0383981189695736	4
3L	6956946	6958108	FBgn0035722	CG10075	3L	6958099	6958103	3L_6958099_6958103	251.813231807667	-0.7922394534035	0.276264766737438	-2.86768183565169	0.00413491120042392	0.0478985498572399	4
3L	6958346	6959586	FBgn0029117	Surf1	3L	6958772	6958776	3L_6958772_6958776	143.284188874503	-0.865942854107616	0.254271320254794	-3.4055860222061	0.000660222100027578	0.0139974325322723	4
3L	6998843	7053499	FBgn0260660	Mp	3L	7017917	7017921	3L_7017917_7017921	65.0067703243016	-1.84523221075748	0.603702057940637	-3.05652794534441	0.0022391660684623	0.0320323122457105	4
3L	7244388	7245383	FBgn0016036	mei-P22	3L	7244469	7244473	3L_7244469_7244473	189.926678503784	-1.29273150842631	0.444563378903495	-2.90786774118641	0.00363902206338481	0.0441078056879605	4
3L	7357275	7360263	FBgn0035770	pst	3L	7357645	7357649	3L_7357645_7357649	578.977373269792	-1.14637912667663	0.277238843988921	-4.13498739997069	3.54974111013327e-05	0.00161747033271107	4
3L	7972449	7974991	FBgn0027554	CG8042	3L	7972789	7972793	3L_7972789_7972793	349.144510732436	-1.15885635271143	0.372135294554874	-3.11407267643771	0.00184524031998436	0.0281379727529651	4
3L	7979046	8054147	FBgn0011817	nmo	3L	8028705	8028709	3L_8028705_8028709	902.101209373227	-1.5763802053438	0.508100860798035	-3.10249465601751	0.00191897012577244	0.0289222561101051	4
3L	7979046	8054147	FBgn0011817	nmo	3L	8029138	8029142	3L_8029138_8029142	1074.47121920978	-1.47391197597936	0.49381747200822	-2.98473030932941	0.00283828444740673	0.0374462455910383	4
3L	8186857	8191118	FBgn0035850	Atg18a	3L	8187413	8187417	3L_8187413_8187417	610.831767779825	-1.29885576895673	0.444310399141701	-2.92330715523608	0.0034633468463123	0.0427014861179117	4
3L	8186857	8191118	FBgn0035850	Atg18a	3L	8188515	8188519	3L_8188515_8188519	151.874241488124	-1.44601113778265	0.441018332579547	-3.27880051907328	0.00104249299155692	0.0191728623391637	4
3L	8195847	8197987	FBgn0035853	UbcE2M	3L	8197491	8197495	3L_8197491_8197495	29.4335402324349	-2.26914689513127	0.650978971334123	-3.48574530830213	0.000490768020905729	0.0113495056264609	4
3L	8282528	8289870	FBgn0027569	cert	3L	8289380	8289384	3L_8289380_8289384	550.575966565384	-0.93034659844227	0.290815173096479	-3.19909923727956	0.00137857706678461	0.0231696778964783	4
3L	8282528	8289870	FBgn0027569	cert	3L	8289635	8289639	3L_8289635_8289639	351.270214662209	-1.17663692849125	0.390799040805614	-3.0108490698075	0.00260518311443652	0.0353787773977974	4
3L	8352355	8356296	FBgn0035880	CG17352	3L	8354673	8354677	3L_8354673_8354677	11.13594386485	-2.75961365772842	0.967537346209291	-2.85220376096106	0.00434172599288942	0.0494175736469221	4
3L	8356404	8360906	FBgn0001248	Idh	3L	8360084	8360088	3L_8360084_8360088	403.97455857426	-0.978657020971593	0.312967537653207	-3.12702406233589	0.00176585474048962	0.027302623121541	4
3L	8356404	8360906	FBgn0001248	Idh	3L	8360721	8360725	3L_8360721_8360725	25.8499008771402	-2.19849387427645	0.52273533661796	-4.20574948787748	2.60218348400452e-05	0.00128218316540263	4
3L	8407268	8412825	FBgn0265102	Oseg1	3L	8410948	8410952	3L_8410948_8410952	188.286424812868	-1.41061195914273	0.488902098305197	-2.8852646859825	0.00391084704289225	0.0461859716416161	4
3L	8424954	8432246	FBgn0020224	Cbl	3L	8425111	8425115	3L_8425111_8425115	373.966910180008	-1.19642176319588	0.393606333281673	-3.0396405292079	0.00236860671118535	0.0332042545450227	4
3L	8424954	8432246	FBgn0020224	Cbl	3L	8425562	8425566	3L_8425562_8425566	375.84955212631	-1.21708060699531	0.388622483819788	-3.13178124701527	0.00173749281001625	0.0270142348138017	4
3L	8525244	8534503	FBgn0024236	foi	3L	8532459	8532463	3L_8532459_8532463	45.8882321650714	2.58057216084493	0.730446108529072	3.53287139285542	0.000411072389976514	0.0100181738772885	4
3L	8525244	8534503	FBgn0024236	foi	3L	8532777	8532781	3L_8532777_8532781	50.4525988216541	2.18762527177876	0.763873245908379	2.8638590021271	0.00418514259289936	0.0482968222672857	4
3L	8545001	8574409	FBgn0260442	rhea	3L	8565539	8565543	3L_8565539_8565543	36.552202904661	2.53171043636165	0.768230634137603	3.29550830682988	0.000982437989265145	0.0183885871630517	4
3L	8545001	8574409	FBgn0260442	rhea	3L	8566418	8566422	3L_8566418_8566422	31.9750984571116	2.45077246751094	0.744139985306632	3.29342934918498	0.000989732119208333	0.0184876797890731	4
3L	8624371	8638813	FBgn0035917	Zasp66	3L	8625667	8625671	3L_8625667_8625671	340.289201564549	1.50049350936749	0.293466256990287	5.11300183113438	3.17079223434984e-07	3.79484921718145e-05	4
3L	8718949	8720225	FBgn0011509	SrpRbeta	3L	8720101	8720105	3L_8720101_8720105	118.040015564368	-1.24795516687777	0.354737450318654	-3.51796847430898	0.000434864021419336	0.0104103268896182	4
3L	8720280	8721272	FBgn0052022	CG32022	3L	8720575	8720579	3L_8720575_8720579	110.381925746499	-1.13794387227823	0.399526227285529	-2.8482332186542	0.00439626949420563	0.0497933481935902	4
3L	8827505	8891192	FBgn0263930	dally	3L	8835425	8835429	3L_8835425_8835429	38.8106183229174	1.6456908287314	0.530256814515173	3.10357318130102	0.00191198942559167	0.0288419533271576	4
3L	8990317	8997989	FBgn0016070	smg	3L	8996899	8996903	3L_8996899_8996903	27.3491880578791	-2.15656878734978	0.597890460424595	-3.6069630310179	0.000309801779207972	0.00813352540382594	4
3L	9334332	9338336	FBgn0035975	PGRP-LA	3L	9336450	9336454	3L_9336450_9336454	149.341148919519	-1.81775507718031	0.427824399117807	-4.2488345239977	2.14885573074068e-05	0.00110222571587914	4
3L	9334332	9338336	FBgn0035975	PGRP-LA	3L	9336805	9336809	3L_9336805_9336809	176.111445507824	-1.63373504182754	0.406788549255606	-4.0161775566622	5.91496983812906e-05	0.00237302161934336	4
3L	9362636	9367046	FBgn0004379	Klp67A	3L	9366926	9366930	3L_9366926_9366930	352.754834908999	-1.18983218651236	0.312543481208606	-3.80693330064438	0.000140700672258785	0.00455570419710681	4
3L	9413596	9426758	FBgn0035989	CG3967	3L	9419107	9419111	3L_9419107_9419111	378.252749902157	-1.6013826370671	0.52025461034492	-3.07807486031774	0.00208342570648493	0.0305377681490574	4
3L	9413596	9426758	FBgn0035989	CG3967	3L	9421943	9421947	3L_9421943_9421947	534.964413761785	-1.22646281454218	0.373047690728343	-3.28768370646556	0.00101015259459157	0.0187559709286342	4
3L	9413596	9426758	FBgn0035989	CG3967	3L	9422363	9422367	3L_9422363_9422367	556.432332601783	-1.18898468810666	0.380927792170115	-3.12128627142985	0.00180062900079396	0.0276712852425956	4
3L	9430312	9439490	FBgn0040305	MTF-1	3L	9430377	9430381	3L_9430377_9430381	164.196552761852	-1.17228772151679	0.410555850247034	-2.85536723155064	0.00429870919066704	0.0491172492484472	4
3L	9430312	9439490	FBgn0040305	MTF-1	3L	9430908	9430912	3L_9430908_9430912	159.772807015325	-1.29122940660192	0.430874157483811	-2.99676688465689	0.00272859279639108	0.0365479507766117	4
3L	9710422	9713827	FBgn0040475	SH3PX1	3L	9712056	9712060	3L_9712056_9712060	796.698577416528	-1.18703144855763	0.415105392820225	-2.8595905258974	0.00424188330505436	0.0487321623159436	4
3L	9710422	9713827	FBgn0040475	SH3PX1	3L	9712483	9712487	3L_9712483_9712487	788.14173269166	-1.26233011484924	0.418264593792734	-3.01801810046291	0.0025443370722513	0.0348500373498708	4
3L	9710422	9713827	FBgn0040475	SH3PX1	3L	9713408	9713412	3L_9713408_9713412	267.074093724372	-1.2838408433854	0.41248643944953	-3.11244375717832	0.00185545364548145	0.0282286876580622	4
3L	9714324	9717716	FBgn0045823	vsg	3L	9716441	9716445	3L_9716441_9716445	481.260109789784	-1.26380652577826	0.432403628422031	-2.92274727293631	0.00346958005526821	0.0427367220808331	4
3L	9714324	9717716	FBgn0045823	vsg	3L	9716882	9716886	3L_9716882_9716886	467.738924826767	-1.3611018212965	0.449110648990906	-3.03066031579238	0.00244019604718901	0.0338885911150131	4
3L	9717786	9719144	FBgn0036035	CG18178	3L	9719051	9719055	3L_9719051_9719055	239.727132409248	-1.68311815103877	0.417252782805073	-4.03380928875689	5.48798640662925e-05	0.00223820535902743	4
3L	9719328	9720464	FBgn0036036	CG14174	3L	9719466	9719470	3L_9719466_9719470	210.939640894012	-1.30454344218981	0.444718284531918	-2.9334153498161	0.0033525506102482	0.0418238749739236	4
3L	9763544	9786466	FBgn0036043	CG8177	3L	9771328	9771332	3L_9771328_9771332	157.482344021933	-1.55039003212503	0.344915415638517	-4.49498619612262	6.95744604135854e-06	0.000455996571906301	4
3L	9763544	9786466	FBgn0036043	CG8177	3L	9771756	9771760	3L_9771756_9771760	161.291339613846	-1.25584638959397	0.282375815855544	-4.44742899029438	8.69041733832137e-06	0.000541361531156195	4
3L	9860217	9864349	FBgn0036053	iPLA2-VIA	3L	9863879	9863883	3L_9863879_9863883	159.919868907879	-1.10273754374672	0.359229333961247	-3.06973133732358	0.00214251406059445	0.0311249574515019	4
3L	9894807	9898575	FBgn0036058	CG6707	3L	9898045	9898049	3L_9898045_9898049	191.031806071385	-1.58068987713308	0.393499547268834	-4.01700558006785	5.89423289558102e-05	0.00236717572119622	4
3L	9894807	9898575	FBgn0036058	CG6707	3L	9898556	9898560	3L_9898556_9898560	226.154060058527	-1.36360130514675	0.362677350689969	-3.75981930647887	0.000170036126173492	0.00524869996870866	4
3L	9974651	10139360	FBgn0040823	dpr6	3L	10019089	10019093	3L_10019089_10019093	53.5849780250357	-2.78966429495589	0.688182832443388	-4.05366737361234	5.04208952593298e-05	0.00209916478899117	4
3L	9974651	10139360	FBgn0040823	dpr6	3L	10019858	10019862	3L_10019858_10019862	62.8295190764446	-2.22704857413347	0.547614822600049	-4.066815729274	4.76598993590836e-05	0.00201773967229066	4
3L	10205620	10206401	FBgn0265731	CR44538	3L	10206156	10206160	3L_10206156_10206160	116.644762004526	-1.73022218727127	0.517541506660817	-3.34315637490543	0.000828312089625967	0.0163759262135332	4
3L	10205620	10206401	FBtr0340688	CR44538-RA	3L	10206156	10206160	3L_10206156_10206160	116.644762004526	-1.73022218727127	0.517541506660817	-3.34315637490543	0.000828312089625967	0.0163759262135332	4
3L	10631079	10634612	FBgn0054001	CG34001	3L	10632067	10632071	3L_10632067_10632071	198.897407402703	-1.42079019580079	0.441032331819391	-3.22151029141016	0.00127516882678497	0.0219564879817996	4
3L	10631079	10633969	FBgn0001179	hay	3L	10632067	10632071	3L_10632067_10632071	198.897407402703	-1.42079019580079	0.441032331819391	-3.22151029141016	0.00127516882678497	0.0219564879817996	4
3L	10661475	10663157	FBgn0036096	CG8003	3L	10661631	10661635	3L_10661631_10661635	87.3539908981562	-1.15306338145824	0.350615855218649	-3.28868008761089	0.00100658365392517	0.0187077991538737	4
3L	10661475	10663157	FBgn0036096	CG8003	3L	10662211	10662215	3L_10662211_10662215	157.443867431305	-0.856111014363062	0.26480502637317	-3.23298626951518	0.00122503450452553	0.0213634310319096	4
3L	10664739	10690734	FBgn0010762	simj	3L	10683534	10683538	3L_10683534_10683538	825.35278366801	-0.997750633765973	0.257128256581374	-3.88036168032047	0.000104301247971588	0.00364909901072677	4
3L	10664739	10690734	FBgn0010762	simj	3L	10683900	10683904	3L_10683900_10683904	511.317928983554	-1.43985520228627	0.315922616018003	-4.55761990209723	5.1736556265559e-06	0.00035893801842223	4
3L	10857889	10876496	FBgn0026160	tna	3L	10870294	10870298	3L_10870294_10870298	359.143600522001	-1.15594067897543	0.389570870448108	-2.96721538149348	0.00300510366440444	0.0388996069061717	4
3L	10857889	10876496	FBgn0026160	tna	3L	10876347	10876351	3L_10876347_10876351	92.1620834788421	-1.76281764057508	0.563952073649442	-3.12582881230944	0.00177304731161564	0.0273763467677586	4
3L	10876315	10879037	FBgn0036104	CG6418	3L	10876347	10876351	3L_10876347_10876351	92.1620834788421	-1.76281764057508	0.563952073649442	-3.12582881230944	0.00177304731161564	0.0273763467677586	4
3L	10876315	10879037	FBgn0036104	CG6418	3L	10876718	10876722	3L_10876718_10876722	93.342934373043	-1.70599104745388	0.595747019614097	-2.86361658772369	0.00418834646547625	0.04830765937461	4
3L	10894776	10899123	FBgn0036111	Aps	3L	10898212	10898216	3L_10898212_10898216	676.337684059399	-1.47679836794556	0.364551760410725	-4.05099776855203	5.09996939284347e-05	0.00211729244025685	4
3L	11064991	11069025	FBgn0025355	SuUR	3L	11067106	11067110	3L_11067106_11067110	181.881587638111	-1.29793594376377	0.386737576605203	-3.35611541851481	0.000790455729130297	0.015857769449829	4
3L	11064991	11069025	FBgn0266540	CG45101	3L	11067106	11067110	3L_11067106_11067110	181.881587638111	-1.29793594376377	0.386737576605203	-3.35611541851481	0.000790455729130297	0.015857769449829	4
3L	11069043	11069864	FBgn0036121	CG6310	3L	11069733	11069737	3L_11069733_11069737	182.745213251572	-1.2182963700938	0.425189263632173	-2.86530369954905	0.00416609479882457	0.0481377785262763	4
3L	11070526	11073348	FBgn0263241	Mocs1	3L	11070706	11070710	3L_11070706_11070710	137.999496489473	-1.6721090254172	0.499574519663634	-3.34706627260141	0.000816716825593262	0.0162117994304946	4
3L	11070526	11073348	FBgn0263241	Mocs1	3L	11071216	11071220	3L_11071216_11071220	540.092638519451	-1.10511699124506	0.337271716801553	-3.27663701458636	0.00105051328511128	0.0192723609355434	4
3L	11114169	11120783	FBgn0036134	fd68A	3L	11114716	11114720	3L_11114716_11114720	556.234232825523	-1.16797023190947	0.356136910616576	-3.27955400603486	0.00103971308078	0.0191390939771433	4
3L	11114169	11120783	FBgn0036134	fd68A	3L	11117323	11117327	3L_11117323_11117327	489.31001550217	-1.12412977392744	0.367321964484075	-3.06033911014916	0.0022108650999853	0.0317765218155114	4
3L	11121966	11123216	FBgn0036136	Ufd1-like	3L	11122770	11122774	3L_11122770_11122774	396.438985345001	-0.8818969075429	0.282578678459924	-3.12088977253807	0.0018030551049193	0.0276993186168577	4
3L	11123348	11134663	FBgn0260795	NaPi-III	3L	11134376	11134380	3L_11134376_11134380	309.061794589675	-1.02783254708073	0.316145237158691	-3.25114038192769	0.00114943087156062	0.0205012631220497	4
3L	11176954	11197536	FBgn0036144	GlcAT-P	3L	11178279	11178283	3L_11178279_11178283	144.676229117801	-1.62170260419917	0.565232930755154	-2.86908726643469	0.00411658203706103	0.0477553865767808	4
3L	11176954	11197536	FBgn0036144	GlcAT-P	3L	11178824	11178828	3L_11178824_11178828	321.399989292991	-1.55452933663314	0.525048039287336	-2.96073734270706	0.00306903549760746	0.0393949136702527	4
3L	11176954	11197536	FBgn0036144	GlcAT-P	3L	11180516	11180520	3L_11180516_11180520	552.41943369174	-1.38640260610675	0.420861780076755	-3.29419935888191	0.000987024673900471	0.0184496727968841	4
3L	11176954	11197536	FBgn0036144	GlcAT-P	3L	11180941	11180945	3L_11180941_11180945	877.129802414265	-1.39274950672319	0.394695242597943	-3.52867062079568	0.000417652613652036	0.0101181669094104	4
3L	11176954	11197536	FBgn0036144	GlcAT-P	3L	11181317	11181321	3L_11181317_11181321	352.43605821473	-1.05763586110508	0.29635098928846	-3.56886225905459	0.000358534851294651	0.00906102907690665	4
3L	11210786	11214097	FBgn0064766	CG7600	3L	11211069	11211073	3L_11211069_11211073	250.347927703787	-1.01660859082488	0.329938216267804	-3.08120896792302	0.00206161906197787	0.0303339426464958	4
3L	11361986	11364885	FBgn0036155	CG6163	3L	11364639	11364643	3L_11364639_11364643	117.419540922918	-0.915777682309526	0.301834422512774	-3.03403990401648	0.00241302510482648	0.033625581906826	4
3L	11605436	11609465	FBgn0036180	CG6091	3L	11606613	11606617	3L_11606613_11606617	1032.19428619749	-1.61019893940404	0.397989506042006	-4.04583265377378	5.2137469948108e-05	0.00215242536956309	4
3L	11605436	11609465	FBgn0036180	CG6091	3L	11607800	11607804	3L_11607800_11607804	156.395862529689	-1.69832215789228	0.445265333747602	-3.81418006112951	0.000136635821856858	0.00445934071506955	4
3L	11605436	11609465	FBgn0036180	CG6091	3L	11608124	11608128	3L_11608124_11608128	810.330483746555	-1.39798629723099	0.320419440568197	-4.36298838407542	1.28297758091479e-05	0.000731053497271096	4
3L	11620535	11624381	FBgn0086254	CG6084	3L	11622052	11622056	3L_11622052_11622056	61.00429986704	1.14033859104896	0.362748617538444	3.14360561533526	0.00166880182735011	0.0263009069244053	4
3L	11626441	11627715	FBgn0036184	PCID2	3L	11626821	11626825	3L_11626821_11626825	333.929775949458	-1.24060138990416	0.426815584484348	-2.90664501251278	0.00365327523639292	0.0442052060419233	4
3L	11699496	11708553	FBgn0036196	CG11658	3L	11703520	11703524	3L_11703520_11703524	342.872766444727	-1.40037490487497	0.462859376081768	-3.02548674011862	0.00248233288901621	0.0342729403316709	4
3L	11733589	11766182	FBgn0036202	CG6024	3L	11737787	11737791	3L_11737787_11737791	47.2808378855428	-2.08939147362773	0.691529362471461	-3.02140673558739	0.00251603136400551	0.0345815153516699	4
3L	11733589	11766182	FBgn0036202	CG6024	3L	11738193	11738197	3L_11738193_11738197	57.1694200693751	-2.44904961834788	0.711531308068427	-3.44194217538542	0.000577553694756422	0.0127351717469211	4
3L	11793514	11795418	FBgn0036207	CG10907	3L	11793981	11793985	3L_11793981_11793985	122.907795713798	-1.04732488531842	0.357160547490985	-2.93236443015829	0.00336391754144918	0.0419194675361159	4
3L	11793514	11795418	FBgn0036207	CG10907	3L	11794465	11794469	3L_11794465_11794469	123.022341503779	-1.22479256678699	0.374177618362113	-3.27329189850605	0.00106302635589281	0.0194406122239104	4
3L	11816695	11822275	FBgn0036211	CG5946	3L	11822185	11822189	3L_11822185_11822189	106.13618751717	-1.10875742198614	0.299047993629092	-3.70762367782787	0.000209213246824939	0.0061065011068476	4
3L	11820338	11822275	FBgn0036212	CG11597	3L	11822185	11822189	3L_11822185_11822189	106.13618751717	-1.10875742198614	0.299047993629092	-3.70762367782787	0.000209213246824939	0.0061065011068476	4
3L	11991853	11993179	FBgn0036237	viaf	3L	11992788	11992792	3L_11992788_11992792	158.379296523906	-1.44402594726986	0.435640520672	-3.31471908316143	0.000917352629240379	0.0175349265042962	4
3L	12206238	12266841	FBgn0260941	app	3L	12236729	12236733	3L_12236729_12236733	86.5309948382346	-1.04058250739215	0.305786313156977	-3.40297280361911	0.000666569151788316	0.0140968799299725	4
3L	12271656	12277251	FBgn0036272	CG4300	3L	12273905	12273909	3L_12273905_12273909	226.450704943163	-1.1987027950704	0.408804501113877	-2.93221525644721	0.0033655338716395	0.0419277756851601	4
3L	12271656	12277251	FBgn0036272	CG4300	3L	12274266	12274270	3L_12274266_12274270	216.564920466623	-1.29283406075734	0.451760361191577	-2.86176958365121	0.00421283056734886	0.0484911559758829	4
3L	12415026	12417580	FBgn0020655	ArfGAP1	3L	12415116	12415120	3L_12415116_12415120	809.555670457559	-0.956032857313394	0.308960062728598	-3.09435740292819	0.00197239724076587	0.0294491996392434	4
3L	12491830	12497216	FBgn0036289	CG10657	3L	12492807	12492811	3L_12492807_12492811	70.4936435130691	2.57288211688242	0.588871067236642	4.36917732935329	1.2471546626186e-05	0.000714885140126098	4
3L	12491840	12493605	FBgn0267242	CR45682	3L	12492807	12492811	3L_12492807_12492811	70.4936435130691	2.57288211688242	0.588871067236642	4.36917732935329	1.2471546626186e-05	0.000714885140126098	4
3L	12491840	12493605	FBtr0346432	CR45682-RA	3L	12492807	12492811	3L_12492807_12492811	70.4936435130691	2.57288211688242	0.588871067236642	4.36917732935329	1.2471546626186e-05	0.000714885140126098	4
3L	12504292	12505821	FBgn0264848	vih	3L	12504392	12504396	3L_12504392_12504396	625.201074811765	-1.58615741286392	0.489468395984354	-3.2405716607587	0.00119290284558187	0.0209880273452027	4
3L	12741718	12745154	FBgn0052112	CG32112	3L	12742681	12742685	3L_12742681_12742685	370.667992528337	-1.02151557187209	0.348736837789588	-2.92918745936565	0.00339849394464107	0.0422005011575281	4
3L	13228692	13279642	FBgn0023095	caps	3L	13229930	13229934	3L_13229930_13229934	121.606947173219	-1.81069222263156	0.351248252884095	-5.1550212926726	2.53602110785213e-07	3.17779005256701e-05	4
3L	13228692	13279642	FBgn0023095	caps	3L	13230317	13230321	3L_13230317_13230321	59.3143947549942	-1.81006915648832	0.480679458213846	-3.76564699314247	0.00016611835744171	0.00515999314074109	4
3L	13228692	13279642	FBgn0023095	caps	3L	13232127	13232131	3L_13232127_13232131	170.169131981179	-1.55250085523792	0.401166023140923	-3.86997094889202	0.000108848323108716	0.00376156682967724	4
3L	13228692	13279642	FBgn0023095	caps	3L	13232495	13232499	3L_13232495_13232499	449.44847309647	-1.62513199467954	0.370078519214716	-4.39131673496742	1.12666276037147e-05	0.000660410147925954	4
3L	13228692	13279642	FBgn0023095	caps	3L	13232865	13232869	3L_13232865_13232869	391.827354666753	-1.42049579878567	0.345739967106573	-4.10856694027452	3.98121813860792e-05	0.00176684795516399	4
3L	13228692	13279642	FBgn0023095	caps	3L	13241981	13241985	3L_13241981_13241985	442.28761303815	-1.42450559862477	0.281226739518114	-5.06532771764763	4.07698353653492e-07	4.59573959204388e-05	4
3L	13228692	13279642	FBgn0023095	caps	3L	13242368	13242372	3L_13242368_13242372	203.455799392166	-1.50216028295325	0.360210059958519	-4.17023412151854	3.0428687424503e-05	0.00144160036924837	4
3L	13228692	13279642	FBgn0023095	caps	3L	13247050	13247054	3L_13247050_13247054	28.3656202996375	-1.86481329542564	0.558107559750264	-3.34131524084728	0.000833824913450988	0.0164290808591063	4
3L	13228692	13279642	FBgn0023095	caps	3L	13247282	13247286	3L_13247282_13247286	23.5248982401706	-2.14124287084536	0.701393772443958	-3.05283986680456	0.00226686869879257	0.0322776449560031	4
3L	13228692	13279642	FBgn0023095	caps	3L	13247563	13247567	3L_13247563_13247567	251.075717888778	-1.65624742531702	0.361114532951435	-4.5864878707049	4.5076457769199e-06	0.000320729522664765	4
3L	13228692	13279642	FBgn0023095	caps	3L	13248001	13248005	3L_13248001_13248005	234.157475728785	-1.69733492999875	0.420413453141015	-4.03729927602824	5.40700733261674e-05	0.00221506143968225	4
3L	13228692	13279642	FBgn0023095	caps	3L	13248527	13248531	3L_13248527_13248531	158.412873054969	-1.73821395231508	0.506254650998996	-3.43347749770802	0.000595891663400931	0.0130193555686027	4
3L	13228692	13279642	FBgn0023095	caps	3L	13253391	13253395	3L_13253391_13253395	106.336594479655	-1.53255842925315	0.361085792380511	-4.24430554065708	2.19271419099042e-05	0.00111950305992085	4
3L	13228692	13279642	FBgn0023095	caps	3L	13255093	13255097	3L_13255093_13255097	164.847131570374	-2.5288482784638	0.520609343454165	-4.85747770427106	1.18890519757771e-06	0.000109886218253969	4
3L	13228692	13279642	FBgn0023095	caps	3L	13255718	13255722	3L_13255718_13255722	198.596320726558	-1.87033664960239	0.508503361688141	-3.67812052096019	0.000234958938369252	0.00667329966560244	4
3L	13246864	13248702	FBgn0052119	CG32119	3L	13247050	13247054	3L_13247050_13247054	28.3656202996375	-1.86481329542564	0.558107559750264	-3.34131524084728	0.000833824913450988	0.0164290808591063	4
3L	13246864	13248702	FBgn0052119	CG32119	3L	13247282	13247286	3L_13247282_13247286	23.5248982401706	-2.14124287084536	0.701393772443958	-3.05283986680456	0.00226686869879257	0.0322776449560031	4
3L	13246864	13248702	FBgn0052119	CG32119	3L	13247563	13247567	3L_13247563_13247567	251.075717888778	-1.65624742531702	0.361114532951435	-4.5864878707049	4.5076457769199e-06	0.000320729522664765	4
3L	13246864	13248702	FBgn0052119	CG32119	3L	13248001	13248005	3L_13248001_13248005	234.157475728785	-1.69733492999875	0.420413453141015	-4.03729927602824	5.40700733261674e-05	0.00221506143968225	4
3L	13246864	13248702	FBgn0052119	CG32119	3L	13248527	13248531	3L_13248527_13248531	158.412873054969	-1.73821395231508	0.506254650998996	-3.43347749770802	0.000595891663400931	0.0130193555686027	4
3L	13411122	13412453	FBgn0036356	CG10222	3L	13411785	13411789	3L_13411785_13411789	400.53655194819	-1.21971297788875	0.423366166234002	-2.8809883150053	0.00396430337170371	0.0465828092038067	4
3L	13412843	13416453	FBgn0260049	flr	3L	13413017	13413021	3L_13413017_13413021	450.722528627207	-1.29609679265787	0.437765185093797	-2.96071235628333	0.0030692844721707	0.0393949136702527	4
3L	13483533	13486280	FBgn0036372	Abp1	3L	13486229	13486233	3L_13486229_13486233	256.722586230342	-1.07005594701667	0.35088366648117	-3.04960318543097	0.00229143903058516	0.0325230985999588	4
3L	13521907	13803400	FBgn0264001	bru-3	3L	13766813	13766817	3L_13766813_13766817	321.984499758442	-1.53244668776346	0.500133127051156	-3.06407755230881	0.00218342301283036	0.0315410890473348	4
3L	13925882	13929000	FBgn0036386	CG8833	3L	13928479	13928483	3L_13928479_13928483	67.4541966406956	-1.75100884470936	0.502465065018373	-3.48483698990164	0.000492436941074948	0.0113788673292496	4
3L	13939250	13962647	FBgn0052137	CG32137	3L	13959257	13959261	3L_13959257_13959261	386.943410796786	-0.939813203235457	0.276915556801805	-3.39386206426858	0.000689143940719571	0.0144363021776512	4
3L	13965203	13973067	FBgn0036389	ssp2	3L	13966102	13966106	3L_13966102_13966106	541.001179326872	-1.34756071971738	0.454959989593094	-2.96193236887184	0.00305714926977434	0.0392989181253256	4
3L	13965203	13973067	FBgn0263232	Nxf3	3L	13966102	13966106	3L_13966102_13966106	541.001179326872	-1.34756071971738	0.454959989593094	-2.96193236887184	0.00305714926977434	0.0392989181253256	4
3L	13997900	13999251	FBgn0036396	CG17359	3L	13998649	13998653	3L_13998649_13998653	136.932858378264	-0.958369110086318	0.314733029693349	-3.04502235122916	0.00232663018439579	0.0328484864211425	4
3L	14747929	14761049	FBgn0013263	Trl	3L	14753887	14753891	3L_14753887_14753891	330.352641054635	-1.26828849812231	0.416878739005809	-3.04234392271235	0.00234743517988556	0.0330207946103504	4
3L	14747929	14761049	FBgn0013263	Trl	3L	14754289	14754293	3L_14754289_14754293	324.347637822501	-1.41946650788019	0.414573768840241	-3.42391780322019	0.000617252877721588	0.0133543804444196	4
3L	14747929	14757962	FBgn0260233	CG42507	3L	14753887	14753891	3L_14753887_14753891	330.352641054635	-1.26828849812231	0.416878739005809	-3.04234392271235	0.00234743517988556	0.0330207946103504	4
3L	14747929	14757962	FBgn0260233	CG42507	3L	14754289	14754293	3L_14754289_14754293	324.347637822501	-1.41946650788019	0.414573768840241	-3.42391780322019	0.000617252877721588	0.0133543804444196	4
3L	15001238	15014062	FBgn0036463	Reck	3L	15014033	15014037	3L_15014033_15014037	210.709213279974	-1.20343192225328	0.322015995349561	-3.73718057373798	0.000186095279465267	0.00561378554522449	4
3L	15097914	15113003	FBgn0266452	CTPsyn	3L	15099658	15099662	3L_15099658_15099662	160.278796347848	-1.66545327406046	0.381843208273818	-4.36161554788259	1.2910558297491e-05	0.00073478415826002	4
3L	15097914	15113003	FBgn0266452	CTPsyn	3L	15100137	15100141	3L_15100137_15100141	460.640357207151	-1.49273788745734	0.485970687703653	-3.07166239698724	0.00212870334874806	0.0309863984886749	4
3L	15097914	15113003	FBgn0266452	CTPsyn	3L	15100495	15100499	3L_15100495_15100499	445.723213896481	-1.50032085645757	0.4912592026532	-3.0540310458402	0.00225788713527421	0.0321856638799624	4
3L	15100054	15102040	FBgn0264703	CR43972	3L	15100137	15100141	3L_15100137_15100141	460.640357207151	-1.49273788745734	0.485970687703653	-3.07166239698724	0.00212870334874806	0.0309863984886749	4
3L	15100054	15102040	FBgn0264703	CR43972	3L	15100495	15100499	3L_15100495_15100499	445.723213896481	-1.50032085645757	0.4912592026532	-3.0540310458402	0.00225788713527421	0.0321856638799624	4
3L	15137738	15142840	FBgn0014002	Pdi	3L	15142774	15142778	3L_15142774_15142778	581.604628729717	-1.21937786595233	0.383133180528279	-3.18264751768824	0.00145935154236072	0.0240431047232616	4
3L	15142131	15142800	FBgn0266945	CR45396	3L	15142774	15142778	3L_15142774_15142778	581.604628729717	-1.21937786595233	0.383133180528279	-3.18264751768824	0.00145935154236072	0.0240431047232616	4
3L	15142131	15142800	FBtr0345844	CR45396-RA	3L	15142774	15142778	3L_15142774_15142778	581.604628729717	-1.21937786595233	0.383133180528279	-3.18264751768824	0.00145935154236072	0.0240431047232616	4
3L	15154233	15158562	FBgn0036486	Msh6	3L	15158369	15158373	3L_15158369_15158373	100.079934565654	-1.27934081034904	0.432751119020121	-2.95629694325424	0.00311357171767593	0.0397645911148235	4
3L	15500938	15503769	FBgn0036501	CG7272	3L	15501674	15501678	3L_15501674_15501678	469.372234347327	-1.10818377126733	0.363006135753897	-3.05279625361108	0.00226719816525974	0.0322776449560031	4
3L	15500938	15503769	FBgn0036501	CG7272	3L	15502076	15502080	3L_15502076_15502080	621.297360579848	-1.09695411696504	0.345784299063257	-3.17236531541986	0.00151202675251819	0.0246429328093738	4
3L	15566013	15576313	FBgn0267390	dop	3L	15566098	15566102	3L_15566098_15566102	636.192847516747	-1.50953197945245	0.340209257749992	-4.43706908341029	9.11920334511445e-06	0.000560911357564331	4
3L	15818734	15826423	FBgn0036534	DCP2	3L	15823449	15823453	3L_15823449_15823453	230.612199306699	-1.07645976251068	0.369853234825979	-2.91050519814209	0.00360844964292362	0.0438674225509724	4
3L	15848578	15899029	FBgn0264908	pHCl	3L	15889098	15889102	3L_15889098_15889102	389.629303555314	-1.05547517615972	0.316300879262162	-3.33693405665465	0.000847080437639369	0.0166305159064422	4
3L	15992669	16004736	FBgn0036556	CG5830	3L	15998739	15998743	3L_15998739_15998743	150.28136292559	-1.23056994203999	0.399125610885998	-3.08316456893937	0.00204811858232748	0.0302001133828116	4
3L	16038410	16051034	FBgn0260635	Diap1	3L	16039210	16039214	3L_16039210_16039214	476.334983312353	-1.18199722302758	0.362901657586099	-3.25707308941446	0.00112567443874988	0.0202316820833607	4
3L	16038410	16051034	FBgn0260635	Diap1	3L	16041375	16041379	3L_16041375_16041379	698.922294595436	-1.04651513058137	0.303708519401144	-3.44578786477541	0.000569397152285173	0.0126074512026566	4
3L	16038410	16051034	FBgn0260635	Diap1	3L	16041859	16041863	3L_16041859_16041863	388.56152185963	-1.33358972517789	0.36357908732783	-3.66794948240636	0.000244503476144016	0.0068651583752948	4
3L	16038410	16051034	FBgn0260635	Diap1	3L	16043646	16043650	3L_16043646_16043650	127.455443673379	-1.16461634131948	0.401767214587626	-2.89873414015337	0.00374672443536317	0.0449253555985154	4
3L	16097834	16100088	FBgn0036568	ATPsynbetaL	3L	16099998	16100002	3L_16099998_16100002	314.596369157658	-0.784085863730993	0.255205192968983	-3.07237425151567	0.00212363287573467	0.0309368776925482	4
3L	16113212	16121651	FBgn0010280	Taf4	3L	16114378	16114382	3L_16114378_16114382	227.35564736743	-1.26473867206753	0.403633714261096	-3.13338214173411	0.00172804301071129	0.0269240068763279	4
3L	16348747	16351951	FBgn0036614	CG4925	3L	16349052	16349056	3L_16349052_16349056	130.074823606612	-1.02016129629207	0.318062188609077	-3.20742714106745	0.00133927980127281	0.0227120321705425	4
3L	16378974	16381570	FBgn0036622	CG4753	3L	16381428	16381432	3L_16381428_16381432	170.889733377593	-1.12068725278061	0.31892371744165	-3.51396648004282	0.000441468517633737	0.0105185887875923	4
3L	16491838	16543370	FBgn0263131	CG43373	3L	16518105	16518109	3L_16518105_16518109	169.245645886985	1.34401248360639	0.385566746380922	3.48581016444444	0.000490649057927615	0.0113484863994385	4
3L	16491838	16543370	FBgn0263131	CG43373	3L	16530644	16530648	3L_16530644_16530648	160.673464616007	1.11697147128483	0.383713686514111	2.91095030107494	0.00360331327470196	0.0438440088332747	4
3L	16491838	16543370	FBgn0263131	CG43373	3L	16531184	16531188	3L_16531184_16531188	155.134987092178	1.51442033752038	0.354975229208705	4.26627046877683	1.98767790153919e-05	0.00103603730404718	4
3L	16580398	16581547	FBgn0036641	Smn	3L	16581014	16581018	3L_16581014_16581018	848.240179653043	-1.33925127653217	0.349367964753332	-3.83335454776952	0.000126407556975007	0.00419687518245159	4
3L	16603053	16608146	FBgn0042177	CG32164	3L	16603243	16603247	3L_16603243_16603247	478.989021518719	-1.28649506018057	0.43693188654089	-2.94438355224086	0.00323598694415765	0.0408717137761037	4
3L	16787573	16807731	FBgn0036663	CG9674	3L	16803377	16803381	3L_16803377_16803381	546.081681618036	-1.51235208008404	0.471107288747496	-3.21020734810712	0.0013263925536576	0.0225492607273376	4
3L	16787573	16807731	FBgn0036663	CG9674	3L	16803750	16803754	3L_16803750_16803754	550.898820006712	-1.40383374581671	0.461803413719169	-3.03989469135974	0.00236660882929676	0.0331920576019638	4
3L	16865295	16922487	FBgn0261565	Lmpt	3L	16917194	16917198	3L_16917194_16917198	37.8531985546385	2.90404674287406	0.806798144397302	3.5994712717683	0.000318864856140413	0.00830784033230443	4
3L	16954822	16968724	FBgn0010352	Nc73EF	3L	16967788	16967792	3L_16967788_16967792	531.178201087528	-1.19723679823338	0.416838800591349	-2.87218175595678	0.00407648435522561	0.0474489106000229	4
3L	16970013	16994388	FBgn0261547	Exn	3L	16987014	16987018	3L_16987014_16987018	326.608343431038	-1.05284196207018	0.315454141699917	-3.33754363279757	0.000845224497987075	0.0166082687353909	4
3L	17049512	17055454	FBgn0036697	rogdi	3L	17053864	17053868	3L_17053864_17053868	177.004311005713	-1.14435814804973	0.400960845925618	-2.85403963922707	0.00431671448092639	0.0492459364395904	4
3L	17058774	17238212	FBgn0260943	Rbp6	3L	17174480	17174484	3L_17174480_17174484	177.768773490455	-1.0692000897064	0.362903086090917	-2.94624138147599	0.00321661276913911	0.0407046761159436	4
3L	17421787	17425217	FBgn0266669	Sec3	3L	17424919	17424923	3L_17424919_17424923	193.010396819297	-1.29914973806351	0.382158461080225	-3.39950536327596	0.000675078558621566	0.0142182960766229	4
3L	17487118	17511693	FBgn0036732	Oatp74D	3L	17487306	17487310	3L_17487306_17487310	294.227324363786	-1.50277052635468	0.325307407557634	-4.61953983045541	3.84592048873543e-06	0.000282635782781548	4
3L	17558672	17619325	FBgn0000567	Eip74EF	3L	17582790	17582794	3L_17582790_17582794	9.54245187985543	3.07721769934981	0.956587540926278	3.21686993369169	0.00129597336808071	0.0222063880314374	4
3L	17558672	17619325	FBgn0000567	Eip74EF	3L	17585902	17585906	3L_17585902_17585906	132.088701985551	-1.1807545581551	0.375493285077581	-3.14454240616086	0.00166346800404742	0.0262567249851158	4
3L	17558672	17619325	FBgn0000567	Eip74EF	3L	17589088	17589092	3L_17589088_17589092	312.085696932016	-0.994159493787184	0.309862333173697	-3.20839091219873	0.00133479935482008	0.0226500572213786	4
3L	17558672	17619325	FBgn0000567	Eip74EF	3L	17589598	17589602	3L_17589598_17589602	214.411415640808	-1.17967743999508	0.381829396167191	-3.0895406478304	0.0020046627327299	0.0297755530842055	4
3L	17558672	17619325	FBgn0000567	Eip74EF	3L	17590146	17590150	3L_17590146_17590150	88.800287936413	-2.04362776528072	0.617285378678752	-3.31066932065512	0.000930731244330763	0.0177200779770834	4
3L	17802490	17804715	FBgn0036754	CG5589	3L	17803001	17803005	3L_17803001_17803005	506.086881423991	-1.10984473651139	0.358119864496863	-3.09908733510401	0.00194117789118999	0.029135729366212	4
3L	17802490	17804715	FBgn0036754	CG5589	3L	17803785	17803789	3L_17803785_17803789	161.881267440137	-1.53478937685969	0.400916320453207	-3.82820378857294	0.000129081859601162	0.00426574548214416	4
3L	17802490	17804715	FBgn0036754	CG5589	3L	17804111	17804115	3L_17804111_17804115	131.145582311471	-1.88733199195212	0.474565320260211	-3.97696989513956	6.97989975931919e-05	0.0026943985057244	4
3L	17846916	17849601	FBgn0036762	CG7430	3L	17848559	17848563	3L_17848559_17848563	165.334034101562	-1.39209036116787	0.483306747069507	-2.88034539060069	0.00397239730791358	0.0466439969573828	4
3L	17950953	18064696	FBgn0000568	Eip75B	3L	17958049	17958053	3L_17958049_17958053	93.163166201619	-1.38900288660525	0.456260786882204	-3.0443179132198	0.00233208555767842	0.0329013105329587	4
3L	17950953	18064696	FBgn0000568	Eip75B	3L	17958593	17958597	3L_17958593_17958597	403.537032414442	-0.998685749586559	0.308299311400331	-3.23933824260072	0.00119807401982603	0.0210481441852276	4
3L	17950953	18064696	FBgn0000568	Eip75B	3L	17959032	17959036	3L_17959032_17959036	189.454247330656	-0.982045670897529	0.318793131876712	-3.08051075352941	0.00206645892436976	0.0303841952552342	4
3L	18088417	18106149	FBgn0036773	CG13698	3L	18093066	18093070	3L_18093066_18093070	340.623232167888	-1.16247779369097	0.385985434434056	-3.01171414769946	0.00259777096857972	0.0353199232520344	4
3L	18088417	18106149	FBgn0036773	CG13698	3L	18093508	18093512	3L_18093508_18093512	377.134607927893	-1.35635975453265	0.411685597449338	-3.29464951636925	0.000985445044857829	0.0184309138558372	4
3L	18625959	18667177	FBgn0036801	MYPT-75D	3L	18654799	18654803	3L_18654799_18654803	10.6943842372336	-2.8262559186118	0.794931266578125	-3.55534627638657	0.000377481600555851	0.00940124096745021	4
3L	18748687	18750483	FBgn0036813	Atg3	3L	18748917	18748921	3L_18748917_18748921	434.066989599306	-0.921459096172734	0.269475206129652	-3.4194578024718	0.000627460635778496	0.0135134283324585	4
3L	18750607	18801309	FBgn0001078	ftz-f1	3L	18794152	18794156	3L_18794152_18794156	383.151975070681	-1.07798334685374	0.375186573742856	-2.87319275873813	0.00406346104446608	0.0473480153714786	4
3L	18750607	18801309	FBgn0001078	ftz-f1	3L	18794546	18794550	3L_18794546_18794550	233.12665233384	-1.25733586068362	0.344069284646361	-3.65431009622357	0.000257874447676459	0.00712901783496575	4
3L	18772086	18801312	FBgn0267601	CR45939	3L	18794152	18794156	3L_18794152_18794156	383.151975070681	-1.07798334685374	0.375186573742856	-2.87319275873813	0.00406346104446608	0.0473480153714786	4
3L	18772086	18801312	FBgn0267601	CR45939	3L	18794546	18794550	3L_18794546_18794550	233.12665233384	-1.25733586068362	0.344069284646361	-3.65431009622357	0.000257874447676459	0.00712901783496575	4
3L	18772086	18801312	FBtr0347047	CR45939-RA	3L	18794152	18794156	3L_18794152_18794156	383.151975070681	-1.07798334685374	0.375186573742856	-2.87319275873813	0.00406346104446608	0.0473480153714786	4
3L	18772086	18801312	FBtr0347047	CR45939-RA	3L	18794546	18794550	3L_18794546_18794550	233.12665233384	-1.25733586068362	0.344069284646361	-3.65431009622357	0.000257874447676459	0.00712901783496575	4
3L	18822604	18828188	FBgn0000261	Cat	3L	18825102	18825106	3L_18825102_18825106	399.892011313064	-0.96452673863688	0.330983719106176	-2.91412139920837	0.00356691168435051	0.0435499884966662	4
3L	18878250	18890483	FBgn0036821	CG3961	3L	18879196	18879200	3L_18879196_18879200	100.068265364208	1.09857835685366	0.354614243622666	3.09795327348052	0.00194862150080655	0.0292131917913575	4
3L	18878250	18890483	FBgn0036821	CG3961	3L	18881568	18881572	3L_18881568_18881572	132.574645044487	1.44749073705728	0.389550997260896	3.71579266189851	0.000202567645139118	0.00596330444252588	4
3L	18990026	18998283	FBgn0036837	CG18135	3L	18992812	18992816	3L_18992812_18992816	155.847936712935	-1.31482927153149	0.360348268336713	-3.64877366443426	0.000263495117477964	0.00723690998232313	4
3L	18990026	18998283	FBgn0036837	CG18135	3L	18993103	18993107	3L_18993103_18993107	158.419919036069	-1.37729518710909	0.356877331752692	-3.8592957987691	0.000113714230241523	0.00388358069119994	4
3L	18990026	18998283	FBgn0036837	CG18135	3L	18993377	18993381	3L_18993377_18993381	490.355515124973	-1.15630354827225	0.39840297910695	-2.90234664124298	0.00370378455384102	0.0445747487315094	4
3L	19063165	19066151	FBgn0036843	CG6812	3L	19064430	19064434	3L_19064430_19064434	304.520610511731	-1.05139110784529	0.342287622103906	-3.07165973862217	0.00212872230482128	0.0309863984886749	4
3L	19105381	19138975	FBgn0036851	CG14082	3L	19131052	19131056	3L_19131052_19131056	161.706256122536	-1.73891589710466	0.497062998449025	-3.49838129679852	0.000468091403623269	0.0109517414579105	4
3L	19105381	19138975	FBgn0036851	CG14082	3L	19136900	19136904	3L_19136900_19136904	45.1687135120557	-2.07972649796454	0.647925763643244	-3.20982219671336	0.00132817101357147	0.0225695017530585	4
3L	19140975	19235373	FBgn0016797	fz2	3L	19166815	19166819	3L_19166815_19166819	25.0003022926038	2.96930116166708	0.794952332362816	3.73519397426195	0.000187570552019398	0.00564723301453332	4
3L	19257282	19260679	FBgn0026630	nes	3L	19260372	19260376	3L_19260372_19260376	447.928847000545	-1.36275148936384	0.462523659515603	-2.94633898467169	0.00321559785302313	0.0406945154095193	4
3L	19260040	19260895	FBgn0266737	CR45210	3L	19260372	19260376	3L_19260372_19260376	447.928847000545	-1.36275148936384	0.462523659515603	-2.94633898467169	0.00321559785302313	0.0406945154095193	4
3L	19260040	19260895	FBtr0345237	CR45210-RA	3L	19260372	19260376	3L_19260372_19260376	447.928847000545	-1.36275148936384	0.462523659515603	-2.94633898467169	0.00321559785302313	0.0406945154095193	4
3L	19263766	19266838	FBgn0036856	CG9666	3L	19266080	19266084	3L_19266080_19266084	151.925682583078	0.905883053741711	0.296437275369598	3.05590129518042	0.00224385110312354	0.032080578404851	4
3L	19263766	19266838	FBgn0036856	CG9666	3L	19266821	19266825	3L_19266821_19266825	113.716638086608	1.75687659755781	0.283189127355393	6.20389848284321	5.50813242817869e-10	1.96907015662018e-07	4
3L	19263766	19266838	FBgn0259720	CG42374	3L	19266080	19266084	3L_19266080_19266084	151.925682583078	0.905883053741711	0.296437275369598	3.05590129518042	0.00224385110312354	0.032080578404851	4
3L	19263766	19266838	FBgn0259720	CG42374	3L	19266821	19266825	3L_19266821_19266825	113.716638086608	1.75687659755781	0.283189127355393	6.20389848284321	5.50813242817869e-10	1.96907015662018e-07	4
3L	19266061	19266838	FBgn0266456	CG45081	3L	19266080	19266084	3L_19266080_19266084	151.925682583078	0.905883053741711	0.296437275369598	3.05590129518042	0.00224385110312354	0.032080578404851	4
3L	19266061	19266838	FBgn0266456	CG45081	3L	19266821	19266825	3L_19266821_19266825	113.716638086608	1.75687659755781	0.283189127355393	6.20389848284321	5.50813242817869e-10	1.96907015662018e-07	4
3L	19266473	19268913	FBgn0036857	CG9629	3L	19266821	19266825	3L_19266821_19266825	113.716638086608	1.75687659755781	0.283189127355393	6.20389848284321	5.50813242817869e-10	1.96907015662018e-07	4
3L	19586253	19589111	FBgn0036888	CG9330	3L	19586368	19586372	3L_19586368_19586372	306.189310884486	-1.08009351131603	0.371634422460501	-2.90633333738299	0.00365691649870337	0.0442285052981782	4
3L	19586253	19589111	FBgn0036888	CG9330	3L	19586492	19586496	3L_19586492_19586496	193.478719471481	-1.14655754645972	0.359171515310144	-3.19222849693318	0.00141179600482464	0.0235220506205676	4
3L	19586253	19589111	FBgn0036888	CG9330	3L	19587047	19587051	3L_19587047_19587051	242.064619438476	-1.3567446905831	0.392288244489717	-3.45854026889827	0.000543111077019702	0.0122099180635198	4
3L	19830864	19834304	FBgn0003744	trc	3L	19833139	19833143	3L_19833139_19833143	100.643901794045	-1.11831688210168	0.38432187399453	-2.90984447613719	0.00361608647735423	0.0439380027198692	4
3L	19882051	19910215	FBgn0262519	Mi-2	3L	19893030	19893034	3L_19893030_19893034	162.42919919063	-1.16636433392912	0.388386735105746	-3.00310033403061	0.00267244308850818	0.0360195343156517	4
3L	19882051	19910215	FBgn0262519	Mi-2	3L	19893461	19893465	3L_19893461_19893465	160.824581870121	-1.21911292173042	0.409959117251654	-2.97374267439957	0.00294191674664775	0.0383275748854578	4
3L	19882051	19910215	FBgn0262519	Mi-2	3L	19894794	19894798	3L_19894794_19894798	28.2249341288502	-1.48437953831214	0.500685386587584	-2.96469515203731	0.00302983004265008	0.0391040368063394	4
3L	19889120	19909410	FBgn0014037	Su(Tpl)	3L	19893030	19893034	3L_19893030_19893034	162.42919919063	-1.16636433392912	0.388386735105746	-3.00310033403061	0.00267244308850818	0.0360195343156517	4
3L	19889120	19909410	FBgn0014037	Su(Tpl)	3L	19893461	19893465	3L_19893461_19893465	160.824581870121	-1.21911292173042	0.409959117251654	-2.97374267439957	0.00294191674664775	0.0383275748854578	4
3L	19889120	19909410	FBgn0014037	Su(Tpl)	3L	19894794	19894798	3L_19894794_19894798	28.2249341288502	-1.48437953831214	0.500685386587584	-2.96469515203731	0.00302983004265008	0.0391040368063394	4
3L	19939287	19977960	FBgn0004852	Ac76E	3L	19964667	19964671	3L_19964667_19964671	617.413606704681	-1.25659399993287	0.396184840068772	-3.17173670682287	0.00151530321323043	0.0246685082374474	4
3L	19939287	19977960	FBgn0004852	Ac76E	3L	19965036	19965040	3L_19965036_19965040	139.659460567181	-1.1071483886388	0.342123502719786	-3.23610737010841	0.00121171796420036	0.0211924067754679	4
3L	19981685	19984191	FBgn0036923	CG17732	3L	19981955	19981959	3L_19981955_19981959	213.53967192312	-1.19519514502238	0.240175914977958	-4.97633222353735	6.48003916216232e-07	6.70240645431648e-05	4
3L	19981685	19984191	FBgn0036923	CG17732	3L	19982264	19982268	3L_19982264_19982268	73.5023140491156	-1.44189720798229	0.49492497977401	-2.91336519049955	0.00357556183069824	0.0436167648902148	4
3L	19981685	19984191	FBgn0036923	CG17732	3L	19982436	19982440	3L_19982436_19982440	238.409013986822	-1.42341885028878	0.443380439296918	-3.21037809549275	0.00132560482046455	0.0225438546934585	4
3L	19981685	19984191	FBgn0036923	CG17732	3L	19982826	19982830	3L_19982826_19982830	219.376274576504	-1.49971545944019	0.470467643158908	-3.18771222898667	0.00143403177460394	0.023776960246929	4
3L	20002736	20004834	FBgn0036929	CG7668	3L	20003238	20003242	3L_20003238_20003242	142.311887054003	-1.315749089289	0.449064363563422	-2.92997885391806	0.00338985071118994	0.0421413192058297	4
3L	20058511	20089007	FBgn0036934	sNPF-R	3L	20081647	20081651	3L_20081647_20081651	75.3465351852785	1.99163999532258	0.612084049953473	3.25386684308139	0.0011384562935724	0.0203774653818928	4
3L	20108484	20111534	FBgn0036937	Ir76b	3L	20110211	20110215	3L_20110211_20110215	117.085119771332	-1.58708985071476	0.462408137163114	-3.43222734022718	0.000598645503373862	0.0130637011068747	4
3L	20108484	20111534	FBgn0036937	Ir76b	3L	20110682	20110686	3L_20110682_20110686	121.667963386839	-1.88961515123764	0.475510890700396	-3.97386303488099	7.0716238158427e-05	0.0027205061168407	4
3L	20149614	20198317	FBgn0261556	CG42674	3L	20151784	20151788	3L_20151784_20151788	21.7215835433915	2.90037373439661	0.825922681926333	3.51167705871929	0.000445288734146199	0.0105639825039756	4
3L	20149614	20198317	FBgn0261556	CG42674	3L	20152021	20152025	3L_20152021_20152025	22.8022003554975	2.82974781380217	0.798631974437213	3.54324382741658	0.000395237092024725	0.0097348305515646	4
3L	20149614	20198317	FBgn0261556	CG42674	3L	20152356	20152360	3L_20152356_20152360	187.569371956221	1.11643513938377	0.325287804079316	3.43214570415172	0.000598825742245039	0.0130646640428501	4
3L	20149614	20198317	FBgn0261556	CG42674	3L	20153294	20153298	3L_20153294_20153298	133.205629647524	1.2488446633778	0.400397863834068	3.11900930594212	0.00181460230031843	0.0278210517522426	4
3L	20149614	20198317	FBgn0261556	CG42674	3L	20153748	20153752	3L_20153748_20153752	133.731456334621	1.82651092170617	0.408073074317332	4.47594079751953	7.60755650023578e-06	0.000488762196018323	4
3L	20149614	20198317	FBgn0261556	CG42674	3L	20157010	20157014	3L_20157010_20157014	94.92198900501	1.43967708621618	0.442878926658052	3.250723842473	0.00115111611512797	0.0205189198234895	4
3L	20149614	20198317	FBgn0261556	CG42674	3L	20157598	20157602	3L_20157598_20157602	158.567929772566	1.54950620331301	0.394111515655823	3.9316440696602	8.43669124759409e-05	0.00310741209153759	4
3L	20226381	20230250	FBgn0260397	Su(var)3-3	3L	20226506	20226510	3L_20226506_20226510	80.1198767034042	-1.06644496699336	0.325395528542005	-3.27738052139736	0.00104775062626666	0.0192382247703285	4
3L	20233173	20241903	FBgn0036958	CG17233	3L	20241379	20241383	3L_20241379_20241383	206.918653349401	-1.59944829031548	0.386374633091435	-4.13963069344921	3.47865375797071e-05	0.00159388710644852	4
3L	20241053	20243735	FBgn0024814	Clc	3L	20241379	20241383	3L_20241379_20241383	206.918653349401	-1.59944829031548	0.386374633091435	-4.13963069344921	3.47865375797071e-05	0.00159388710644852	4
3L	20241053	20243735	FBgn0024814	Clc	3L	20241946	20241950	3L_20241946_20241950	220.06816097032	-1.43855278858298	0.427992746569385	-3.36116160872779	0.000776153977139676	0.0156658083101174	4
3L	20241053	20243735	FBgn0024814	Clc	3L	20243401	20243405	3L_20243401_20243405	134.74589707313	-1.46685296484863	0.471718833827792	-3.1095916882219	0.00187346128188833	0.0284336817142813	4
3L	20241267	20245312	FBgn0036959	CG6951	3L	20241379	20241383	3L_20241379_20241383	206.918653349401	-1.59944829031548	0.386374633091435	-4.13963069344921	3.47865375797071e-05	0.00159388710644852	4
3L	20241267	20245312	FBgn0036959	CG6951	3L	20241946	20241950	3L_20241946_20241950	220.06816097032	-1.43855278858298	0.427992746569385	-3.36116160872779	0.000776153977139676	0.0156658083101174	4
3L	20241267	20245312	FBgn0036959	CG6951	3L	20243401	20243405	3L_20243401_20243405	134.74589707313	-1.46685296484863	0.471718833827792	-3.1095916882219	0.00187346128188833	0.0284336817142813	4
3L	20371672	20375896	FBgn0001247	Ide	3L	20375269	20375273	3L_20375269_20375273	77.7902499078152	-1.34520472262563	0.382431642347041	-3.51750371483361	0.000435626253004981	0.0104194787145668	4
3L	20376242	20382398	FBgn0036980	RhoBTB	3L	20376811	20376815	3L_20376811_20376815	433.172390431977	-0.954894951123413	0.305101890811196	-3.12975756585633	0.00174950623891451	0.027132894100677	4
3L	20382405	20384109	FBgn0027565	CG5498	3L	20384046	20384050	3L_20384046_20384050	65.3871961924232	-1.83464896951789	0.613464286111611	-2.99063696298712	0.00278396251007342	0.0370517539584223	4
3L	20384429	20391913	FBgn0011205	fbl	3L	20384680	20384684	3L_20384680_20384684	322.654298204874	-1.12894083739141	0.393926563783156	-2.86586623290745	0.00415869930716586	0.0480870586253056	4
3L	20426199	20427666	FBgn0036987	CG5274	3L	20427263	20427267	3L_20427263_20427267	135.967011123246	-1.01491759854031	0.287328987260631	-3.53224924577378	0.000412040794055476	0.0100303143791575	4
3L	20492082	20497084	FBgn0037001	ND-39	3L	20495772	20495776	3L_20495772_20495776	346.345050806255	-1.03563719947196	0.348765444202129	-2.96943753083448	0.0029834546602182	0.0387084892989611	4
3L	20730591	20744508	FBgn0037016	CG13252	3L	20743625	20743629	3L_20743625_20743629	149.062796995497	1.7859242683972	0.502110499033856	3.55683514253061	0.000375349539192085	0.00936271773507866	4
3L	20730591	20744508	FBgn0037016	CG13252	3L	20743899	20743903	3L_20743899_20743903	203.277257023644	2.39739279151714	0.341417141128476	7.02188760527112	2.18890594218482e-12	2.14388818783305e-09	4
3L	20770143	20771507	FBgn0037018	CG4042	3L	20770297	20770301	3L_20770297_20770301	106.779543923928	-1.89651400762117	0.52462945942164	-3.61495904120962	0.000300395110383097	0.00794809609125711	4
3L	20770143	20771507	FBgn0037018	CG4042	3L	20770558	20770562	3L_20770558_20770562	120.254442305092	-1.50704459924718	0.526364526126348	-2.86311961472387	0.00419492167193527	0.0483718716025794	4
3L	20786340	20788137	FBgn0037022	CG11396	3L	20787706	20787710	3L_20787706_20787710	301.64542988531	-1.2296638251636	0.371613516526713	-3.3089857351171	0.000936346076723482	0.0177916876177898	4
3L	20786340	20788137	FBgn0037022	CG11396	3L	20788065	20788069	3L_20788065_20788069	283.927645652652	-1.52782363140801	0.375472417108559	-4.06907022138535	4.72011210105401e-05	0.00200264008171056	4
3L	20806868	20809272	FBgn0037026	CG3634	3L	20808899	20808903	3L_20808899_20808903	76.5018980059008	-1.38661838396343	0.388504229772157	-3.56912043088084	0.000358181755389801	0.00905329735357798	4
3L	20806868	20809272	FBgn0037026	CG3634	3L	20809135	20809139	3L_20809135_20809139	260.151171901481	-1.16036055590882	0.394794984977751	-2.93914715247515	0.00329116774993354	0.0412888630105209	4
3L	20844332	20885188	FBgn0052432	CG32432	3L	20847389	20847393	3L_20847389_20847393	53.4211078192313	1.67617255917574	0.56973149066743	2.94203951621515	0.00326058316615726	0.0410500321238223	4
3L	20844332	20885188	FBgn0052432	CG32432	3L	20860820	20860824	3L_20860820_20860824	186.537702744941	1.53346364813581	0.335305238989121	4.57333638078217	4.80018556156585e-06	0.000337788424511816	4
3L	20844332	20885188	FBgn0052432	CG32432	3L	20879234	20879238	3L_20879234_20879238	78.1502800753092	2.93354707404224	0.445839389139197	6.57982929616464	4.70988691433552e-11	2.62834965423859e-08	4
3L	20992814	21027434	FBgn0003415	skd	3L	21008807	21008811	3L_21008807_21008811	193.71517217942	-1.1141368655608	0.304896437161049	-3.65414852313378	0.00025803687418179	0.00713145417503657	4
3L	21034535	21075444	FBgn0026179	siz	3L	21034632	21034636	3L_21034632_21034636	730.439232607679	-1.33475220096685	0.384308083856167	-3.47313069132942	0.000514424792188583	0.0117441227189687	4
3L	21034535	21075444	FBgn0026179	siz	3L	21056786	21056790	3L_21056786_21056790	301.251555808062	-1.40550965233975	0.38181968760569	-3.6810821913176	0.000232246117897115	0.00662106691445796	4
3L	21034535	21075444	FBgn0026179	siz	3L	21057158	21057162	3L_21057158_21057162	270.101027444437	-1.24144628681907	0.37458064750343	-3.314229646121	0.000918959991397511	0.017548177716959	4
3L	21034535	21075444	FBgn0026179	siz	3L	21058953	21058957	3L_21058953_21058957	3600.26983870759	-1.45295570726017	0.356105485931537	-4.08012727874546	4.50110481415008e-05	0.00193434651906778	4
3L	21034535	21075444	FBgn0026179	siz	3L	21059405	21059409	3L_21059405_21059409	1156.86636227576	-1.33710458976285	0.464671182322123	-2.87752854197	0.0040080365045476	0.0469186389256356	4
3L	21034535	21075444	FBgn0026179	siz	3L	21059541	21059545	3L_21059541_21059545	668.718562144243	-1.42374701177544	0.377816329948694	-3.7683575296197	0.000164325229545416	0.00511352731246619	4
3L	21034535	21075444	FBgn0026179	siz	3L	21059987	21059991	3L_21059987_21059991	758.061799552948	-1.4024755213234	0.38769426001616	-3.61747816762865	0.000297487414995072	0.00789334645047533	4
3L	21034535	21075444	FBgn0026179	siz	3L	21060037	21060041	3L_21060037_21060041	45.1009070672726	-2.06303102223722	0.541942898123119	-3.80673135376808	0.000140815563096435	0.00455630299878618	4
3L	21131446	21133310	FBgn0037050	CG10566	3L	21131912	21131916	3L_21131912_21131916	524.131075184133	-1.24235089055024	0.432308956713745	-2.87375700007267	0.00405620915638146	0.0473065866064029	4
3L	21220400	21223118	FBgn0262855	CG43219	3L	21222137	21222141	3L_21222137_21222141	247.78038164605	-1.0318023153963	0.301764791969217	-3.41922697032711	0.000627993200041706	0.013516675257182	4
3L	21220400	21223118	FBgn0262855	CG43219	3L	21223083	21223087	3L_21223083_21223087	650.518563026478	-1.45474032245563	0.471611345303968	-3.08461689257709	0.0020381450138923	0.0301062373170122	4
3L	21226609	21266503	FBgn0004865	Eip78C	3L	21239633	21239637	3L_21239633_21239637	197.360574408676	-1.20873369622524	0.360796766548023	-3.35017884941148	0.000807593973720725	0.0160889381009956	4
3L	21270722	21280243	FBgn0012034	AcCoAS	3L	21276032	21276036	3L_21276032_21276036	298.511628852248	-1.22596322763055	0.421279778912895	-2.91009274357797	0.00361321520124953	0.0439114528341777	4
3L	21420388	21433134	FBgn0037081	barc	3L	21432954	21432958	3L_21432954_21432958	130.705153903557	-1.41329287827712	0.467345163991015	-3.02408794863296	0.00249383929578617	0.0343650732734746	4
3L	21427790	21433066	FBgn0053288	CG33288	3L	21432954	21432958	3L_21432954_21432958	130.705153903557	-1.41329287827712	0.467345163991015	-3.02408794863296	0.00249383929578617	0.0343650732734746	4
3L	21516306	21522684	FBgn0037093	Cdk12	3L	21517011	21517015	3L_21517011_21517015	219.309936215164	-0.893438597833797	0.298312684443092	-2.99497354429203	0.00274468646322869	0.0366892776031995	4
3L	21529959	21533713	FBgn0029152	Mkrn1	3L	21533131	21533135	3L_21533131_21533135	284.551841455355	-1.07793443005097	0.275898860227155	-3.90699124006339	9.34525402936479e-05	0.00336395850508744	4
3L	21534660	21536861	FBgn0053289	ppk5	3L	21535949	21535953	3L_21535949_21535953	218.286776951377	-1.19263625016634	0.310052851202425	-3.84655791921004	0.000119788823480462	0.00404001065613508	4
3L	21539862	21541215	FBgn0028663	VhaM9.7-b	3L	21539969	21539973	3L_21539969_21539973	269.515727198527	-1.31548793315657	0.451033262774947	-2.91660957567328	0.00353858404461958	0.0433143174431917	4
3L	21539862	21541215	FBgn0028663	VhaM9.7-b	3L	21540337	21540341	3L_21540337_21540341	301.325074968141	-1.4108611060789	0.470397859522237	-2.99929321003258	0.002706067481241	0.0363298879856182	4
3L	21569176	21573523	FBgn0052438	SMC5	3L	21569387	21569391	3L_21569387_21569391	107.664453891217	-1.09740302157485	0.329626798896985	-3.32922876794919	0.000870868408393355	0.0169416029074649	4
3L	21728932	21729694	FBgn0037121	Rpb8	3L	21728939	21728943	3L_21728939_21728943	172.444026980604	-1.23890118221019	0.34744748990097	-3.56572206799739	0.000362855759869155	0.00914467583428927	4
3L	21824740	21827856	FBgn0037135	CG7414	3L	21825052	21825056	3L_21825052_21825056	582.388933093893	-0.935042326306714	0.323459039964447	-2.89075960408925	0.00384311971425991	0.0456758460856495	4
3L	21844788	21932702	FBgn0262737	mub	3L	21886329	21886333	3L_21886329_21886333	769.959040970196	-1.48996770333429	0.517348925754941	-2.8800054067186	0.00397668351292978	0.0466639495759805	4
3L	21884511	21887039	FBgn0264470	CR43878	3L	21886329	21886333	3L_21886329_21886333	769.959040970196	-1.48996770333429	0.517348925754941	-2.8800054067186	0.00397668351292978	0.0466639495759805	4
3L	21884511	21887039	FBtr0332737	CR43878-RA	3L	21886329	21886333	3L_21886329_21886333	769.959040970196	-1.48996770333429	0.517348925754941	-2.8800054067186	0.00397668351292978	0.0466639495759805	4
3L	22035003	22065279	FBgn0004514	Oct-TyrR	3L	22053322	22053326	3L_22053322_22053326	112.834698305331	1.00248998384354	0.287078461344648	3.49204178936998	0.000479343246384252	0.0111470676759707	4
3L	22067270	22071848	FBgn0027532	CG7139	3L	22071208	22071212	3L_22071208_22071212	380.737663839581	-1.41944093262581	0.419078502635824	-3.38705260159645	0.000706478409846761	0.0146836893488838	4
3L	22067270	22071848	FBgn0027532	CG7139	3L	22071566	22071570	3L_22071566_22071570	447.986626000787	-1.40583385404351	0.378714190298896	-3.71212352231631	0.000205527635275596	0.00602623765869752	4
3L	22075056	22075756	FBgn0037151	CG7130	3L	22075260	22075264	3L_22075260_22075264	198.590059654217	-0.927831869150217	0.325380061909804	-2.85153264678957	0.00435090181440879	0.0494799810964182	4
3L	22075867	22077487	FBgn0000100	RpLP0	3L	22075888	22075892	3L_22075888_22075892	177.250444246697	-1.10512264573277	0.327283364086022	-3.3766538938481	0.000733733132067694	0.0150775011378616	4
3L	22136090	22247702	FBgn0037153	olf413	3L	22153206	22153210	3L_22153206_22153210	109.090038118243	0.875425365744331	0.302057903583248	2.89820380582448	0.00375306618791069	0.0449704989093707	4
3L	22136090	22247702	FBgn0037153	olf413	3L	22241674	22241678	3L_22241674_22241678	160.75980713719	2.27380805478045	0.408877225581606	5.56110223929954	2.68076082764138e-08	5.00119509544693e-06	4
3L	22136090	22247702	FBgn0037153	olf413	3L	22242291	22242295	3L_22242291_22242295	93.7592871954142	1.79909367700437	0.462578645532743	3.88927092588199	0.000100545823797003	0.00354940810012631	4
3L	22284354	22288195	FBgn0011771	Hem	3L	22286598	22286602	3L_22286598_22286602	8.45150900852431	5.85810617785103	1.75971495415213	3.32900857836581	0.000871557198985468	0.0169481324890641	4
3L	22749444	22787631	FBgn0052451	SPoCk	3L	22775298	22775302	3L_22775298_22775302	670.324016032282	-1.13153451669016	0.371914495864207	-3.04245876208952	0.00234653966808545	0.0330130358037886	4
3L	25114924	25115946	FBgn0040020	MED21	3L	25115693	25115697	3L_25115693_25115697	625.888467061663	-1.58527044041703	0.519972968990086	-3.04875548337831	0.00229791430385271	0.0325629547926373	4
3R	4211783	4227518	FBgn0037218	aux	3R	4220953	4220957	3R_4220953_4220957	1369.48254231925	-1.42078758399954	0.467537063471875	-3.03887690410882	0.00237461860034267	0.0332715245667603	4
3R	4211783	4227518	FBgn0037218	aux	3R	4221371	4221375	3R_4221371_4221375	1125.34675209247	-1.47113471582748	0.482186986931956	-3.05096312363793	0.00228108588735344	0.0324144289186805	4
3R	4233047	4235041	FBgn0015331	abs	3R	4233117	4233121	3R_4233117_4233121	227.558589387808	-0.720360655694757	0.247386546501211	-2.91188290504404	0.00359257283272856	0.0437658721999028	4
3R	4233047	4235041	FBgn0015331	abs	3R	4233256	4233260	3R_4233256_4233260	258.796984804333	-1.51377682850931	0.480375988505684	-3.1512333354093	0.00162582548312047	0.0258538843745158	4
3R	4280221	4304604	FBgn0041605	cpx	3R	4280837	4280841	3R_4280837_4280841	29.531921031864	2.75318415138988	0.897619573260788	3.06720601177219	0.00216069886176757	0.0313141476517181	4
3R	4319683	4326379	FBgn0037234	CG9795	3R	4320865	4320869	3R_4320865_4320869	203.383407000131	-1.0734782886829	0.318426005058138	-3.37120169719464	0.000748410415967591	0.0152939747863405	4
3R	4719458	4731878	FBgn0027570	Nep2	3R	4728047	4728051	3R_4728047_4728051	16.0353162118153	3.91055832655076	1.04191051660828	3.75325737116153	0.000174551476979764	0.0053553575969839	4
3R	4733654	4749056	FBgn0026620	tacc	3R	4738201	4738205	3R_4738201_4738205	74.1173393950022	-1.74359906769661	0.604658980476706	-2.8836073290799	0.00393148647300516	0.0463503977606294	4
3R	4811444	4816025	FBgn0037279	CG1129	3R	4813052	4813056	3R_4813052_4813056	110.082050288796	-1.55935610593424	0.411861167808372	-3.78612073148826	0.000153017351787474	0.00483930609642331	4
3R	4811444	4816025	FBgn0037279	CG1129	3R	4813450	4813454	3R_4813450_4813454	179.203764591101	-0.866022945563009	0.288010925753368	-3.00691004446341	0.00263917848502669	0.0357006073552957	4
3R	4811444	4816025	FBgn0037279	CG1129	3R	4814645	4814649	3R_4814645_4814649	518.549693585816	-1.43894022266208	0.472879696595141	-3.04293086174524	0.00234286154363114	0.0329830439769233	4
3R	4811444	4816025	FBgn0037279	CG1129	3R	4815125	4815129	3R_4815125_4815129	561.30157598832	-1.2266976407521	0.423554875162045	-2.89619530475901	0.00377717244031798	0.045162916822395	4
3R	4816318	4817776	FBgn0037280	CG1126	3R	4816353	4816357	3R_4816353_4816357	506.318365312062	-0.908812916769264	0.311766204422399	-2.91504628749931	0.00355635792230671	0.0434598302875611	4
3R	5219657	5221548	FBgn0037297	CG1116	3R	5219780	5219784	3R_5219780_5219784	151.816343970406	-1.01698245875297	0.308129494350143	-3.30050344871343	0.000965115274601965	0.0181554930786117	4
3R	5237651	5251745	FBgn0260462	CG12163	3R	5250423	5250427	3R_5250423_5250427	378.309007322947	-1.08136761106317	0.362883404261547	-2.97993129022726	0.00288313045400147	0.0378293640061001	4
3R	5270116	5350443	FBgn0013576	mtd	3R	5314939	5314943	3R_5314939_5314943	809.681750383007	-1.29787065051251	0.326383895817216	-3.97651559144129	6.99324157915823e-05	0.00269629562705247	4
3R	5270116	5350443	FBgn0013576	mtd	3R	5315825	5315829	3R_5315825_5315829	800.668761053916	-1.16005448044731	0.348500574698042	-3.3287017717329	0.000872517784746934	0.0169613601366426	4
3R	5270116	5350443	FBgn0013576	mtd	3R	5316149	5316153	3R_5316149_5316153	234.07647160788	-1.53045783235888	0.413900056586969	-3.69765069611025	0.000217604040679572	0.006294941242498	4
3R	5357012	5358364	FBgn0250746	Prosbeta7	3R	5357280	5357284	3R_5357280_5357284	479.758719864931	-1.07987988246879	0.367102057430343	-2.94163396965897	0.00326485585214968	0.0410896866231793	4
3R	5375022	5376460	FBgn0037317	CG14667	3R	5375628	5375632	3R_5375628_5375632	177.743339384419	-1.23045855697125	0.380788735878672	-3.23134179411049	0.00123210509685411	0.0214497128265155	4
3R	5393922	5399510	FBgn0264712	CG1172	3R	5395903	5395907	3R_5395903_5395907	545.952882656704	-1.24278582931355	0.393161610175845	-3.16100503494658	0.00157225780701291	0.0253123749542487	4
3R	5407183	5412406	FBgn0037324	Orco	3R	5412260	5412264	3R_5412260_5412264	245.983730347225	-1.23986962682294	0.421563024356928	-2.94112518220565	0.00327022345910687	0.041117469689631	4
3R	5414527	5458394	FBgn0037326	CG14669	3R	5435289	5435293	3R_5435289_5435293	96.5602569917122	1.63995873526165	0.406470489614874	4.03463173136011	5.46880022335488e-05	0.00223275225452406	4
3R	5458563	5464753	FBgn0037327	PEK	3R	5464239	5464243	3R_5464239_5464243	107.322077778816	-1.75722062923657	0.601486377605556	-2.92146371831703	0.00348390851077231	0.042847231270706	4
3R	5474899	5485393	FBgn0037332	Hcs	3R	5482154	5482158	3R_5482154_5482158	179.754388124993	-1.16034372556407	0.398231583178466	-2.91374108578441	0.00357125964431821	0.0435836708620549	4
3R	5478390	5483906	FBgn0015402	ksr	3R	5482154	5482158	3R_5482154_5482158	179.754388124993	-1.16034372556407	0.398231583178466	-2.91374108578441	0.00357125964431821	0.0435836708620549	4
3R	5563977	5564815	FBgn0037340	CG14671	3R	5564225	5564229	3R_5564225_5564229	361.602225414914	-1.19813511251317	0.353447584720498	-3.38985231278533	0.000699302865776845	0.0145902045256293	4
3R	5568921	5570491	FBgn0041191	Rheb	3R	5568981	5568985	3R_5568981_5568985	360.187400406046	-0.915438660330588	0.277644966772725	-3.29715561197242	0.000976693715140127	0.0182975422857163	4
3R	5568921	5570491	FBgn0041191	Rheb	3R	5569262	5569266	3R_5569262_5569266	105.580538577265	-1.53628025893883	0.483362185864951	-3.17832115102206	0.00148130575009644	0.0242839268608252	4
3R	5591763	5595356	FBgn0015324	Vha26	3R	5595183	5595187	3R_5595183_5595187	312.165445144254	-1.36334627032805	0.476821309283958	-2.85923939174487	0.00424658183687928	0.0487508712261619	4
3R	5616644	5624125	FBgn0044823	Spec2	3R	5616927	5616931	3R_5616927_5616931	169.480936232559	1.17240716009058	0.295600595209974	3.96618673672759	7.30316528191492e-05	0.00279001260896303	4
3R	5616644	5624125	FBgn0044823	Spec2	3R	5622904	5622908	3R_5622904_5622908	1069.29143785891	-1.41793223621827	0.436944157592002	-3.2451108719075	0.00117404902460189	0.0207732384857508	4
3R	5622119	5624125	FBgn0037350	CG2911	3R	5622904	5622908	3R_5622904_5622908	1069.29143785891	-1.41793223621827	0.436944157592002	-3.2451108719075	0.00117404902460189	0.0207732384857508	4
3R	5669713	5679930	FBgn0037363	Atg17	3R	5671062	5671066	3R_5671062_5671066	394.232753534311	-1.5146180043477	0.40656400767012	-3.72541094581259	0.000194997286820793	0.00581084044608831	4
3R	5685855	5712837	FBgn0261261	plx	3R	5693841	5693845	3R_5693841_5693845	347.791047026397	-1.34449570403984	0.452188572528974	-2.97330756617846	0.00294609075860364	0.0383637292659328	4
3R	5754932	5758997	FBgn0266672	Sec8	3R	5754977	5754981	3R_5754977_5754981	136.607063780813	-0.957644872832702	0.303116655551643	-3.1593277878112	0.00158133525364758	0.0254052512601449	4
3R	5793308	5794317	FBgn0037378	CG2046	3R	5793791	5793795	3R_5793791_5793795	162.985030982591	-1.13040531216679	0.357720837527011	-3.1600208698534	0.00157757838323324	0.0253657448870797	4
3R	5794705	5799994	FBgn0037379	CG10979	3R	5794763	5794767	3R_5794763_5794767	373.948987146904	-1.20963744023682	0.394148645166325	-3.06898794419647	0.00214785258641715	0.0311797574986324	4
3R	5794705	5799994	FBgn0037379	CG10979	3R	5795116	5795120	3R_5795116_5795120	354.067658015119	-1.03620645827034	0.356164157745346	-2.90935074666108	0.00362180275219166	0.0439752852687846	4
3R	5824615	5826576	FBgn0037384	dgrn	3R	5824759	5824763	3R_5824759_5824763	509.852347038945	-0.917863091500295	0.266600735363321	-3.44283780856583	0.000575644435173748	0.0127047466746228	4
3R	5849697	5856311	FBgn0029088	disp	3R	5855760	5855764	3R_5855760_5855764	305.487494987191	-1.16988709610301	0.406551242630074	-2.87758829252309	0.00400727752779152	0.0469126149367368	4
3R	5849697	5856311	FBgn0029088	disp	3R	5856120	5856124	3R_5856120_5856124	644.904410790463	-1.37025458200757	0.307992340577806	-4.44898915160331	8.62753732497868e-06	0.000538608036663035	4
3R	6350896	6361614	FBgn0267698	Pak	3R	6352761	6352765	3R_6352761_6352765	439.238535165442	-0.951914745957793	0.315609986984955	-3.01611097624477	0.0025603953168919	0.0349671066621568	4
3R	6350896	6361614	FBgn0267698	Pak	3R	6353613	6353617	3R_6353613_6353617	326.187883585219	-1.025107388736	0.353272240380431	-2.90174905232317	0.00371085674954321	0.0446262895040444	4
3R	6389162	6405895	FBgn0037443	Dmtn	3R	6404695	6404699	3R_6404695_6404699	252.369671918961	-1.29570652222283	0.438723345912907	-2.95335667521111	0.00314338537903146	0.0400499467596264	4
3R	6529169	6593330	FBgn0053202	dpr11	3R	6544965	6544969	3R_6544965_6544969	174.92816345577	-1.38080462951555	0.345607970715144	-3.99529162090314	6.46146681127289e-05	0.00254232695694455	4
3R	6529169	6593330	FBgn0053202	dpr11	3R	6545413	6545417	3R_6545413_6545417	190.402192016146	-1.82719523097983	0.345316748286256	-5.29136000511954	1.21410107789868e-07	1.75504344746334e-05	4
3R	6529169	6593330	FBgn0053202	dpr11	3R	6545701	6545705	3R_6545701_6545705	104.448451701663	-1.74235981848687	0.422188427987299	-4.12697199398199	3.67571138015814e-05	0.00166420433475844	4
3R	6656030	6657442	FBgn0026566	CG1307	3R	6656838	6656842	3R_6656838_6656842	249.453807906362	-1.24404964279339	0.389523650637111	-3.19377177934794	0.00140427084925545	0.0234521785344744	4
3R	7083225	7086083	FBgn0037470	CG1091	3R	7085363	7085367	3R_7085363_7085367	242.492560946492	-1.13302723509402	0.350938935900841	-3.22855949906384	0.00124415374567466	0.0216044510448322	4
3R	7083225	7086083	FBgn0037470	CG1091	3R	7085767	7085771	3R_7085767_7085771	245.559246458625	-1.06827989280094	0.31086476624376	-3.4364778797841	0.000589330474934718	0.012923598576964	4
3R	7085660	7086140	FBgn0267567	CR45907	3R	7085767	7085771	3R_7085767_7085771	245.559246458625	-1.06827989280094	0.31086476624376	-3.4364778797841	0.000589330474934718	0.012923598576964	4
3R	7085660	7086140	FBtr0346978	CR45907-RA	3R	7085767	7085771	3R_7085767_7085771	245.559246458625	-1.06827989280094	0.31086476624376	-3.4364778797841	0.000589330474934718	0.012923598576964	4
3R	7086599	7088839	FBgn0003884	alphaTub84B	3R	7087434	7087438	3R_7087434_7087438	45.6194449370792	3.49758112048915	0.960626225824526	3.64093861531533	0.00027164590339159	0.00739367537617753	4
3R	7094596	7124185	FBgn0261238	Alh	3R	7096145	7096149	3R_7096145_7096149	167.228403666844	-1.1072733879462	0.299250392066145	-3.70015684959053	0.000215466252391163	0.00624533308248212	4
3R	7094596	7124185	FBgn0261238	Alh	3R	7112930	7112934	3R_7112930_7112934	704.678023010713	-1.20132338479978	0.416840862108962	-2.88197126049931	0.00395195777166121	0.0464827551259965	4
3R	7112850	7117732	FBgn0014863	Mlp84B	3R	7112930	7112934	3R_7112930_7112934	704.678023010713	-1.20132338479978	0.416840862108962	-2.88197126049931	0.00395195777166121	0.0464827551259965	4
3R	7124548	7126503	FBgn0037472	CG10098	3R	7126073	7126077	3R_7126073_7126077	175.21296521509	-1.59043089907152	0.36733461418343	-4.329651597378	1.49345431607091e-05	0.000823841757476486	4
3R	7406869	7409384	FBgn0037501	Ir84a	3R	7408669	7408673	3R_7408669_7408673	54.3064225616241	-4.70952095373751	0.649555975286304	-7.25036968778818	4.15635597476644e-13	5.11468910333294e-10	4
3R	7406869	7409384	FBgn0037501	Ir84a	3R	7409003	7409007	3R_7409003_7409007	50.4555636495239	-4.22790202677483	0.599573263902191	-7.05151860718146	1.76975555811154e-12	1.82654948782319e-09	4
3R	7406869	7409384	FBgn0037501	Ir84a	3R	7409097	7409101	3R_7409097_7409101	138.80358090693	-2.05272701803795	0.43543472322402	-4.7142014831506	2.42660463093056e-06	0.000195728094283659	4
3R	7486583	7493845	FBgn0015569	alpha-Est10	3R	7487389	7487393	3R_7487389_7487393	55.1836888731195	-4.83586373746564	0.871476507803945	-5.54904658262293	2.87231647058975e-08	5.2766810807636e-06	4
3R	7486583	7493845	FBgn0015569	alpha-Est10	3R	7487665	7487669	3R_7487665_7487669	56.0749533158962	-4.79239704590748	0.857367402095863	-5.58966556716794	2.27507352422941e-08	4.37618827026849e-06	4
3R	7486583	7493845	FBgn0015569	alpha-Est10	3R	7487752	7487756	3R_7487752_7487756	13.8722738090131	-4.15628747789739	0.95364083284205	-4.35833631988133	1.31054882413441e-05	0.00074433357165757	4
3R	7486583	7493845	FBgn0015569	alpha-Est10	3R	7488015	7488019	3R_7488015_7488019	13.8528087217965	-3.66613535356945	0.896931317282476	-4.08742038875074	4.36196287442535e-05	0.00189163213671824	4
3R	7486583	7493845	FBgn0015569	alpha-Est10	3R	7488450	7488454	3R_7488450_7488454	199.732268500488	-2.85894603110401	0.51308735245193	-5.5720454176891	2.51765761591617e-08	4.75233249626166e-06	4
3R	7486583	7493845	FBgn0015569	alpha-Est10	3R	7488938	7488942	3R_7488938_7488942	187.522795648952	-3.06319775032985	0.52048059847689	-5.88532552278384	3.9727129066809e-09	1.01549630357207e-06	4
3R	7493921	7505098	FBgn0015577	alpha-Est9	3R	7494632	7494636	3R_7494632_7494636	71.0019356724261	-2.18773973875439	0.66341883051136	-3.29767507061578	0.000974888784813795	0.0182709692927885	4
3R	7493921	7505098	FBgn0015577	alpha-Est9	3R	7494966	7494970	3R_7494966_7494970	68.0590366618396	-2.14703889196525	0.63010809435601	-3.40741360283523	0.000655816669691124	0.0139286120824758	4
3R	7493921	7505098	FBgn0015577	alpha-Est9	3R	7495357	7495361	3R_7495357_7495361	100.89577631468	-2.12199376791108	0.319360609715739	-6.64450687828987	3.04233901954873e-11	1.87792533518891e-08	4
3R	7493921	7505098	FBgn0015577	alpha-Est9	3R	7495997	7496001	3R_7495997_7496001	126.241689635202	-2.06283135391803	0.311983717154909	-6.61198402509504	3.7920293081229e-11	2.1915647005041e-08	4
3R	7493921	7505098	FBgn0015577	alpha-Est9	3R	7497434	7497438	3R_7497434_7497438	126.527413982639	-1.36708641262282	0.259168232669203	-5.27489962231497	1.32828770911132e-07	1.89161767975068e-05	4
3R	7493921	7505098	FBgn0015577	alpha-Est9	3R	7497950	7497954	3R_7497950_7497954	166.976352668087	-1.43881248097801	0.290223658667199	-4.95759886559732	7.13697267395918e-07	7.24726084272952e-05	4
3R	7493921	7505098	FBgn0015577	alpha-Est9	3R	7501240	7501244	3R_7501240_7501244	203.441845488713	-1.46716861787638	0.508169776619003	-2.88716229374732	0.00388733659547412	0.0460126411937277	4
3R	7493921	7505098	FBgn0015577	alpha-Est9	3R	7501289	7501293	3R_7501289_7501293	207.647994172729	-1.48799660791768	0.478180566409159	-3.11178812449785	0.00185957910198883	0.028278005436446	4
3R	7493921	7505098	FBgn0015577	alpha-Est9	3R	7501659	7501663	3R_7501659_7501663	169.933336124489	-1.69713048327389	0.44293232698282	-3.83157963392388	0.000127323149006406	0.00422156039537795	4
3R	7493921	7505098	FBgn0015577	alpha-Est9	3R	7502749	7502753	3R_7502749_7502753	139.613317950391	-1.33053465829764	0.349239553870506	-3.80980517112613	0.000139076344567455	0.00451978107165562	4
3R	7493921	7505098	FBgn0015577	alpha-Est9	3R	7503313	7503317	3R_7503313_7503317	361.64129477333	-1.07438957919858	0.317625000134689	-3.38257246357491	0.000718103300969136	0.0148533102665385	4
3R	7493921	7505098	FBgn0015577	alpha-Est9	3R	7504106	7504110	3R_7504106_7504110	276.568387851191	-1.12143915428615	0.33431869035623	-3.3544016132966	0.000795368320121805	0.0159283498012708	4
3R	7500951	7502376	FBgn0037506	CG1287	3R	7501240	7501244	3R_7501240_7501244	203.441845488713	-1.46716861787638	0.508169776619003	-2.88716229374732	0.00388733659547412	0.0460126411937277	4
3R	7500951	7502376	FBgn0037506	CG1287	3R	7501289	7501293	3R_7501289_7501293	207.647994172729	-1.48799660791768	0.478180566409159	-3.11178812449785	0.00185957910198883	0.028278005436446	4
3R	7500951	7502376	FBgn0037506	CG1287	3R	7501659	7501663	3R_7501659_7501663	169.933336124489	-1.69713048327389	0.44293232698282	-3.83157963392388	0.000127323149006406	0.00422156039537795	4
3R	7658247	7694874	FBgn0051146	Nlg1	3R	7665144	7665148	3R_7665144_7665148	273.3152958829	-1.12385772192462	0.361555186549083	-3.10839883850498	0.00188104030133549	0.0285126806078513	4
3R	7658247	7694874	FBgn0051146	Nlg1	3R	7665913	7665917	3R_7665913_7665917	357.552827629843	-1.21469975999376	0.285891913002664	-4.24880769531399	2.14911306228383e-05	0.00110222571587914	4
3R	7658247	7694874	FBgn0051146	Nlg1	3R	7666220	7666224	3R_7666220_7666224	404.087538623845	-1.41069424035925	0.409813955324662	-3.44227965404856	0.000576833585827184	0.0127236776557117	4
3R	7658247	7694874	FBgn0051146	Nlg1	3R	7666722	7666726	3R_7666722_7666726	323.572241052966	-1.32779691290137	0.460394757648364	-2.88404003486829	0.00392608837206162	0.0463009742410799	4
3R	7658247	7694874	FBgn0051146	Nlg1	3R	7673713	7673717	3R_7673713_7673717	64.7210803096483	-1.37460026136635	0.482893339254102	-2.84659188608734	0.00441899741262585	0.0499578748665036	4
3R	7658247	7694874	FBgn0051146	Nlg1	3R	7673970	7673974	3R_7673970_7673974	172.216119564403	-1.33447791631863	0.306404339089366	-4.35528400245471	1.32894503692098e-05	0.000752111585473716	4
3R	7658247	7694874	FBgn0051146	Nlg1	3R	7675884	7675888	3R_7675884_7675888	85.2636378661477	-1.56341198528382	0.540090067031255	-2.89472456673295	0.00379491355493098	0.0453043759352042	4
3R	7658247	7694874	FBgn0051146	Nlg1	3R	7680278	7680282	3R_7680278_7680282	99.7538830741646	-3.04275666648964	0.477606221954094	-6.3708480472478	1.87985821247769e-10	8.2016932088893e-08	4
3R	7658247	7694874	FBgn0051146	Nlg1	3R	7680855	7680859	3R_7680855_7680859	173.182757421201	-2.50340709779795	0.399835881571974	-6.26108664373915	3.82304024938592e-10	1.47370524826178e-07	4
3R	7658247	7694874	FBgn0051146	Nlg1	3R	7681695	7681699	3R_7681695_7681699	133.780952858961	-1.54293501359304	0.462849335968826	-3.33355779881028	0.00085742854857838	0.0167680194887426	4
3R	7658247	7694874	FBgn0051146	Nlg1	3R	7682212	7682216	3R_7682212_7682216	81.2264102062503	-1.8485240920119	0.513725697576248	-3.59827063495794	0.000320340184624491	0.00833722680344075	4
3R	7658247	7694874	FBgn0051146	Nlg1	3R	7684410	7684414	3R_7684410_7684414	38.1275960038847	-4.14864262861015	0.662393003457414	-6.26311360016784	3.77365496355268e-10	1.46053380987549e-07	4
3R	7658247	7694874	FBgn0051146	Nlg1	3R	7684796	7684800	3R_7684796_7684800	34.5778341015552	-4.08295616564591	0.723839085784393	-5.6406959030423	1.69364249965775e-08	3.44779275733614e-06	4
3R	7814361	7855392	FBgn0085413	CG34384	3R	7849500	7849504	3R_7849500_7849504	314.30318300281	-1.19037718829169	0.406724245179111	-2.92674263312598	0.003425322054392	0.0424010607079945	4
3R	7907333	7909721	FBgn0024909	Taf7	3R	7907952	7907956	3R_7907952_7907956	120.530746888534	-1.01962720257022	0.335128151795265	-3.04249940540099	0.00234622280850169	0.0330109972387321	4
3R	7999832	8001064	FBgn0037535	CG14463	3R	8000348	8000352	3R_8000348_8000352	573.186667445651	-1.190448036644	0.342293030439911	-3.47786233074642	0.00050542944014307	0.0115935935231001	4
3R	8105332	8122294	FBgn0243512	puc	3R	8120294	8120298	3R_8120294_8120298	546.108645378581	-1.33470466556391	0.454077152649063	-2.93937860070102	0.0032887107729206	0.0412724810743012	4
3R	8105332	8122294	FBgn0243512	puc	3R	8120656	8120660	3R_8120656_8120660	694.010326159639	-1.19589042995111	0.389878854354058	-3.06733852476415	0.00215974113259057	0.0313049943734732	4
3R	8250497	8260718	FBgn0260386	mtg	3R	8256640	8256644	3R_8256640_8256644	71.483389892666	-1.5364476876441	0.452751238654106	-3.39358030739241	0.000689853282007115	0.0144480083671857	4
3R	8344400	8347465	FBgn0037580	DppIII	3R	8344890	8344894	3R_8344890_8344894	315.746270393567	-0.777907371249941	0.251852599754739	-3.08874068406475	0.00201006803450352	0.0298290753281224	4
3R	8364328	8477617	FBgn0266801	CG45263	3R	8380645	8380649	3R_8380645_8380649	205.17342272806	-1.47722536721471	0.362467170479017	-4.07547355326687	4.59208012639797e-05	0.00196420906814726	4
3R	8364328	8477617	FBgn0266801	CG45263	3R	8402257	8402261	3R_8402257_8402261	151.904940793421	-1.19100248351845	0.349171825238816	-3.41093523998926	0.000647404661095121	0.0137937431060787	4
3R	8364328	8477617	FBgn0266801	CG45263	3R	8402871	8402875	3R_8402871_8402875	233.705166952456	-1.16230052807391	0.349766033606892	-3.32308004893419	0.000890293623584984	0.0172026951812769	4
3R	8364328	8477617	FBgn0266801	CG45263	3R	8417603	8417607	3R_8417603_8417607	365.325327167665	-1.24793383595073	0.411492509819346	-3.03270121854368	0.00242375446794582	0.0337285771262842	4
3R	8674109	8675196	FBgn0037608	mRpL19	3R	8674166	8674170	3R_8674166_8674170	494.956633436945	-1.5570841523582	0.391288536319597	-3.97937585139576	6.90964307742193e-05	0.00267426869340647	4
3R	8674109	8675196	FBgn0037608	mRpL19	3R	8674451	8674455	3R_8674451_8674455	282.59144092853	-1.39253220252787	0.473962704445825	-2.93806282533575	0.00330270088620067	0.0413922558687548	4
3R	8735879	8747675	FBgn0037623	CG9801	3R	8739933	8739937	3R_8739933_8739937	186.422141870319	-0.97723326939989	0.282296433978107	-3.46172729009987	0.000536720705727067	0.0121301786152248	4
3R	8769394	8771150	FBgn0037626	CG8236	3R	8769691	8769695	3R_8769691_8769695	225.315057507324	-1.27809559397589	0.441341425373548	-2.89593389719562	0.00378032021047909	0.0451814400750504	4
3R	8769394	8771150	FBgn0037626	CG8236	3R	8770164	8770168	3R_8770164_8770168	367.322408896516	-1.04408507286257	0.312645525219525	-3.33951708449836	0.000839241886136992	0.0165171648185188	4
3R	8769394	8771150	FBgn0037626	CG8236	3R	8770886	8770890	3R_8770886_8770890	529.386035317518	-1.43018248835101	0.409709443987017	-3.49072375396924	0.000481714052907211	0.0111881598376489	4
3R	8771246	8772691	FBgn0037627	CG13318	3R	8771300	8771304	3R_8771300_8771304	435.715047268734	-1.40047505051656	0.434285691375826	-3.22477824696418	0.00126070279608487	0.0218032301857312	4
3R	8801564	8806234	FBgn0037632	Tcp-1eta	3R	8805877	8805881	3R_8805877_8805881	302.081231802605	-1.51945152817199	0.486268951830781	-3.12471426039297	0.00177977852719039	0.0274493696542308	4
3R	8813490	8820682	FBgn0037636	CG9821	3R	8818175	8818179	3R_8818175_8818179	226.166004846968	-1.282070963765	0.404981828455498	-3.16574935881571	0.00154684016101187	0.0250481112500454	4
3R	8813490	8820682	FBgn0037636	CG9821	3R	8818379	8818383	3R_8818379_8818383	219.957242837286	-1.41346866918894	0.371116952091962	-3.80868796540097	0.000139706124773153	0.00453487403898839	4
3R	8813490	8820682	FBgn0037636	CG9821	3R	8818739	8818743	3R_8818739_8818743	224.787697887109	-1.46111168428098	0.417337442769441	-3.50103186185519	0.000463460430636086	0.0108759433646783	4
3R	9020348	9039471	FBgn0002932	neur	3R	9039331	9039335	3R_9039331_9039335	384.904630431724	-0.886017407870903	0.229457599364262	-3.86135569414878	0.000112759604448659	0.00386197118758332	4
3R	9038760	9042349	FBgn0037657	hyx	3R	9039331	9039335	3R_9039331_9039335	384.904630431724	-0.886017407870903	0.229457599364262	-3.86135569414878	0.000112759604448659	0.00386197118758332	4
3R	9240757	9245869	FBgn0260935	ird1	3R	9243724	9243728	3R_9243724_9243728	50.8018495284319	2.12992839606298	0.684384383673174	3.11218146830206	0.00185710304327893	0.0282470655348398	4
3R	9258964	9260400	FBgn0037670	Ibf1	3R	9259314	9259318	3R_9259314_9259318	813.115810929815	-1.54755809668021	0.429142343793883	-3.60616499178068	0.000310755594488565	0.00815135509828431	4
3R	9340216	9362994	FBgn0266410	CG45050	3R	9353774	9353778	3R_9353774_9353778	276.993616774603	-1.07946851813893	0.372528258985566	-2.89768223511	0.00375931265925719	0.0450144393640808	4
3R	9399570	9400053	FBgn0083953	CG34117	3R	9399688	9399692	3R_9399688_9399692	138.80753502564	-1.25073113114384	0.38134824533866	-3.27976107516404	0.00103895032351608	0.0191301845077488	4
3R	9412548	9417264	FBgn0011740	alpha-Man-IIa	3R	9412581	9412585	3R_9412581_9412585	123.359623979675	-1.46533959236653	0.46872367931732	-3.12623333751933	0.00177061001952368	0.0273497131346912	4
3R	9417940	9455500	FBgn0261552	ps	3R	9436644	9436648	3R_9436644_9436648	45.3883778221205	-1.53760247460145	0.522127239180473	-2.94488078617553	0.00323079119911669	0.0408222046799994	4
3R	9528238	9533011	FBgn0000244	by	3R	9531709	9531713	3R_9531709_9531713	225.113831253534	-1.04604619097645	0.354732280997588	-2.94883281565108	0.00318976480319414	0.0404609461810741	4
3R	9574484	9577733	FBgn0027338	Kap-alpha3	3R	9574728	9574732	3R_9574728_9574732	279.145918493569	-1.31290871922656	0.360860076245717	-3.63827645575449	0.000274468715796768	0.00744306892255823	4
3R	9574484	9577733	FBgn0027338	Kap-alpha3	3R	9575105	9575109	3R_9575105_9575109	930.373900667201	-1.24867353662489	0.381873463454395	-3.26986202531462	0.00107599953478082	0.0196087483095063	4
3R	9574484	9577733	FBgn0027338	Kap-alpha3	3R	9575514	9575518	3R_9575514_9575518	665.264550905154	-1.19763964283806	0.36889118025011	-3.24659332333739	0.00116795149339709	0.0207198238316723	4
3R	9627321	9628676	FBgn0037722	CG8319	3R	9628219	9628223	3R_9628219_9628223	381.59515427037	-1.18572749985662	0.362496057017385	-3.27100799278419	0.00107164881579955	0.019549876605552	4
3R	9627321	9628676	FBgn0037722	CG8319	3R	9628586	9628590	3R_9628586_9628590	595.436472436118	-1.47919845352028	0.350830403876187	-4.21627782876624	2.48367742030086e-05	0.00123424558813807	4
3R	9628691	9630851	FBgn0005585	Calr	3R	9630530	9630534	3R_9630530_9630534	608.014551207303	-0.932865868151641	0.308734919290377	-3.0215755000951	0.00251462921134955	0.0345671933457617	4
3R	9761305	9763150	FBgn0266720	Snap24	3R	9762642	9762646	3R_9762642_9762646	66.2910799956813	-1.90226789814947	0.64545112067483	-2.94719125463849	0.00320674800856279	0.0406066100564505	4
3R	9770532	9771542	FBgn0037749	CG9471	3R	9771310	9771314	3R_9771310_9771314	404.729360567413	-1.05824757868709	0.310326156674612	-3.41011402334578	0.000649357251232376	0.0138283363406151	4
3R	9791483	9793098	FBgn0037756	CG8507	3R	9791716	9791720	3R_9791716_9791720	81.0463785781375	-1.65539894370554	0.532732734455545	-3.10737230254373	0.00188758514777313	0.0285771161855568	4
3R	9874681	9995364	FBgn0267336	Glut4EF	3R	9937148	9937152	3R_9937148_9937152	56.0312895405858	-1.6201877896377	0.487805978200207	-3.32137747802003	0.000895743007566309	0.0172652647664042	4
3R	9874681	9995364	FBgn0267336	Glut4EF	3R	9954763	9954767	3R_9954763_9954767	660.577178794181	-1.22052381365355	0.398444925526252	-3.06321836585451	0.00218970210527502	0.0316056333419203	4
3R	9874681	9995364	FBgn0267336	Glut4EF	3R	9955258	9955262	3R_9955258_9955262	446.972568367298	-1.34317516657677	0.425300149243031	-3.15818174286423	0.00158756549717899	0.0254605982395951	4
3R	9874681	9995364	FBgn0267336	Glut4EF	3R	9955776	9955780	3R_9955776_9955780	330.334255972878	-1.12007841779661	0.38792627265455	-2.88734869678199	0.00388503409039971	0.0460033376079412	4
3R	9874681	9995364	FBgn0267336	Glut4EF	3R	9959203	9959207	3R_9959203_9959207	177.758596000694	-1.39132370965434	0.46890231497313	-2.96719309166573	0.00300532154427426	0.0388996069061717	4
3R	9874681	9995364	FBgn0267336	Glut4EF	3R	9959694	9959698	3R_9959694_9959698	175.676120173391	-1.2965300010873	0.437812382666965	-2.961382666222	0.00306261161712437	0.0393368945051158	4
3R	9874681	9995364	FBgn0267336	Glut4EF	3R	9963418	9963422	3R_9963418_9963422	123.773899354478	-1.24948900277643	0.438140956376808	-2.85179685804549	0.00434728728477146	0.0494603445012916	4
3R	9874681	9995364	FBgn0267336	Glut4EF	3R	9965236	9965240	3R_9965236_9965240	101.112650465353	-0.925894735688589	0.32110165572069	-2.88349411842952	0.0039328999130894	0.0463591045983842	4
3R	9874681	9995364	FBgn0267336	Glut4EF	3R	9990980	9990984	3R_9990980_9990984	385.743917743286	-1.25406560446412	0.439847857459673	-2.85113496222747	0.00435634745608046	0.0495194022262145	4
3R	9874681	9995364	FBgn0267336	Glut4EF	3R	9991477	9991481	3R_9991477_9991481	405.901070676489	-1.49617770133748	0.445647995934971	-3.35730826792678	0.000787053086939852	0.0158159524805565	4
3R	9874681	9995364	FBgn0267336	Glut4EF	3R	9991866	9991870	3R_9991866_9991870	235.210823263395	-1.01356196369939	0.330354954330742	-3.0680997830129	0.00215424672319553	0.0312395066630249	4
3R	9874681	9995364	FBgn0267336	Glut4EF	3R	9992544	9992548	3R_9992544_9992548	494.716950956058	-0.808207616654635	0.271156967983689	-2.98058951855241	0.00287694138531715	0.0377758933514328	4
3R	9995544	9996789	FBgn0045473	Gr85a	3R	9995821	9995825	3R_9995821_9995825	140.457125760279	-1.31400674268224	0.4398884232487	-2.98713644923395	0.00281604004216562	0.0373089248791771	4
3R	9995544	9996789	FBgn0045473	Gr85a	3R	9996451	9996455	3R_9996451_9996455	116.272847336165	-1.25753997849543	0.356095028384011	-3.53147300090723	0.000413252047173247	0.0100518857368426	4
3R	10043270	10044606	FBgn0027524	CG3909	3R	10043483	10043487	3R_10043483_10043487	520.977557957508	-1.27606555955458	0.330059490815483	-3.86616835771572	0.000110558631396762	0.00380150992488	4
3R	10083381	10090525	FBgn0266414	CR45054	3R	10086208	10086212	3R_10086208_10086212	403.905837622157	-1.4614367927673	0.483628056087306	-3.02181971118622	0.00251260148845543	0.0345524153434365	4
3R	10083381	10090525	FBgn0266414	CR45054	3R	10086575	10086579	3R_10086575_10086579	449.207940359317	-1.37785795503577	0.437869853713426	-3.14672942964815	0.00165107670525258	0.0261298882135723	4
3R	10083381	10090525	FBtr0344594	CR45054-RB	3R	10086208	10086212	3R_10086208_10086212	403.905837622157	-1.4614367927673	0.483628056087306	-3.02181971118622	0.00251260148845543	0.0345524153434365	4
3R	10083381	10090525	FBtr0344594	CR45054-RB	3R	10086575	10086579	3R_10086575_10086579	449.207940359317	-1.37785795503577	0.437869853713426	-3.14672942964815	0.00165107670525258	0.0261298882135723	4
3R	10093761	10101356	FBgn0263413	CR43459	3R	10097437	10097441	3R_10097437_10097441	136.295151664467	-1.35164465554426	0.469272128990911	-2.88030030347368	0.00397296548369717	0.046646644870317	4
3R	10093761	10101356	FBgn0263413	CR43459	3R	10097721	10097725	3R_10097721_10097725	304.126647606824	-1.52615229883016	0.448715519161504	-3.40115782418672	0.000671010754637178	0.0141606550437424	4
3R	10093761	10101356	FBtr0346908	CR43459-RC	3R	10097437	10097441	3R_10097437_10097441	136.295151664467	-1.35164465554426	0.469272128990911	-2.88030030347368	0.00397296548369717	0.046646644870317	4
3R	10093761	10101356	FBtr0346908	CR43459-RC	3R	10097721	10097725	3R_10097721_10097725	304.126647606824	-1.52615229883016	0.448715519161504	-3.40115782418672	0.000671010754637178	0.0141606550437424	4
3R	10093761	10100302	FBtr0309197	CR43459-RB	3R	10097437	10097441	3R_10097437_10097441	136.295151664467	-1.35164465554426	0.469272128990911	-2.88030030347368	0.00397296548369717	0.046646644870317	4
3R	10093761	10100302	FBtr0309197	CR43459-RB	3R	10097721	10097725	3R_10097721_10097725	304.126647606824	-1.52615229883016	0.448715519161504	-3.40115782418672	0.000671010754637178	0.0141606550437424	4
3R	10126129	10139772	FBgn0004889	tws	3R	10129711	10129715	3R_10129711_10129715	262.33713995105	-1.18748297816044	0.371210052786481	-3.19895156191655	0.00137928340808747	0.0231754622815881	4
3R	10126129	10139772	FBgn0004889	tws	3R	10132251	10132255	3R_10132251_10132255	311.587737706105	-0.790270929323076	0.271905592683095	-2.9064166041047	0.00365594338088439	0.0442207671151784	4
3R	10161464	10170487	FBgn0040238	Best1	3R	10162277	10162281	3R_10162277_10162281	185.257365762679	-1.01212587056493	0.332756107708167	-3.04164475758498	0.00235289399077801	0.0330685047599139	4
3R	10161464	10170487	FBgn0040238	Best1	3R	10164038	10164042	3R_10164038_10164042	568.665848872086	-1.20720711642735	0.405613695271521	-2.97624841197543	0.00291798394739423	0.0381166617036829	4
3R	10161464	10170487	FBgn0040238	Best1	3R	10168967	10168971	3R_10168967_10168971	87.612951353625	-2.32645676984523	0.759670713159984	-3.06245420488559	0.00219530063634869	0.0316510218602851	4
3R	10190689	10222442	FBgn0004575	Syn	3R	10206206	10206210	3R_10206206_10206210	298.746359247999	-1.15648932198934	0.235273595635283	-4.91550834196504	8.85523795714065e-07	8.651049238648e-05	4
3R	10190689	10222442	FBgn0004575	Syn	3R	10213674	10213678	3R_10213674_10213678	69.3490419620315	1.32499100604672	0.361493610284038	3.66532344791828	0.000247026179097491	0.00691273594390178	4
3R	10203875	10213007	FBgn0025879	Timp	3R	10206206	10206210	3R_10206206_10206210	298.746359247999	-1.15648932198934	0.235273595635283	-4.91550834196504	8.85523795714065e-07	8.651049238648e-05	4
3R	10264306	10308467	FBgn0262617	CG43143	3R	10264707	10264711	3R_10264707_10264711	223.590872658754	-1.18611386094613	0.352664582124536	-3.36329169717212	0.000770189357169572	0.0155825648374278	4
3R	10264306	10308467	FBgn0262617	CG43143	3R	10265342	10265346	3R_10265342_10265346	398.394811338017	-1.00801273477032	0.336435289164558	-2.9961563701401	0.00273406192719171	0.0365956724376701	4
3R	10264306	10308467	FBgn0262617	CG43143	3R	10265389	10265393	3R_10265389_10265393	334.786596639166	-1.12084856454461	0.359309949968571	-3.11944760962687	0.00181190479430983	0.0277930125017071	4
3R	10264306	10308467	FBgn0262617	CG43143	3R	10294515	10294519	3R_10294515_10294519	36.5423219246431	2.54995626092542	0.617114558844038	4.1320630414261	3.59521778820904e-05	0.00163431296136562	4
3R	10461028	10462078	FBgn0266244	CR44939	3R	10461873	10461877	3R_10461873_10461877	119.486113762408	-1.24283892026847	0.425537671619834	-2.92063195142638	0.00349322234512595	0.0429330428155341	4
3R	10461028	10462078	FBtr0343909	CR44939-RA	3R	10461873	10461877	3R_10461873_10461877	119.486113762408	-1.24283892026847	0.425537671619834	-2.92063195142638	0.00349322234512595	0.0429330428155341	4
3R	10507561	10639568	FBgn0001235	hth	3R	10604141	10604145	3R_10604141_10604145	662.275410563341	-0.96737403444976	0.285086009239043	-3.39327081336574	0.000690633235460994	0.0144599194275935	4
3R	10735277	10735957	FBgn0037828	tomboy20	3R	10735483	10735487	3R_10735483_10735487	64.7500208307737	-2.82045195669425	0.504910628935997	-5.58604195486598	2.32303137429842e-08	4.45950009892693e-06	4
3R	10735277	10735957	FBgn0037828	tomboy20	3R	10735612	10735616	3R_10735612_10735616	6.96114168033156	-4.97501270043724	1.42227601392348	-3.49792350551789	0.000468895599023449	0.0109679165595522	4
3R	10735277	10735957	FBgn0037828	tomboy20	3R	10735752	10735756	3R_10735752_10735756	28.0470126035802	-2.12777414479883	0.669151243401542	-3.179810492442	0.00147371394764206	0.0242009806157226	4
3R	10737592	10751228	FBgn0004841	TkR86C	3R	10738734	10738738	3R_10738734_10738738	145.060903340834	-2.97217400959599	0.460438000663695	-6.45510145841952	1.08146424723826e-10	5.35071159995053e-08	4
3R	10737592	10751228	FBgn0004841	TkR86C	3R	10739167	10739171	3R_10739167_10739171	142.338601963769	-2.97480747418125	0.470865070839982	-6.31774930528282	2.65400081584155e-10	1.10040147433323e-07	4
3R	10737592	10751228	FBgn0004841	TkR86C	3R	10739344	10739348	3R_10739344_10739348	84.3639741249769	-1.78080936879019	0.389784547702093	-4.56870181049668	4.90754395485892e-06	0.00034332955738714	4
3R	10737592	10751228	FBgn0004841	TkR86C	3R	10741837	10741841	3R_10741837_10741841	247.833978696971	-1.75311678662805	0.393133443731786	-4.45934278698534	8.22113492018885e-06	0.00051897502449646	4
3R	10737592	10751228	FBgn0004841	TkR86C	3R	10742544	10742548	3R_10742544_10742548	204.048870162724	-1.59139753375343	0.385706399173551	-4.12592981906262	3.69239864916552e-05	0.00166979052127598	4
3R	10737592	10751228	FBgn0004841	TkR86C	3R	10742581	10742585	3R_10742581_10742585	102.835192281514	-2.49025867353678	0.424238951648493	-5.86994349260061	4.35943697437478e-09	1.09826346001805e-06	4
3R	10737592	10751228	FBgn0004841	TkR86C	3R	10746077	10746081	3R_10746077_10746081	50.6046508688024	-1.94728540691589	0.583959422311345	-3.33462451758791	0.000854146493237889	0.0167230645752559	4
3R	10737592	10751228	FBgn0004841	TkR86C	3R	10747187	10747191	3R_10747187_10747191	79.3478492181243	-1.68557742966617	0.516808547795309	-3.2615122889449	0.00110819628952264	0.0200308313500409	4
3R	10737592	10751228	FBgn0004841	TkR86C	3R	10747475	10747479	3R_10747475_10747479	78.0121122063592	-1.69169846967709	0.583220470139802	-2.90061572988269	0.00372430283771654	0.0447431435918147	4
3R	10737592	10751228	FBgn0004841	TkR86C	3R	10750002	10750006	3R_10750002_10750006	129.247118293615	-1.49700062712337	0.462376960001819	-3.23761942445722	0.00120531480351896	0.0211270158433831	4
3R	10852724	10853644	FBgn0037841	CG4565	3R	10853417	10853421	3R_10853417_10853421	437.201229835829	-1.38324126854478	0.476590655616571	-2.90236758157851	0.00370353695675944	0.0445747487315094	4
3R	10853374	10854451	FBgn0037842	CG6567	3R	10853417	10853421	3R_10853417_10853421	437.201229835829	-1.38324126854478	0.476590655616571	-2.90236758157851	0.00370353695675944	0.0445747487315094	4
3R	10863355	10868642	FBgn0267376	SelR	3R	10863976	10863980	3R_10863976_10863980	538.88930447347	-0.797792290558964	0.272959596201236	-2.92274864727892	0.00346956474212304	0.0427367220808331	4
3R	10972381	11050175	FBgn0083950	CG34114	3R	10986413	10986417	3R_10986413_10986417	34.0073797351744	1.76727503604927	0.480944791270111	3.67459024014407	0.000238231435698029	0.00674230436083075	4
3R	10972381	11050175	FBgn0083950	CG34114	3R	11032562	11032566	3R_11032562_11032566	120.737143002364	1.76862667328993	0.408801237048539	4.32637309529455	1.51584585709682e-05	0.000833081629948522	4
3R	11210247	11211898	FBgn0037874	Tctp	3R	11210481	11210485	3R_11210481_11210485	914.249659029612	-1.44816202045449	0.466352098287847	-3.10529753328277	0.00190087707817685	0.0287217215128321	4
3R	11210247	11211898	FBgn0037874	Tctp	3R	11210902	11210906	3R_11210902_11210906	966.012411635408	-1.41344467445065	0.450199543760566	-3.13959597258584	0.00169180987933809	0.0265365113971916	4
3R	11212308	11214539	FBgn0037875	ZnT86D	3R	11214171	11214175	3R_11214171_11214175	93.5979201982381	-1.17906210895845	0.405772501020389	-2.90572206345548	0.00366406752189872	0.0442793353281838	4
3R	11590386	11619906	FBgn0051363	Jupiter	3R	11619773	11619777	3R_11619773_11619777	224.40260275081	-1.8076187335849	0.526238287148051	-3.43498141000209	0.00059259447903639	0.012975906187537	4
3R	11620090	11621728	FBgn0037920	CG14710	3R	11620241	11620245	3R_11620241_11620245	183.073818654031	-1.40955032196275	0.468174656017176	-3.01073606579643	0.0026061527800675	0.0353819337366887	4
3R	11625051	11626638	FBgn0037923	CG6813	3R	11626551	11626555	3R_11626551_11626555	223.93251549135	-0.760332796331337	0.221463079913284	-3.43322596538011	0.000596444788071513	0.013029006545437	4
3R	11633278	11650706	FBgn0262081	Csk	3R	11647682	11647686	3R_11647682_11647686	183.563614146609	-0.972193160353642	0.313461384075898	-3.10147664031958	0.00192558064469397	0.0289813488637768	4
3R	11678386	11679690	FBgn0011290	Taf12	3R	11679589	11679593	3R_11679589_11679593	707.032597689703	-1.04782051783604	0.358520162076238	-2.92262647592249	0.00347092623524435	0.0427450756000528	4
3R	11735447	11736877	FBgn0037942	CG14721	3R	11736060	11736064	3R_11736060_11736064	208.9455348972	-1.21089207911547	0.423562768131512	-2.85882558671801	0.00425212502730758	0.0487765873538816	4
3R	11750931	11764457	FBgn0017581	Lk6	3R	11756620	11756624	3R_11756620_11756624	398.638013678056	-1.34252767313855	0.361095497033501	-3.71792970050244	0.000200862144179627	0.00593037603137785	4
3R	11750931	11764457	FBgn0017581	Lk6	3R	11756931	11756935	3R_11756931_11756935	369.610215653398	-1.50024165863397	0.417837655485252	-3.59048936576019	0.000330057697070926	0.00853229814826401	4
3R	11781131	11787014	FBgn0037949	CG17360	3R	11781364	11781368	3R_11781364_11781368	190.643629280743	-0.948968578063703	0.332705127504044	-2.85228119320815	0.00434066842862737	0.0494110024323401	4
3R	11787176	11789393	FBgn0037950	HisCl1	3R	11788060	11788064	3R_11788060_11788064	211.234645178785	-1.0712737859575	0.375336181039914	-2.85417138041263	0.0043149247079118	0.0492367705853997	4
3R	11789293	11796948	FBgn0025802	Sbf	3R	11793073	11793077	3R_11793073_11793077	124.673050651516	1.0515228260566	0.291632247768229	3.60564661179818	0.000311376633726696	0.00815813579908285	4
3R	11882790	11892382	FBgn0051368	CG31368	3R	11888381	11888385	3R_11888381_11888385	56.4818549134371	1.21682090395811	0.410558023304342	2.96382200538824	0.0030384398156949	0.0391756500086731	4
3R	11893512	11949129	FBgn0037963	Cad87A	3R	11930018	11930022	3R_11930018_11930022	15.6827155498323	3.34362022233601	0.793956759610759	4.21133793731441	2.53862645256662e-05	0.00125537759266554	4
3R	11963124	11964826	FBgn0000147	aurA	3R	11963192	11963196	3R_11963192_11963196	753.769228845423	-1.2116687081455	0.384738518018913	-3.14933039297598	0.00163645068482193	0.0259733610181547	4
3R	12007476	12010434	FBgn0037978	KLHL18	3R	12010383	12010387	3R_12010383_12010387	577.930140904986	-1.24799764516716	0.360696821377661	-3.45996296945591	0.000540249677535038	0.0121781633130956	4
3R	12010772	12015059	FBgn0037979	GCC185	3R	12010864	12010868	3R_12010864_12010868	510.586148296105	-1.46299267339207	0.383188145676939	-3.81794867585883	0.000134565910449502	0.00440601795379166	4
3R	12068375	12090612	FBgn0037989	ATP8B	3R	12083035	12083039	3R_12083035_12083039	373.418097046361	-1.17655928771893	0.3863390009114	-3.04540645635918	0.00232366048834759	0.0328331208808773	4
3R	12370507	12371099	FBgn0267679	CR46015	3R	12370712	12370716	3R_12370712_12370716	287.051533933287	-1.24793328536692	0.39523259176562	-3.15746553135214	0.00159147050313629	0.0255015056474408	4
3R	12370507	12371099	FBtr0347169	CR46015-RA	3R	12370712	12370716	3R_12370712_12370716	287.051533933287	-1.24793328536692	0.39523259176562	-3.15746553135214	0.00159147050313629	0.0255015056474408	4
3R	12371971	12372704	FBgn0010038	GstD2	3R	12372361	12372365	3R_12372361_12372365	125.230316652871	-1.74237068210207	0.464498932763378	-3.75107574895045	0.000176077489757824	0.00539034279269228	4
3R	12371971	12372704	FBgn0010038	GstD2	3R	12372643	12372647	3R_12372643_12372647	184.169945650181	-1.55232347353855	0.437507422583728	-3.54810774265545	0.000388009465758135	0.00959701463489886	4
3R	12373068	12373813	FBgn0010039	GstD3	3R	12373075	12373079	3R_12373075_12373079	43.8783795305498	-2.67379987418749	0.837479422773225	-3.19267530816875	0.00140961350623528	0.0235020352904661	4
3R	12429560	12431235	FBgn0038047	CG5245	3R	12430809	12430813	3R_12430809_12430813	342.440557846877	-1.02023064691717	0.349522218642399	-2.91892930549571	0.00351235867942068	0.0430976340910123	4
3R	12431321	12432556	FBgn0086134	Prosalpha2	3R	12431827	12431831	3R_12431827_12431831	130.502816159828	-1.19618362027265	0.389066491556331	-3.07449663806235	0.00210858097948368	0.0307748940964421	4
3R	12449296	12456355	FBgn0038053	CG18549	3R	12454962	12454966	3R_12454962_12454966	347.347128448951	-1.24756049898467	0.421982810389958	-2.95642492601011	0.00311227987555584	0.039756538157478	4
3R	12458421	12460294	FBgn0038056	CG5961	3R	12459924	12459928	3R_12459924_12459928	253.196728670392	-1.13340981547309	0.396524498028098	-2.85836012934762	0.00425836797628012	0.0488131989035958	4
3R	12460414	12462418	FBgn0038057	CG12267	3R	12460641	12460645	3R_12460641_12460645	411.886103576521	-1.07825652558666	0.348737363950181	-3.09188701025077	0.00198888537078376	0.0296178989794421	4
3R	12628031	12630495	FBgn0038065	Snx3	3R	12628526	12628530	3R_12628526_12628530	230.168125008291	-1.10002816977552	0.367088131179222	-2.9966323515877	0.00272979711554426	0.0365564298900535	4
3R	12628031	12630495	FBgn0038065	Snx3	3R	12628998	12629002	3R_12628998_12629002	289.277216054558	-0.94029355952395	0.299757702126492	-3.13684536828736	0.00170776169823254	0.0266925016648756	4
3R	12697322	12704875	FBgn0016693	Past1	3R	12701486	12701490	3R_12701486_12701490	396.177076274757	-1.7585591843942	0.409346530342387	-4.2960158546435	1.73895151004119e-05	0.000931803761265072	4
3R	12811145	12817029	FBgn0051345	CG31345	3R	12811541	12811545	3R_12811541_12811545	228.096700051627	-1.28825366356991	0.432789310740387	-2.97663004052955	0.00291435456960605	0.038085327788054	4
3R	12811145	12817029	FBgn0051345	CG31345	3R	12812066	12812070	3R_12812066_12812070	172.569230442393	-1.44265285699825	0.498953509952125	-2.89135726720647	0.00383581787285356	0.045634489417069	4
3R	13088651	13163876	FBgn0038118	timeout	3R	13103770	13103774	3R_13103770_13103774	90.5900329379631	1.8585443184781	0.427415894549591	4.34832757082334	1.37179608591135e-05	0.000770908439157833	4
3R	13088651	13163876	FBgn0038118	timeout	3R	13104586	13104590	3R_13104586_13104590	241.475439692138	1.9590953724641	0.353061229196928	5.54888277288406	2.87500860751343e-08	5.2766810807636e-06	4
3R	13088651	13163876	FBgn0038118	timeout	3R	13135579	13135583	3R_13135579_13135583	26.1031770704612	3.39070989570331	0.904800739418811	3.74746587616772	0.000178630128779231	0.00544914145743211	4
3R	13088651	13163876	FBgn0038118	timeout	3R	13135819	13135823	3R_13135819_13135823	25.3093978645578	3.5798535971589	0.9476051369528	3.77779040821854	0.000158225949613511	0.00495909833818058	4
3R	13121951	13155687	FBgn0260793	2mit	3R	13135579	13135583	3R_13135579_13135583	26.1031770704612	3.39070989570331	0.904800739418811	3.74746587616772	0.000178630128779231	0.00544914145743211	4
3R	13121951	13155687	FBgn0260793	2mit	3R	13135819	13135823	3R_13135819_13135823	25.3093978645578	3.5798535971589	0.9476051369528	3.77779040821854	0.000158225949613511	0.00495909833818058	4
3R	13132429	13155687	FBgn0266578	CR45109	3R	13135579	13135583	3R_13135579_13135583	26.1031770704612	3.39070989570331	0.904800739418811	3.74746587616772	0.000178630128779231	0.00544914145743211	4
3R	13132429	13155687	FBgn0266578	CR45109	3R	13135819	13135823	3R_13135819_13135823	25.3093978645578	3.5798535971589	0.9476051369528	3.77779040821854	0.000158225949613511	0.00495909833818058	4
3R	13132429	13155687	FBtr0344731	CR45109-RA	3R	13135579	13135583	3R_13135579_13135583	26.1031770704612	3.39070989570331	0.904800739418811	3.74746587616772	0.000178630128779231	0.00544914145743211	4
3R	13132429	13155687	FBtr0344731	CR45109-RA	3R	13135819	13135823	3R_13135819_13135823	25.3093978645578	3.5798535971589	0.9476051369528	3.77779040821854	0.000158225949613511	0.00495909833818058	4
3R	13222951	13259517	FBgn0000024	Ace	3R	13254123	13254127	3R_13254123_13254127	438.5659479307	-1.31660133772313	0.460652039018431	-2.85812549647795	0.00426151814089713	0.0488318137640948	4
3R	13302648	13312785	FBgn0052473	CG32473	3R	13309629	13309633	3R_13309629_13309633	60.745926333945	-1.45836585977501	0.502576285444558	-2.90178009192177	0.00371048910782429	0.0446246637977647	4
3R	13634862	13646304	FBgn0263396	sqd	3R	13644760	13644764	3R_13644760_13644764	178.410726031256	-1.1498108017484	0.385029005218707	-2.98629658068299	0.0028237863514024	0.0373673591296143	4
3R	13647004	13654527	FBgn0015778	rin	3R	13650900	13650904	3R_13650900_13650904	144.182988172296	-1.31987867283954	0.452428612343204	-2.91731918987986	0.00353054275355036	0.0432517397483285	4
3R	13654556	13656394	FBgn0010258	Rbp4	3R	13655037	13655041	3R_13655037_13655041	367.101915319731	-1.36771805337257	0.353116655434572	-3.87327539588681	0.000107382368805133	0.00372498842738573	4
3R	13654556	13656394	FBgn0010258	Rbp4	3R	13655435	13655439	3R_13655435_13655439	335.754975416505	-1.37621637752857	0.367318596219881	-3.74665587773495	0.00017920766085762	0.00546068499161531	4
3R	13694053	13695513	FBgn0038170	CG14367	3R	13694214	13694218	3R_13694214_13694218	345.938484302272	-0.844268825662214	0.270183213696499	-3.12480118254347	0.00177925272692537	0.0274449583512879	4
3R	13700565	13703164	FBgn0002937	ninaB	3R	13702873	13702877	3R_13702873_13702877	98.6724770784089	1.83268354217318	0.635069172179985	2.88580145668569	0.00390418364738984	0.0461248218724709	4
3R	13703084	13705402	FBgn0038172	Adgf-D	3R	13703393	13703397	3R_13703393_13703397	62.6256497421822	2.81279318734818	0.838597843763472	3.35416219856336	0.000796056849324499	0.0159368273342345	4
3R	13703084	13705402	FBgn0038172	Adgf-D	3R	13703668	13703672	3R_13703668_13703672	62.0780001934129	2.87944972287592	0.834105640573083	3.45214033188596	0.000556158393102492	0.0124015763230912	4
3R	13967061	14032057	FBgn0264493	rdx	3R	13967709	13967713	3R_13967709_13967713	681.289882543645	-1.13386338549161	0.335534571040361	-3.37927439779439	0.000726774292963515	0.0149788827280284	4
3R	13967061	14032057	FBgn0264493	rdx	3R	13998929	13998933	3R_13998929_13998933	120.709558336102	-2.14552741444767	0.391670798353851	-5.4778845486186	4.30440817013711e-08	7.36464288781684e-06	4
3R	13967061	14032057	FBgn0264493	rdx	3R	13999371	13999375	3R_13999371_13999375	163.493040696975	-1.31448042970161	0.360136167019548	-3.64995396208084	0.000262287314280646	0.00721464872261661	4
3R	13967061	14032057	FBgn0264493	rdx	3R	14031329	14031333	3R_14031329_14031333	376.425016165004	-1.22588776575581	0.413129375936106	-2.96732170879421	0.00300406452858891	0.0388996069061717	4
3R	13967061	14032057	FBgn0264493	rdx	3R	14031684	14031688	3R_14031684_14031688	597.00367402905	-1.12896283277904	0.330598344846281	-3.41490769805267	0.000638036287425402	0.0136745772089725	4
3R	14029228	14031483	FBgn0038194	Cyp6d5	3R	14031329	14031333	3R_14031329_14031333	376.425016165004	-1.22588776575581	0.413129375936106	-2.96732170879421	0.00300406452858891	0.0388996069061717	4
3R	14165379	14214810	FBgn0011582	Dop1R1	3R	14188570	14188574	3R_14188570_14188574	50.0057844381688	1.67176391640805	0.570761983716073	2.92900361990415	0.00340050462108111	0.0422014127203629	4
3R	14263358	14286903	FBgn0003862	trx	3R	14269718	14269722	3R_14269718_14269722	169.715326736561	-1.00171432368436	0.337243366007845	-2.97030104859368	0.00297508040993537	0.0386363963749751	4
3R	14263358	14286903	FBgn0003862	trx	3R	14277349	14277353	3R_14277349_14277353	195.93886581523	-0.977079980578192	0.313817794217242	-3.11352637926517	0.00184865983285482	0.0281680222085284	4
3R	14289071	14302276	FBgn0038220	CG12207	3R	14300744	14300748	3R_14300744_14300748	461.904190373009	-1.25138295404837	0.433777395298686	-2.88485054226191	0.00391599522182088	0.0462245395522187	4
3R	14302428	14304458	FBgn0038221	CG3259	3R	14302965	14302969	3R_14302965_14302969	445.920599536603	-1.20097650261375	0.392046441557579	-3.06335264220825	0.00218871969903361	0.0316009575739908	4
3R	14302428	14304458	FBgn0038221	CG3259	3R	14303338	14303342	3R_14303338_14303342	690.528548908026	-1.09612532629291	0.336687212728194	-3.25561911725411	0.00113145423847193	0.0202926098306726	4
3R	14302428	14304458	FBgn0038221	CG3259	3R	14303812	14303816	3R_14303812_14303816	281.835489219849	-1.09826294660842	0.37796060903197	-2.90576033682791	0.00366361940578402	0.0442793353281838	4
3R	14316038	14320494	FBgn0011474	pr-set7	3R	14316148	14316152	3R_14316148_14316152	381.724135257649	-1.17989211667749	0.394192876261185	-2.99318477763589	0.00276082542510041	0.0368229622754881	4
3R	14316038	14320494	FBgn0011474	pr-set7	3R	14316585	14316589	3R_14316585_14316589	90.1441844507773	-2.20540681727358	0.716086409908412	-3.07980543515085	0.00207135861066597	0.0304163768667649	4
3R	14326947	14327735	FBgn0038224	ATPsynE	3R	14327657	14327661	3R_14327657_14327661	353.72785164045	-1.43789809964406	0.351463328940636	-4.09117532682031	4.29192496516343e-05	0.00187201880862732	4
3R	14328051	14329608	FBgn0003480	spn-B	3R	14328099	14328103	3R_14328099_14328103	367.504073980932	-1.26005335941752	0.373837762708973	-3.37058875563207	0.000750077391785008	0.0153133687996997	4
3R	14328051	14329608	FBgn0003480	spn-B	3R	14329010	14329014	3R_14329010_14329014	426.300554903201	-1.18814861205992	0.417429341120189	-2.84634666281837	0.00442240220546453	0.0499905774247901	4
3R	14391683	14481713	FBgn0086901	cv-c	3R	14401106	14401110	3R_14401106_14401110	283.855734055459	-1.0008542196887	0.279078464615785	-3.58628252117769	0.000335425553779694	0.0086350151714542	4
3R	14567611	14568847	FBgn0038243	CG8066	3R	14568755	14568759	3R_14568755_14568759	960.141467460245	-1.42121884398466	0.412998458418788	-3.44122069952987	0.000579095981788674	0.0127603852763992	4
3R	14568962	14569871	FBgn0264904	CR44095	3R	14569211	14569215	3R_14569211_14569215	620.306964706483	-1.48285444991307	0.423573621787649	-3.50081868567461	0.000463831297827564	0.0108785864890238	4
3R	14568962	14569871	FBtr0334954	CR44095-RA	3R	14569211	14569215	3R_14569211_14569215	620.306964706483	-1.48285444991307	0.423573621787649	-3.50081868567461	0.000463831297827564	0.0108785864890238	4
3R	14569103	14569644	FBgn0004629	Cys	3R	14569211	14569215	3R_14569211_14569215	620.306964706483	-1.48285444991307	0.423573621787649	-3.50081868567461	0.000463831297827564	0.0108785864890238	4
3R	14577217	14608079	FBgn0020299	stumps	3R	14584993	14584997	3R_14584993_14584997	261.444142653543	-1.30125834965658	0.412606389185318	-3.15375230186301	0.00161185831440755	0.0257138363557997	4
3R	14577217	14608079	FBgn0020299	stumps	3R	14589430	14589434	3R_14589430_14589434	386.103302023697	-1.4218920965205	0.477389847185636	-2.97847158858321	0.00289689885355179	0.0379341593463495	4
3R	14619030	14625703	FBgn0003169	put	3R	14624706	14624710	3R_14624706_14624710	539.120658234909	-1.19403473296327	0.364766236717737	-3.27342449155249	0.00106252775217215	0.0194351967657681	4
3R	14625755	14626614	FBgn0013981	His4r	3R	14625772	14625776	3R_14625772_14625776	439.993720741288	-1.05961593687	0.341579183690594	-3.10210922522085	0.00192147047820868	0.0289531213682294	4
3R	14664907	14697292	FBgn0265140	Meltrin	3R	14692040	14692044	3R_14692040_14692044	81.9304063606398	-1.61882939366392	0.492803148873927	-3.28494125364865	0.00102003637279288	0.0188940888701308	4
3R	14697689	14724261	FBgn0262127	kibra	3R	14700623	14700627	3R_14700623_14700627	180.397079418568	2.32934701984026	0.414713939958005	5.61675602241905	1.94575859853115e-08	3.86013847558769e-06	4
3R	14697689	14724261	FBgn0262127	kibra	3R	14702733	14702737	3R_14702733_14702737	89.1541498152273	1.5145341796359	0.467293110709191	3.24107962417283	0.00119077918189222	0.0209660358404722	4
3R	14697689	14724261	FBgn0262127	kibra	3R	14702992	14702996	3R_14702992_14702996	54.2232507163841	1.78292842294374	0.516992993410103	3.44865103719006	0.000563394286907695	0.0125106116672508	4
3R	14697689	14724261	FBgn0262127	kibra	3R	14720943	14720947	3R_14720943_14720947	111.630889864785	2.29373887347493	0.370867780245433	6.18478874588937	6.21856902508576e-10	2.19443470069244e-07	4
3R	14741582	14795868	FBgn0263929	jvl	3R	14752133	14752137	3R_14752133_14752137	47.645627183308	1.88164236756186	0.60143106572978	3.12860853850086	0.00175636129798157	0.0272046662104985	4
3R	14741582	14795868	FBgn0263929	jvl	3R	14753326	14753330	3R_14753326_14753330	91.038378004581	1.90610470301592	0.465341576046386	4.09614098789642	4.20094146406952e-05	0.00184415854542868	4
3R	14741582	14795868	FBgn0263929	jvl	3R	14759792	14759796	3R_14759792_14759796	66.192350137633	2.41039114646692	0.529433639256962	4.55277294024953	5.29434057349182e-06	0.000365988212298398	4
3R	14741582	14795868	FBgn0263929	jvl	3R	14786099	14786103	3R_14786099_14786103	251.865046034733	1.1355696793642	0.229958325077971	4.93815424590158	7.88654543508102e-07	7.85255311528562e-05	4
3R	14741582	14795868	FBgn0263929	jvl	3R	14789680	14789684	3R_14789680_14789684	330.26618414627	1.34726111982343	0.301620116031342	4.46674823135282	7.94175005363217e-06	0.000504490342834452	4
3R	14751748	14754460	FBgn0038258	CG7362	3R	14752133	14752137	3R_14752133_14752137	47.645627183308	1.88164236756186	0.60143106572978	3.12860853850086	0.00175636129798157	0.0272046662104985	4
3R	14751748	14754460	FBgn0038258	CG7362	3R	14753326	14753330	3R_14753326_14753330	91.038378004581	1.90610470301592	0.465341576046386	4.09614098789642	4.20094146406952e-05	0.00184415854542868	4
3R	14879457	14882631	FBgn0038268	CG3631	3R	14879871	14879875	3R_14879871_14879875	94.4528067629321	-1.44234844475009	0.425543637532695	-3.38942547258569	0.000700392446014558	0.0146050008113153	4
3R	14892392	14893954	FBgn0038272	CG7265	3R	14892579	14892583	3R_14892579_14892583	159.582444958349	-0.986198736877163	0.332624876463324	-2.96489771710115	0.00302783580698967	0.0390922077313252	4
3R	14892392	14893954	FBgn0038272	CG7265	3R	14892838	14892842	3R_14892838_14892842	363.860521510185	-0.942166167222958	0.320364060777858	-2.9409234136168	0.00327235430309719	0.0411373637589012	4
3R	15078530	15079285	FBgn0038285	CG6974	3R	15078648	15078652	3R_15078648_15078652	50.0839612169834	-1.38915227806734	0.48408295372864	-2.86965749850809	0.00410916630843172	0.0476924151791613	4
3R	15095957	15131926	FBgn0261859	CG42788	3R	15100326	15100330	3R_15100326_15100330	83.3811628417811	1.6899680891494	0.396154937412237	4.26592711475114	1.99073767697721e-05	0.00103678763188182	4
3R	15095957	15131926	FBgn0261859	CG42788	3R	15101114	15101118	3R_15101114_15101118	85.0184076032854	1.89020730548311	0.404182945498385	4.67661321818603	2.916516071005e-06	0.000225485571339009	4
3R	15095957	15131926	FBgn0261859	CG42788	3R	15113058	15113062	3R_15113058_15113062	107.777298250305	1.75644520463779	0.368254166147518	4.76965467359894	1.84542000030792e-06	0.000156753730990757	4
3R	15095957	15131926	FBgn0261859	CG42788	3R	15127052	15127056	3R_15127052_15127056	41.5790283686016	2.68142331959098	0.487723238438657	5.497837929919	3.84476039993792e-08	6.72285965333824e-06	4
3R	15222251	15223180	FBgn0051155	Rpb7	3R	15222868	15222872	3R_15222868_15222872	137.470176854136	-1.19054144183285	0.384452829726984	-3.09671655344117	0.00195676879145684	0.029298724602385	4
3R	15222251	15223180	FBgn0051155	Rpb7	3R	15222878	15222882	3R_15222878_15222882	184.657579432418	-1.12110807223437	0.377695751239639	-2.96828351538182	0.00299467968358862	0.0388147771371835	4
3R	15223378	15225329	FBgn0051344	CG31344	3R	15223692	15223696	3R_15223692_15223696	289.680269002973	-1.2807512491825	0.414331825734402	-3.09112447954576	0.00199400021910809	0.0296710509310876	4
3R	15408423	15417277	FBgn0041188	Atx2	3R	15416747	15416751	3R_15416747_15416751	369.686572514352	-1.39398914560596	0.312528650369509	-4.46035633519621	8.18234935234778e-06	0.000517377280244022	4
3R	15408423	15417277	FBgn0041188	Atx2	3R	15417160	15417164	3R_15417160_15417164	370.592982103917	-1.22843402492018	0.333096714868606	-3.68791996464074	0.000226094737759621	0.0064838931450518	4
3R	15417320	15420710	FBgn0267571	CR45911	3R	15419126	15419130	3R_15419126_15419130	217.425895824163	-0.822792562326214	0.280857172798492	-2.92957646097416	0.00339424295063455	0.0421795329486253	4
3R	15417320	15420710	FBtr0346983	CR45911-RB	3R	15419126	15419130	3R_15419126_15419130	217.425895824163	-0.822792562326214	0.280857172798492	-2.92957646097416	0.00339424295063455	0.0421795329486253	4
3R	15417320	15420374	FBtr0346982	CR45911-RA	3R	15419126	15419130	3R_15419126_15419130	217.425895824163	-0.822792562326214	0.280857172798492	-2.92957646097416	0.00339424295063455	0.0421795329486253	4
3R	15421108	15434738	FBgn0038339	CG6118	3R	15433377	15433381	3R_15433377_15433381	102.68767640022	1.61615144307322	0.487219157875699	3.31709337974255	0.000909592100849821	0.0174351958070933	4
3R	15793782	15802102	FBgn0262527	nsl1	3R	15801359	15801363	3R_15801359_15801363	690.663985546196	-1.19767131769175	0.391377777262197	-3.0601413449425	0.00221232556375818	0.0317801493600793	4
3R	15802275	15803653	FBgn0038365	CG9593	3R	15802588	15802592	3R_15802588_15802592	396.877704790036	-1.12760575433789	0.282179341765767	-3.99606061620876	6.44052494670452e-05	0.00253720733325245	4
3R	15836048	15837117	FBgn0017567	ND-23	3R	15836447	15836451	3R_15836447_15836451	410.328156524452	-0.870193600130495	0.29249004244088	-2.97512213704295	0.00292871915298218	0.0382272884547251	4
3R	15973298	15983451	FBgn0022787	Hel89B	3R	15975239	15975243	3R_15975239_15975243	574.496052267027	-1.40990394172472	0.456087590164991	-3.09130082056099	0.00199281629961148	0.029664030861706	4
3R	15973298	15983451	FBgn0022787	Hel89B	3R	15978570	15978574	3R_15978570_15978574	431.44548263111	-1.35463987101664	0.447082818377557	-3.02995287524708	0.0024459189912997	0.0339361537178963	4
3R	15973298	15983451	FBgn0022787	Hel89B	3R	15978939	15978943	3R_15978939_15978943	414.812763891533	-1.29740776450957	0.435119556605239	-2.98172707894772	0.00286627392607074	0.0376882167554356	4
3R	16203371	16204961	FBgn0051287	CG31287	3R	16204944	16204948	3R_16204944_16204948	28.2737658946548	-1.92132583925837	0.648450609787037	-2.96294861977132	0.0030470742639419	0.0392330299288673	4
3R	16204194	16205250	FBgn0010438	mtSSB	3R	16204944	16204948	3R_16204944_16204948	28.2737658946548	-1.92132583925837	0.648450609787037	-2.96294861977132	0.0030470742639419	0.0392330299288673	4
3R	16209425	16209833	FBgn0267197	CR45637	3R	16209824	16209828	3R_16209824_16209828	58.4075480992008	2.06010032598773	0.532024674597644	3.87218943847996	0.000107862065350166	0.00373696662349632	4
3R	16209425	16209833	FBtr0346351	CR45637-RA	3R	16209824	16209828	3R_16209824_16209828	58.4075480992008	2.06010032598773	0.532024674597644	3.87218943847996	0.000107862065350166	0.00373696662349632	4
3R	16225651	16260329	FBgn0040071	tara	3R	16230227	16230231	3R_16230227_16230231	223.934139946277	-1.41254924098252	0.408960402600105	-3.45400002543463	0.000552337323490895	0.0123526142630606	4
3R	16225651	16260329	FBgn0040071	tara	3R	16230565	16230569	3R_16230565_16230569	187.988196087542	-1.3997435647583	0.445490978323925	-3.14202449177437	0.00167784000285559	0.0263967601629392	4
3R	16261355	16264115	FBgn0040237	bor	3R	16263906	16263910	3R_16263906_16263910	207.311576141562	-1.35626925491581	0.445432147815591	-3.04483917823846	0.0023280476039294	0.0328644666921629	4
3R	16264271	16266891	FBgn0020407	asun	3R	16264509	16264513	3R_16264509_16264513	175.627207291698	-1.26939001258687	0.425271942734883	-2.98489010213921	0.0028368022277816	0.0374462455910383	4
3R	16310542	16339575	FBgn0040271	Sulf1	3R	16331756	16331760	3R_16331756_16331760	187.014203182336	-1.50946741174281	0.510740522044785	-2.95544869966369	0.00312214614887639	0.0398348580389241	4
3R	16342318	16345829	FBgn0038418	pad	3R	16343611	16343615	3R_16343611_16343615	325.489449738951	-1.33843283046696	0.441887058839005	-3.02890252994396	0.00245443857237298	0.0340248496750339	4
3R	16357535	16359466	FBgn0038421	CG17931	3R	16358516	16358520	3R_16358516_16358520	431.441017281917	-0.64987248295372	0.209420617551992	-3.10319246762978	0.00191445090805405	0.0288609412885368	4
3R	16357535	16359466	FBgn0038421	CG17931	3R	16358854	16358858	3R_16358854_16358858	312.085963573424	-0.876615426905519	0.304549289762823	-2.87840246676723	0.0039969485373448	0.0468259620264582	4
3R	16358144	16360108	FBgn0259917	CG42446	3R	16358516	16358520	3R_16358516_16358520	431.441017281917	-0.64987248295372	0.209420617551992	-3.10319246762978	0.00191445090805405	0.0288609412885368	4
3R	16358144	16360108	FBgn0259917	CG42446	3R	16358854	16358858	3R_16358854_16358858	312.085963573424	-0.876615426905519	0.304549289762823	-2.87840246676723	0.0039969485373448	0.0468259620264582	4
3R	16374434	16403690	FBgn0003513	ss	3R	16376083	16376087	3R_16376083_16376087	51.4014469760767	-1.62637678615794	0.499323759761324	-3.2571588160262	0.00112533451372983	0.0202274664106931	4
3R	16374434	16403690	FBgn0003513	ss	3R	16380031	16380035	3R_16380031_16380035	196.075995851101	-2.23844492273068	0.594839043562093	-3.76311028497076	0.000167813151838494	0.0051984707028052	4
3R	16374434	16403690	FBgn0003513	ss	3R	16380408	16380412	3R_16380408_16380412	225.972888053743	-2.15774488186218	0.503568892798467	-4.28490503031475	1.82817265358878e-05	0.000971629225184898	4
3R	16430681	16432897	FBgn0051279	CG31279	3R	16431984	16431988	3R_16431984_16431988	729.682304252723	-1.38230682455431	0.378254639541976	-3.65443455294594	0.000257749398954768	0.00712815170797542	4
3R	16430681	16432897	FBgn0051279	CG31279	3R	16432432	16432436	3R_16432432_16432436	487.822806275156	-1.36015539379351	0.443753111361566	-3.06511742446188	0.00217584551383494	0.0314624048994712	4
3R	16431940	16432013	FBgn0051282	tRNA:CR31282	3R	16431984	16431988	3R_16431984_16431988	729.682304252723	-1.38230682455431	0.378254639541976	-3.65443455294594	0.000257749398954768	0.00712815170797542	4
3R	16502770	16571363	FBgn0259244	CG42342	3R	16507285	16507289	3R_16507285_16507289	213.542050307247	1.05222480176344	0.280084093170693	3.75681742526586	0.000172087950982389	0.00529415895226575	4
3R	16502770	16571363	FBgn0259244	CG42342	3R	16515829	16515833	3R_16515829_16515833	27.7789592344717	2.85926813046341	0.975757253405756	2.93030681604825	0.00338627473460432	0.0421050440136833	4
3R	16502770	16571363	FBgn0259244	CG42342	3R	16518831	16518835	3R_16518831_16518835	141.299724363515	2.03156248043766	0.39750663165845	5.11076374238517	3.20859034034342e-07	3.82664638812431e-05	4
3R	16502770	16571363	FBgn0259244	CG42342	3R	16533864	16533868	3R_16533864_16533868	87.045155981957	1.88471703153762	0.529545381240754	3.55912278400318	0.000372095553280106	0.00931179914843288	4
3R	16502770	16571363	FBgn0259244	CG42342	3R	16547265	16547269	3R_16547265_16547269	97.5245113336163	1.64656238659491	0.540407134737966	3.0468923904813	0.00231220469987103	0.0327049531409918	4
3R	16502770	16571363	FBgn0259244	CG42342	3R	16550280	16550284	3R_16550280_16550284	212.593332412142	2.47934765646752	0.45721538039385	5.42271271437058	5.87012953618366e-08	9.66451884160927e-06	4
3R	16502770	16571363	FBgn0259244	CG42342	3R	16550835	16550839	3R_16550835_16550839	22.7429945400772	6.1329580835308	1.25006503962204	4.90611119353048	9.28998717239423e-07	8.95725538672701e-05	4
3R	16502770	16571363	FBgn0259244	CG42342	3R	16551756	16551760	3R_16551756_16551760	20.680363229324	3.70619799906471	1.16136870804293	3.19123287324503	0.00141667044863031	0.0235827965099819	4
3R	16502770	16571363	FBgn0259244	CG42342	3R	16552597	16552601	3R_16552597_16552601	146.946041300979	3.56397577639449	0.37482913637835	9.50826771587211	1.93863811246545e-21	4.6519802476485e-17	4
3R	16502770	16571363	FBgn0259244	CG42342	3R	16562964	16562968	3R_16562964_16562968	174.118439180603	1.5070098663516	0.265814029725127	5.66941431913872	1.432864842076e-08	2.98659751214428e-06	4
3R	16502770	16571363	FBgn0259244	CG42342	3R	16563250	16563254	3R_16563250_16563254	209.949116757345	1.46684119626602	0.343047442717763	4.27591351401749	1.90355116148218e-05	0.00100363310331934	4
3R	16625238	16639771	FBgn0262742	Fas1	3R	16628163	16628167	3R_16628163_16628167	816.83025648923	-1.35921817177054	0.447568334772442	-3.03689529881869	0.00239028465987082	0.0334129873931947	4
3R	16625238	16639771	FBgn0262742	Fas1	3R	16628541	16628545	3R_16628541_16628545	1014.85910124674	-1.41229134954281	0.423659859679155	-3.33355005737943	0.000857452409918142	0.0167680194887426	4
3R	16625238	16639771	FBgn0262742	Fas1	3R	16628935	16628939	3R_16628935_16628939	286.304759463747	-1.07709432433554	0.377267621923971	-2.85498744589484	0.00430385301533939	0.0491496941999814	4
3R	16649981	16651157	FBgn0015351	CG14906	3R	16651070	16651074	3R_16651070_16651074	584.760029335482	-0.936612137759511	0.324061253777024	-2.89023179057365	0.00384957867917924	0.0457075562508263	4
3R	17144475	17149412	FBgn0038488	m-cup	3R	17147458	17147462	3R_17147458_17147462	421.235495607544	-1.43307585166936	0.474731650663035	-3.01870719946279	0.00253855745644194	0.0347964538633134	4
3R	17374833	17391337	FBgn0038499	Brf	3R	17388927	17388931	3R_17388927_17388931	516.89196458309	-1.02354655027001	0.32358663535376	-3.1631298652091	0.00156082688360679	0.0252067433440292	4
3R	17379944	17390265	FBgn0262871	lute	3R	17388927	17388931	3R_17388927_17388931	516.89196458309	-1.02354655027001	0.32358663535376	-3.1631298652091	0.00156082688360679	0.0252067433440292	4
3R	17673732	17682515	FBgn0038535	alt	3R	17678042	17678046	3R_17678042_17678046	37.7612499163197	1.63065055549089	0.568879221396881	2.86642664059137	0.00415134360682528	0.0480280407918183	4
3R	17768272	17794490	FBgn0262562	CG43102	3R	17776629	17776633	3R_17776629_17776633	352.010371532618	-1.3243656604906	0.433894475733879	-3.05227592089205	0.00227113229189913	0.0323168775438132	4
3R	17919832	18018892	FBgn0263995	cpo	3R	17965015	17965019	3R_17965015_17965019	297.644829486598	-1.29395988521436	0.42431347394214	-3.04953758171443	0.00229193955506817	0.032526158383003	4
3R	17919832	18018892	FBgn0263995	cpo	3R	18007315	18007319	3R_18007315_18007319	252.288709234438	-1.02157384847098	0.332430150741822	-3.07304811609695	0.00211884320834625	0.0308825046339355	4
3R	17919832	18018892	FBgn0263995	cpo	3R	18010831	18010835	3R_18010831_18010835	383.884807651263	-1.46201764034604	0.512169053981895	-2.85456067479961	0.00430963987068907	0.0491982193349375	4
3R	17919832	18018892	FBgn0263995	cpo	3R	18011275	18011279	3R_18011275_18011279	413.757440059445	-1.48287483789692	0.437520088092366	-3.38927258028863	0.000700783112515678	0.0146099732109603	4
3R	18165442	18167273	FBgn0038570	Prx5	3R	18167029	18167033	3R_18167029_18167033	177.07501265299	-1.20901616753376	0.326676530679381	-3.70095814663944	0.000214786904677346	0.00623222903627652	4
3R	18165442	18167273	FBgn0038571	CG7215	3R	18167029	18167033	3R_18167029_18167033	177.07501265299	-1.20901616753376	0.326676530679381	-3.70095814663944	0.000214786904677346	0.00623222903627652	4
3R	18288866	18298879	FBgn0010877	l(3)05822	3R	18294308	18294312	3R_18294308_18294312	218.477270089206	-1.27333290932858	0.360102581042835	-3.53602827738998	0.000406191212316747	0.00992567729598187	4
3R	18288866	18298879	FBgn0010877	l(3)05822	3R	18294773	18294777	3R_18294773_18294777	226.389860912264	-0.891690841280922	0.307584696681848	-2.89900912139087	0.00374344003803652	0.0449034094044518	4
3R	18300195	18301728	FBgn0038601	CG18600	3R	18301139	18301143	3R_18301139_18301143	210.482799004769	-1.37745610734952	0.376650985299963	-3.65711536969038	0.000255069594442946	0.00707797845845879	4
3R	18300195	18301728	FBgn0038601	CG18600	3R	18301498	18301502	3R_18301498_18301502	212.842068993461	-1.41581710032007	0.433311611702064	-3.26743401765461	0.00108527161158031	0.0197271570877246	4
3R	18386841	18389805	FBgn0038613	Vha100-4	3R	18388629	18388633	3R_18388629_18388633	13.001979754313	-2.6821603153221	0.887428860566704	-3.02239473438953	0.00250783288674265	0.0345077709556118	4
3R	18390323	18399169	FBgn0028670	Vha100-2	3R	18393641	18393645	3R_18393641_18393645	253.941773961924	-1.1072974872431	0.328467283162971	-3.3711043504254	0.000748674933390355	0.0152961237002994	4
3R	18390323	18399169	FBgn0028670	Vha100-2	3R	18394334	18394338	3R_18394334_18394338	132.564918567521	-1.41649048028616	0.441183482252176	-3.21066072794745	0.00132430186054345	0.022534158019632	4
3R	18390323	18399169	FBgn0028670	Vha100-2	3R	18394798	18394802	3R_18394798_18394802	184.082946179158	-1.59834087194556	0.420854158464914	-3.79784977716647	0.000145956732024361	0.00467609610981052	4
3R	18403026	18404726	FBgn0264816	koko	3R	18403633	18403637	3R_18403633_18403637	451.761463784934	-1.26405619880275	0.364116612335164	-3.47156970042117	0.00051742498910335	0.0118004764365449	4
3R	18403026	18404726	FBgn0264816	koko	3R	18404001	18404005	3R_18404001_18404005	323.31718918486	-1.2475777452031	0.386529899526725	-3.22763580962472	0.00124817775061115	0.021646222814164	4
3R	18659618	18661126	FBgn0027841	CstF-64	3R	18660742	18660746	3R_18660742_18660746	90.8174829226217	0.950167591181176	0.326543296746461	2.90977521403209	0.00361688788135731	0.04394217769105	4
3R	18680604	18686739	FBgn0038641	CG7708	3R	18684064	18684068	3R_18684064_18684068	604.046891729573	-1.36595696970296	0.477826007102251	-2.85869113317363	0.00425392753294351	0.0487856033557341	4
3R	18680604	18686739	FBgn0038641	CG7708	3R	18684359	18684363	3R_18684359_18684363	611.132212527953	-1.43911033454064	0.478067006688061	-3.01026909284216	0.00261016328508453	0.0354163440538869	4
3R	18680604	18686739	FBgn0038641	CG7708	3R	18684411	18684415	3R_18684411_18684415	10.3065578146048	-2.74267243800886	0.933236323347961	-2.93888307751416	0.00329397312362221	0.0413078603716117	4
3R	18875528	18877204	FBgn0038654	CG14298	3R	18876790	18876794	3R_18876790_18876794	71.075234628005	-1.21973207144144	0.421987603959456	-2.89044526426097	0.00384696516997639	0.0457038198703898	4
3R	18978980	18981324	FBgn0038666	Smu1	3R	18980774	18980778	3R_18980774_18980778	260.212203592455	-1.11195882601172	0.349505189544838	-3.18152307683851	0.00146502850803211	0.02410472444663	4
3R	19026174	19028857	FBgn0260779	gatA	3R	19028487	19028491	3R_19028487_19028491	272.414564525773	-0.907432264643064	0.31783182310968	-2.85507050793312	0.00430272754480881	0.0491471415732426	4
3R	19028931	19030159	FBgn0015781	P5cr	3R	19029188	19029192	3R_19029188_19029192	182.225591302735	-0.897074287755074	0.300738767084079	-2.98290205966122	0.00285529348046436	0.0375945016564652	4
3R	19044882	19094270	FBgn0004876	cdi	3R	19069237	19069241	3R_19069237_19069241	605.728704218122	-1.49276852837241	0.523691713059766	-2.85047193061474	0.00436544033256638	0.0495875275267713	4
3R	19212154	19215442	FBgn0025680	cry	3R	19212283	19212287	3R_19212283_19212287	96.1861673575646	-1.49467359539571	0.455693094788332	-3.28000053652333	0.00103806889230365	0.0191183985752215	4
3R	19461085	19597288	FBgn0260003	Dys	3R	19504574	19504578	3R_19504574_19504578	388.721712022366	-1.11099349345302	0.352694599350314	-3.15001560982089	0.00163261739205504	0.0259361079224938	4
3R	19461085	19597288	FBgn0260003	Dys	3R	19504948	19504952	3R_19504948_19504952	397.123628079156	-1.22289350153223	0.360152617602329	-3.39548691794466	0.000685066476012367	0.0143681335445884	4
3R	19671450	19698742	FBgn0051216	Naam	3R	19676873	19676877	3R_19676873_19676877	774.852906644029	-0.993200870801808	0.253263564957941	-3.92160977030686	8.79593612866031e-05	0.00320529055178966	4
3R	19671450	19698742	FBgn0051216	Naam	3R	19685828	19685832	3R_19685828_19685832	119.815190888392	1.7212825340725	0.362348789684365	4.75034713258426	2.03067755068944e-06	0.000169326110868856	4
3R	19730715	19775231	FBgn0024963	GluClalpha	3R	19737508	19737512	3R_19737508_19737512	109.184042077092	2.05380316580762	0.390028753539316	5.26577373378344	1.39600138255147e-07	1.97486359179825e-05	4
3R	19730715	19775231	FBgn0024963	GluClalpha	3R	19742188	19742192	3R_19742188_19742192	193.756399762073	1.29681423151606	0.347844091856896	3.72814793142894	0.000192892145433906	0.00576600938442875	4
3R	19877737	19879309	FBgn0038742	Arc42	3R	19878152	19878156	3R_19878152_19878156	66.9448188379894	-1.87710267074715	0.57414552523849	-3.26938483055744	0.00107781604057529	0.0196362596083513	4
3R	20252770	20303942	FBgn0262582	cic	3R	20261017	20261021	3R_20261017_20261021	156.179442922593	-1.29129890859932	0.360551159107462	-3.58145820913711	0.000341681798732691	0.00874447583267777	4
3R	20252770	20303942	FBgn0262582	cic	3R	20263024	20263028	3R_20263024_20263028	673.946308231836	-1.28509993189573	0.442850766949515	-2.90188033487641	0.00370930202826069	0.0446159775102241	4
3R	20378458	20484588	FBgn0262869	Gfrl	3R	20480794	20480798	3R_20480794_20480798	117.162406747654	-1.62959667636584	0.463093630503429	-3.51893562991637	0.000433281821758035	0.0103879952592817	4
3R	20378458	20484588	FBgn0262869	Gfrl	3R	20484227	20484231	3R_20484227_20484231	343.192582321866	-0.760268473541067	0.250653969752099	-3.0331395680387	0.00242023636403415	0.0337029629568091	4
3R	20507392	20512468	FBgn0038799	MFS9	3R	20509228	20509232	3R_20509228_20509232	327.843726692316	-1.1796682841594	0.321908164412346	-3.66461126052184	0.000247714539408938	0.00692594121989431	4
3R	20507392	20512468	FBgn0038799	MFS9	3R	20509928	20509932	3R_20509928_20509932	213.962530344712	-1.36854199213891	0.337866544768199	-4.05054011215531	5.10995488385723e-05	0.00212006252236695	4
3R	20557930	20559760	FBgn0043457	CG5180	3R	20559520	20559524	3R_20559520_20559524	203.65525435267	-1.84083814901617	0.48131930613354	-3.82456744526561	0.000131001881493429	0.00431582292576147	4
3R	20559708	20560280	FBgn0040575	CG15922	3R	20559993	20559997	3R_20559993_20559997	365.469642411383	-1.26352102538097	0.429850572314551	-2.93944246387177	0.00328803311702768	0.0412724810743012	4
3R	20580683	20581522	FBgn0054008	CG34008	3R	20580888	20580892	3R_20580888_20580892	479.47846523891	-0.898207945149232	0.300923256238561	-2.98484057489118	0.00283726156120825	0.0374462455910383	4
3R	20593139	20612540	FBgn0023097	bon	3R	20610066	20610070	3R_20610066_20610070	412.556319490881	-1.16694645673791	0.351168485257119	-3.32303867154678	0.000890425694195143	0.0172035155081469	4
3R	20593139	20612540	FBgn0023097	bon	3R	20610420	20610424	3R_20610420_20610424	622.843774407827	-0.87175600182629	0.266363926218867	-3.2728005409786	0.00106487594773962	0.0194614595212897	4
3R	20689018	20714577	FBgn0024944	Oamb	3R	20713352	20713356	3R_20713352_20713356	260.941276229234	-1.05141620293788	0.31468195157562	-3.34120275304451	0.000834162831323533	0.0164340521927696	4
3R	20689018	20714577	FBgn0024944	Oamb	3R	20713892	20713896	3R_20713892_20713896	330.021082301564	-1.30393434094479	0.402186124145862	-3.24211667847569	0.00118645436692081	0.0209321255733315	4
3R	20689018	20714577	FBgn0024944	Oamb	3R	20714307	20714311	3R_20714307_20714311	212.512870049329	-1.40158957033815	0.465254195810512	-3.01252429953149	0.00259084692842571	0.0352489223248019	4
3R	20735623	20738414	FBgn0004107	Cdk2	3R	20735671	20735675	3R_20735671_20735675	78.1934927942289	-1.15099326153555	0.39033601019554	-2.94872425672168	0.00319088539212366	0.0404698122251973	4
3R	20740108	20756639	FBgn0259222	CG42322	3R	20744143	20744147	3R_20744143_20744147	272.664073139218	-1.17108812361039	0.377855866433808	-3.09929850941072	0.00193979469877838	0.0291200946285855	4
3R	20740108	20756639	FBgn0259222	CG42322	3R	20744641	20744645	3R_20744641_20744645	263.632478294188	-1.16199959129442	0.371145802642977	-3.13084395140582	0.00174304753209029	0.0270633861049968	4
3R	20740108	20756639	FBgn0259222	CG42322	3R	20747346	20747350	3R_20747346_20747350	190.004432696076	-1.05715495745973	0.361427231993648	-2.92494550459967	0.00344516549121982	0.0425670962337631	4
3R	20740108	20756639	FBgn0259222	CG42322	3R	20749246	20749250	3R_20749246_20749250	307.01953770094	-1.24278429880202	0.429703184137875	-2.89219243579834	0.00382563546433488	0.0455500474138128	4
3R	20740108	20756639	FBgn0259222	CG42322	3R	20751757	20751761	3R_20751757_20751761	117.985775742581	-1.11758419916801	0.329870411183933	-3.38794921059124	0.000704173024899974	0.0146553763604743	4
3R	20740108	20756639	FBgn0259222	CG42322	3R	20753967	20753971	3R_20753967_20753971	191.290296766884	-0.85238193787099	0.29810410324158	-2.85934319119462	0.00424519240356623	0.0487465809618499	4
3R	20740108	20756639	FBgn0259222	CG42322	3R	20754867	20754871	3R_20754867_20754871	260.993329066982	-0.969473871240863	0.278049243038753	-3.48669847342739	0.00048902237315444	0.0113214105103817	4
3R	20744234	20745338	FBgn0051200	CG31200	3R	20744641	20744645	3R_20744641_20744645	263.632478294188	-1.16199959129442	0.371145802642977	-3.13084395140582	0.00174304753209029	0.0270633861049968	4
3R	20816445	20818929	FBgn0038828	CG17270	3R	20818745	20818749	3R_20818745_20818749	297.951875667572	-1.00677117865271	0.332937068481952	-3.02390834172702	0.00249532026518743	0.0343769839984965	4
3R	20823313	20824239	FBgn0038830	CG17272	3R	20823703	20823707	3R_20823703_20823707	423.535730093348	-1.18069394899554	0.40221431721896	-2.93548463704435	0.00333027101794574	0.0416374790509441	4
3R	20824667	20830580	FBgn0027493	AdSS	3R	20824814	20824818	3R_20824814_20824818	454.743397128247	-0.980052902293049	0.31841382031667	-3.07792199885785	0.00208449468497432	0.0305511039990712	4
3R	20824667	20830580	FBgn0027493	AdSS	3R	20826251	20826255	3R_20826251_20826255	298.152162486738	-1.55448770086168	0.465839658497346	-3.33695869921417	0.000847005336677084	0.0166305159064422	4
3R	20824667	20830580	FBgn0027493	AdSS	3R	20826730	20826734	3R_20826730_20826734	373.411470617379	-1.35359218666612	0.387410745783185	-3.49394589953801	0.000475937454710738	0.011086010703614	4
3R	20860187	20866231	FBgn0038837	CG3822	3R	20860351	20860355	3R_20860351_20860355	29.2179947588368	1.80819816490571	0.529041362393212	3.41787673600039	0.000631116826035369	0.0135535144845266	4
3R	20948714	20976239	FBgn0002921	Atpalpha	3R	20951713	20951717	3R_20951713_20951717	411.413942258941	-1.33393575501582	0.435926670043866	-3.06000033189432	0.00221336746203191	0.0317894611939851	4
3R	20948714	20976239	FBgn0002921	Atpalpha	3R	20952110	20952114	3R_20952110_20952114	280.865130989162	-1.34544284217262	0.470058180896905	-2.86229002462082	0.00420591843693319	0.048438905151678	4
3R	20948714	20976239	FBgn0002921	Atpalpha	3R	20961398	20961402	3R_20961398_20961402	292.49032833368	-1.17555682859067	0.386669902744456	-3.04020773338436	0.00236415023333537	0.0331703994080956	4
3R	20948714	20976239	FBgn0002921	Atpalpha	3R	20963229	20963233	3R_20963229_20963233	377.733752145577	-1.13149421782691	0.355888683888786	-3.17934868134358	0.00147606415011514	0.0242207503917816	4
3R	20978183	21015613	FBgn0013995	Calx	3R	20990681	20990685	3R_20990681_20990685	332.254151028009	-1.01404365538047	0.342505999728338	-2.96065953935046	0.00306981082150404	0.0393949136702527	4
3R	21070557	21073319	FBgn0003257	r-l	3R	21073086	21073090	3R_21073086_21073090	81.707272757768	-1.18290146239193	0.387295266519041	-3.0542626379705	0.00225614470653788	0.032167991916917	4
3R	21111408	21116146	FBgn0015790	Rab11	3R	21111903	21111907	3R_21111903_21111907	95.4607819087051	-1.71353172675973	0.51926955006855	-3.29988871200617	0.000967231757660645	0.0181770448640584	4
3R	21119252	21127485	FBgn0283468	slmb	3R	21119684	21119688	3R_21119684_21119688	147.943538921687	-1.11550177342848	0.358069362028636	-3.11532315166151	0.0018374349137274	0.0280635327355664	4
3R	21132734	21133881	FBgn0038861	CG7009	3R	21133013	21133017	3R_21133013_21133017	88.3813681842364	-1.45678359159949	0.40653561892458	-3.58340948193706	0.000339138322979318	0.00870100423462399	4
3R	21140739	21214269	FBgn0264357	SNF4Agamma	3R	21199770	21199774	3R_21199770_21199774	322.7535914087	-1.26024254717847	0.311839451991652	-4.04131850261271	5.31515099931968e-05	0.00218489126806938	4
3R	21140739	21214269	FBgn0264357	SNF4Agamma	3R	21200241	21200245	3R_21200241_21200245	577.770097196299	-1.21287215032834	0.39052884814213	-3.10571717325969	0.00189818175558846	0.0286990669794881	4
3R	21140739	21214269	FBgn0264357	SNF4Agamma	3R	21207660	21207664	3R_21207660_21207664	210.521046017848	-1.06859269688695	0.332866757204356	-3.21027159894765	0.0013260960854476	0.0225482142982543	4
3R	21140739	21214269	FBgn0264357	SNF4Agamma	3R	21209136	21209140	3R_21209136_21209140	430.97169772597	-1.1419096978982	0.329624947579428	-3.46426963821674	0.000531673292828044	0.0120433512721578	4
3R	21274243	21276249	FBgn0038878	CG3301	3R	21275002	21275006	3R_21275002_21275006	382.96784736316	-0.886172952362947	0.31076832791586	-2.85155491328858	0.00435059709352451	0.0494799810964182	4
3R	21350846	21377401	FBgn0002781	mod(mdg4)	3R	21365343	21365347	3R_21365343_21365347	566.524059701102	-1.01381341910481	0.263286663303345	-3.85060681154497	0.000117825529636973	0.00398921500862084	4
3R	21362968	21365488	FBgn0266172	pre-mod(mdg4)-E	3R	21365343	21365347	3R_21365343_21365347	566.524059701102	-1.01381341910481	0.263286663303345	-3.85060681154497	0.000117825529636973	0.00398921500862084	4
3R	21520928	21528598	FBgn0038890	CG7956	3R	21522991	21522995	3R_21522991_21522995	163.339911692506	-0.925682661529441	0.279205982854671	-3.31541126757039	0.000915083870899658	0.0175107391958469	4
3R	21520928	21528598	FBgn0038890	CG7956	3R	21523663	21523667	3R_21523663_21523667	173.525833510357	-1.18870111729982	0.274729397657182	-4.32680713253385	1.51286318880216e-05	0.0008319187438876	4
3R	21520928	21528598	FBgn0038890	CG7956	3R	21524269	21524273	3R_21524269_21524273	190.915012006111	-1.04213782791975	0.304124934532367	-3.42667670285628	0.000611016069104463	0.0132561257402318	4
3R	21520928	21528598	FBgn0038890	CG7956	3R	21524960	21524964	3R_21524960_21524964	223.171556783955	-0.871110947120381	0.293080504666252	-2.97225824731115	0.00295617916049542	0.0384697147660106	4
3R	21520928	21528598	FBgn0038890	CG7956	3R	21526839	21526843	3R_21526839_21526843	55.2811052826672	-1.35778287499982	0.395543126468911	-3.4327050178346	0.000597591882420924	0.0130481251224366	4
3R	21570248	21619321	FBgn0013984	InR	3R	21614233	21614237	3R_21614233_21614237	112.19539142191	-1.44979845695731	0.435056959575178	-3.33243366195774	0.000860899919826334	0.0168192648798231	4
3R	21570248	21619321	FBgn0013984	InR	3R	21619288	21619292	3R_21619288_21619292	712.041956825789	-1.1936348413604	0.380074103466544	-3.14053188700206	0.00168641347825246	0.0264851306651043	4
3R	21770333	21775840	FBgn0027575	GABA-B-R2	3R	21770839	21770843	3R_21770839_21770843	312.073578961636	-1.11626575393856	0.35415489930606	-3.15191391147152	0.00162204088290614	0.0258153131613723	4
3R	21778114	21782536	FBgn0003867	tsl	3R	21779922	21779926	3R_21779922_21779926	441.964786083845	-1.77263634644429	0.42679597817603	-4.15335766288121	3.27632037841747e-05	0.00152251742126464	4
3R	21778114	21782536	FBgn0003867	tsl	3R	21780349	21780353	3R_21780349_21780353	613.1875031615	-1.51283111602478	0.345436874307245	-4.37947199197734	1.18967210010451e-05	0.000687684924375078	4
3R	21850694	21856266	FBgn0015229	glec	3R	21853037	21853041	3R_21853037_21853041	160.588620670845	-1.28590795282665	0.432480937263956	-2.97332863030173	0.00294588856514727	0.0383636986610648	4
3R	21850694	21856266	FBgn0015229	glec	3R	21855486	21855490	3R_21855486_21855490	205.679132480081	-1.15051146362373	0.384825303069389	-2.98969806415324	0.00279253335050667	0.0371291541322932	4
3R	21887029	21907182	FBgn0038917	CG6678	3R	21889092	21889096	3R_21889092_21889096	86.1587884349328	-1.378362120522	0.480769701080508	-2.86699040605968	0.00414395574623232	0.0479714792648177	4
3R	21887029	21907182	FBgn0038917	CG6678	3R	21897308	21897312	3R_21897308_21897312	128.841529813822	-1.43775934778204	0.487322811651478	-2.9503222779776	0.00317442615014069	0.0403256066181985	4
3R	21887029	21907182	FBgn0038917	CG6678	3R	21897632	21897636	3R_21897632_21897636	529.742374984815	-1.5408450761562	0.461578678534344	-3.33820678426669	0.000843209724443781	0.0165804997332547	4
3R	21887029	21907182	FBgn0038917	CG6678	3R	21898037	21898041	3R_21898037_21898041	493.855765420575	-1.55319669939602	0.454482920236999	-3.41750290326877	0.000631984200327077	0.0135674556401077	4
3R	21913747	21915546	FBgn0038919	CG17843	3R	21914658	21914662	3R_21914658_21914662	96.6265280495209	-2.66668286425242	0.517990891233444	-5.14812694466981	2.63100419758691e-07	3.27330683607622e-05	4
3R	21913747	21915546	FBgn0038919	CG17843	3R	21914992	21914996	3R_21914992_21914996	141.203802252681	-2.59452586381002	0.489266930592032	-5.30288417545519	1.13987248627926e-07	1.66656649899881e-05	4
3R	21913747	21915546	FBgn0038919	CG17843	3R	21915215	21915219	3R_21915215_21915219	37.6741442613941	-2.73272346147398	0.704524723282545	-3.87881840220111	0.000104965073899668	0.00366497640440984	4
3R	21949114	22014539	FBgn0264490	Eip93F	3R	21981924	21981928	3R_21981924_21981928	492.854309149923	-1.92666149725266	0.556667438341063	-3.46106376006894	0.00053804536261367	0.0121486540565237	4
3R	21949114	22014539	FBgn0264490	Eip93F	3R	21982293	21982297	3R_21982293_21982297	392.164178357883	-1.93133705271574	0.551627600897299	-3.50116101800227	0.000463235869518646	0.0108739210853051	4
3R	21949114	22014539	FBgn0264490	Eip93F	3R	21996199	21996203	3R_21996199_21996203	165.688746225402	-1.65369347329832	0.446200622991786	-3.70616576509971	0.000210420607348317	0.00613521166039629	4
3R	21949114	22014539	FBgn0264490	Eip93F	3R	21996583	21996587	3R_21996583_21996587	125.149678857021	-1.67393139612908	0.441901811144045	-3.78801659987638	0.000151854705869967	0.0048120436854703	4
3R	21949114	22014539	FBgn0264490	Eip93F	3R	22003256	22003260	3R_22003256_22003260	36.6132283515401	-1.31793308319561	0.444729853828167	-2.96344639751759	0.00304215040443871	0.0392041140059342	4
3R	21949114	22014539	FBgn0264490	Eip93F	3R	22004008	22004012	3R_22004008_22004012	201.296169016425	-1.08280995662639	0.379852056098438	-2.85060970249369	0.00436354950150803	0.0495689824400849	4
3R	21949114	22014539	FBgn0264490	Eip93F	3R	22004309	22004313	3R_22004309_22004313	384.753467463788	-1.57642664826785	0.48920845746099	-3.22240268790438	0.00127120338336614	0.0219137609825264	4
3R	21949114	22014539	FBgn0264490	Eip93F	3R	22004707	22004711	3R_22004707_22004711	324.489168090744	-1.61136328360439	0.513648508329033	-3.13709327969504	0.00170631831206925	0.0266907186758455	4
3R	21949114	22014539	FBgn0264490	Eip93F	3R	22004728	22004732	3R_22004728_22004732	72.170391652166	-1.5137420586331	0.487467751998057	-3.10531733110242	0.00190074983899774	0.0287217215128321	4
3R	21949114	22014539	FBgn0264490	Eip93F	3R	22005147	22005151	3R_22005147_22005151	132.534791477369	-1.83079030103819	0.475229424210163	-3.85243465107613	0.000116949193404215	0.00397002923854982	4
3R	21949114	22014539	FBgn0264490	Eip93F	3R	22005961	22005965	3R_22005961_22005965	56.1513631807362	-1.59045189968364	0.443643228905984	-3.58497954224539	0.00033710462861204	0.00866313767737947	4
3R	22016391	22019382	FBgn0038922	CG6439	3R	22019052	22019056	3R_22019052_22019056	235.221822291374	-0.985258312906816	0.329464091818235	-2.99048769615349	0.00278532350046695	0.0370647280646847	4
3R	22019505	22023335	FBgn0019960	Mitofilin	3R	22023188	22023192	3R_22023188_22023192	43.1886258465162	-1.84948390226131	0.644096485811637	-2.87143920670634	0.0040860736782306	0.0475105680155209	4
3R	22024259	22025506	FBgn0038924	CG6028	3R	22024536	22024540	3R_22024536_22024540	406.460808216809	-1.10233985116922	0.350987051708287	-3.14068523554938	0.00168553079511808	0.0264808626899109	4
3R	22029440	22031900	FBgn0038926	CG13409	3R	22031563	22031567	3R_22031563_22031567	94.8342211439482	-1.07899140892098	0.334429992241592	-3.2263595788428	0.00125375735869488	0.0217144123413297	4
3R	22133830	22296126	FBgn0051163	SKIP	3R	22175326	22175330	3R_22175326_22175330	29.1597617329938	3.67269123397875	0.774563203477158	4.74162885287005	2.1200675039911e-06	0.000175728514107801	4
3R	22133830	22296126	FBgn0051163	SKIP	3R	22226280	22226284	3R_22226280_22226284	105.743392183255	1.17821301593296	0.385152712916336	3.05908014255346	0.00222017748276655	0.0318562860594373	4
3R	22133830	22296126	FBgn0051163	SKIP	3R	22275500	22275504	3R_22275500_22275504	21.5308063612524	-1.75991193490741	0.561744920550103	-3.13293787006382	0.00173066071878502	0.0269504972232822	4
3R	22133830	22296126	FBgn0051163	SKIP	3R	22275505	22275509	3R_22275505_22275509	88.9449690454811	-1.49169722104268	0.456783686347111	-3.26565344960488	0.00109211815328659	0.0198243828035386	4
3R	22133830	22296126	FBgn0051163	SKIP	3R	22275981	22275985	3R_22275981_22275985	255.483650988037	-1.55953565123752	0.392836365273366	-3.96993707584143	7.18916152833228e-05	0.00275608809044857	4
3R	22308663	22324094	FBgn0263117	CG34377	3R	22309225	22309229	3R_22309225_22309229	12.917575781867	6.89319742682558	1.44458803819887	4.77173923952747	1.82641866862625e-06	0.000155605951140778	4
3R	22468512	22486969	FBgn0038975	Nrx-1	3R	22481176	22481180	3R_22481176_22481180	459.713224853579	-1.21321002798845	0.393762495030733	-3.08107055217069	0.00206257770107997	0.0303410711646453	4
3R	22468512	22486969	FBgn0038975	Nrx-1	3R	22481506	22481510	3R_22481506_22481510	472.548844571892	-1.23122262792663	0.402792384510395	-3.05671774163064	0.00223774886097742	0.0320205901517352	4
3R	22619968	22639387	FBgn0020278	loco	3R	22634540	22634544	3R_22634540_22634544	1018.95234524654	-1.43959324566158	0.430698922278793	-3.34245843487328	0.000830397908171548	0.0163952130035775	4
3R	22639808	22683827	FBgn0266418	wake	3R	22640228	22640232	3R_22640228_22640232	464.08987641495	-1.22471248743446	0.426953542937808	-2.86849121571258	0.00412434651069405	0.047810789571946	4
3R	22899284	22961731	FBgn0017590	klg	3R	22924449	22924453	3R_22924449_22924453	499.462109406044	-1.0752981395116	0.370426882751187	-2.90286204803843	0.00369769479049388	0.0445433465886244	4
3R	22923352	22924525	FBgn0039030	CG6660	3R	22924449	22924453	3R_22924449_22924453	499.462109406044	-1.0752981395116	0.370426882751187	-2.90286204803843	0.00369769479049388	0.0445433465886244	4
3R	23118400	23124217	FBgn0039056	CenB1A	3R	23118434	23118438	3R_23118434_23118438	155.090969449712	-1.3908228833147	0.441160358073236	-3.15264700887702	0.0016179732900981	0.0257802717900765	4
3R	23126581	23127981	FBgn0051457	CG31457	3R	23126977	23126981	3R_23126977_23126981	768.297017997011	-1.18395215418684	0.397707003028123	-2.97694570417992	0.00291135564754635	0.0380611571985715	4
3R	23126581	23127981	FBgn0051457	CG31457	3R	23127414	23127418	3R_23127414_23127418	365.893685813303	-1.22548985427861	0.400239444233148	-3.06189175488844	0.00219942973572526	0.0316841007757349	4
3R	23185580	23226711	FBgn0262975	cnc	3R	23215388	23215392	3R_23215388_23215392	375.914019688096	-1.306856104716	0.405180779471252	-3.22536549345062	0.00125811938890802	0.0217663951846867	4
3R	23185580	23226711	FBgn0262975	cnc	3R	23215831	23215835	3R_23215831_23215835	441.391808441158	-1.18332749984815	0.360281789886407	-3.28444993076459	0.00102181652290925	0.0189092107808811	4
3R	23249443	23251477	FBgn0039065	CG4449	3R	23249759	23249763	3R_23249759_23249763	214.045570957729	-1.16052190009319	0.401873639297934	-2.88777811383847	0.00387973451820024	0.0459575932200655	4
3R	23251563	23255071	FBgn0039066	EloA	3R	23251999	23252003	3R_23251999_23252003	264.174119830915	-1.09797690855618	0.327912554119665	-3.3483832648734	0.000812845160561587	0.0161549925072831	4
3R	23557412	23580077	FBgn0039089	beat-IV	3R	23571597	23571601	3R_23571597_23571601	145.487341076003	1.37965319952031	0.314797981995697	4.38266214660539	1.17237849332588e-05	0.000680351653522598	4
3R	23557412	23580077	FBgn0039089	beat-IV	3R	23572291	23572295	3R_23572291_23572295	215.268022061139	1.3278952240156	0.305057771051597	4.35293033000954	1.34329848935444e-05	0.00075933942197551	4
3R	23557412	23580077	FBgn0039089	beat-IV	3R	23578766	23578770	3R_23578766_23578770	126.963166823902	1.39829963836989	0.353640900432748	3.95400994811064	7.68522118666376e-05	0.00289955755483635	4
3R	23557412	23580077	FBgn0039089	beat-IV	3R	23579248	23579252	3R_23579248_23579252	174.920765471248	1.40585396112659	0.299851931453294	4.68849393203116	2.75223074913874e-06	0.000216157681188736	4
3R	23605751	23669659	FBgn0051145	CG31145	3R	23635151	23635155	3R_23635151_23635155	574.20332423681	-1.34401630045072	0.398346224418324	-3.37399030808761	0.000740869761532968	0.0151802782849527	4
3R	23605751	23669659	FBgn0051145	CG31145	3R	23635590	23635594	3R_23635590_23635594	581.411486684345	-1.28874147629775	0.393804811286082	-3.27253867744529	0.0010658628828287	0.0194703738183374	4
3R	23689007	23694983	FBgn0027512	CG10254	3R	23693845	23693849	3R_23693845_23693849	427.144057457352	-1.30725391014347	0.45844745947651	-2.85148032369116	0.0043516179412009	0.0494799810964182	4
3R	23689007	23694983	FBgn0027512	CG10254	3R	23694171	23694175	3R_23694171_23694175	355.963137723035	-1.50063815068955	0.497283104450139	-3.01767370992595	0.00254723005490187	0.0348680266977651	4
3R	23694006	23694688	FBgn0264504	CR43903	3R	23694171	23694175	3R_23694171_23694175	355.963137723035	-1.50063815068955	0.497283104450139	-3.01767370992595	0.00254723005490187	0.0348680266977651	4
3R	23694006	23694688	FBtr0332937	CR43903-RA	3R	23694171	23694175	3R_23694171_23694175	355.963137723035	-1.50063815068955	0.497283104450139	-3.01767370992595	0.00254723005490187	0.0348680266977651	4
3R	23731375	23733462	FBgn0028691	Rpn9	3R	23732787	23732791	3R_23732787_23732791	297.642737739391	-1.04198216580677	0.304095976902155	-3.42649112435328	0.00061143374396011	0.0132613630543756	4
3R	23731375	23733462	FBgn0028691	Rpn9	3R	23733010	23733014	3R_23733010_23733014	431.656932668757	-1.10131810491853	0.324670995721189	-3.39210499069123	0.0006935785803417	0.0145022967530352	4
3R	23731375	23733462	FBgn0028691	Rpn9	3R	23733416	23733420	3R_23733416_23733420	233.005507089331	-1.28462013169169	0.308511655167316	-4.16392739196513	3.12819629949482e-05	0.00147262112580187	4
3R	23733324	23750992	FBgn0263782	Hmgcr	3R	23733416	23733420	3R_23733416_23733420	233.005507089331	-1.28462013169169	0.308511655167316	-4.16392739196513	3.12819629949482e-05	0.00147262112580187	4
3R	23759483	23760600	FBgn0039112	SdhD	3R	23759838	23759842	3R_23759838_23759842	385.311014801786	-1.12611037143437	0.346366658504761	-3.25120892494591	0.00114915377745884	0.0204986641637892	4
3R	23781765	23801634	FBgn0015513	mbc	3R	23782238	23782242	3R_23782238_23782242	894.071423031597	-1.18069005286083	0.32069407958749	-3.68167087580649	0.000231710410621514	0.00661037536284759	4
3R	23781765	23801634	FBgn0015513	mbc	3R	23782653	23782657	3R_23782653_23782657	882.401215231779	-1.35429201093514	0.380395746362176	-3.56021859835865	0.000370546204677905	0.00928149587236596	4
3R	23803859	23859167	FBgn0085384	CG34355	3R	23828533	23828537	3R_23828533_23828537	149.211708649011	-1.63536783940494	0.4494770533098	-3.63837892805123	0.000274359552792051	0.0074411597894797	4
3R	23860162	23890052	FBgn0025574	Pli	3R	23889470	23889474	3R_23889470_23889474	1142.21518146336	-1.42769511344809	0.440439926781649	-3.24152064023906	0.00118893824107064	0.0209550359810165	4
3R	23894174	23922973	FBgn0016754	sba	3R	23913882	23913886	3R_23913882_23913886	324.055847972162	-1.25968928827465	0.411773239981961	-3.059182010783	0.00221942264521039	0.0318525976209923	4
3R	23894174	23922973	FBgn0016754	sba	3R	23914283	23914287	3R_23914283_23914287	376.163567078036	-1.26179862731445	0.437840418829993	-2.88186876553392	0.00395324345563108	0.0464904347628538	4
3R	23963180	23983232	FBgn0051140	CG31140	3R	23972818	23972822	3R_23972818_23972822	200.237039912521	-1.23765772127707	0.383507491880745	-3.22720611064863	0.00125005380454728	0.0216698192888871	4
3R	23963180	23983232	FBgn0051140	CG31140	3R	23981317	23981321	3R_23981317_23981321	195.754738821156	-0.91499835526206	0.298210797781012	-3.06829384472516	0.00215284812698174	0.0312310210903467	4
3R	23986642	23988738	FBgn0039136	CG5902	3R	23987124	23987128	3R_23987124_23987128	495.068650532931	-1.45021792234249	0.45345183227732	-3.19817413695128	0.00138300739133403	0.0232156825731902	4
3R	23988806	23992916	FBgn0039137	CG13604	3R	23989133	23989137	3R_23989133_23989137	693.133844836194	-1.32738674412584	0.388594158758025	-3.41586900937538	0.000635788225298421	0.0136355300885166	4
3R	23988806	23992916	FBgn0039137	CG13604	3R	23989597	23989601	3R_23989597_23989601	438.72537440641	-1.27908467228988	0.339871442509133	-3.76343673609915	0.00016759413897152	0.00519420072073357	4
3R	23988806	23992916	FBgn0039137	CG13604	3R	23990077	23990081	3R_23990077_23990081	114.573262956872	-1.0264420981216	0.348801094286856	-2.94277201228459	0.0032528787710996	0.0409852904180374	4
3R	23988806	23992916	FBgn0039137	CG13604	3R	23992166	23992170	3R_23992166_23992170	367.71481449141	-1.2106858126138	0.396604982025538	-3.05262381332324	0.00226850125791204	0.0322866190673277	4
3R	23993008	23995452	FBgn0015795	Rab7	3R	23994120	23994124	3R_23994120_23994124	451.987787413742	-1.13555084829721	0.37943753693679	-2.99272143042185	0.00276502003889519	0.0368661016701397	4
3R	23997538	24031827	FBgn0020647	KrT95D	3R	24016264	24016268	3R_24016264_24016268	478.49670634584	-1.15918038456105	0.349049354575136	-3.32096412546588	0.000897070672675462	0.0172810994987186	4
3R	23997538	24031827	FBgn0020647	KrT95D	3R	24016325	24016329	3R_24016325_24016329	351.790791411838	-1.32729973485693	0.341524513935111	-3.88639667344381	0.000101743203486439	0.00357786060269063	4
3R	23997538	24031827	FBgn0020647	KrT95D	3R	24016740	24016744	3R_24016740_24016744	514.520881405546	-1.37999323274594	0.342931933212834	-4.02410245035265	5.71930173581375e-05	0.00231435209722266	4
3R	23997538	24031827	FBgn0020647	KrT95D	3R	24017144	24017148	3R_24017144_24017148	241.46826284132	-1.23139650935317	0.331970268976883	-3.70935780830097	0.000207785610941077	0.00607406668901288	4
3R	24047790	24049168	FBgn0043455	CG5986	3R	24048662	24048666	3R_24048662_24048666	356.245878810718	-1.96538842563378	0.414882986070325	-4.73721143460107	2.16679068530164e-06	0.00017859881540003	4
3R	24047790	24049168	FBgn0043455	CG5986	3R	24049020	24049024	3R_24049020_24049024	195.611975035176	-1.24057731791378	0.386053421793222	-3.21348613399485	0.00131134129600043	0.0223859521374869	4
3R	24193832	24196880	FBgn0039165	CG6204	3R	24194217	24194221	3R_24194217_24194221	462.051293309141	-1.49599418235768	0.389335389198915	-3.84243052098549	0.000121821905833597	0.00408560961582281	4
3R	24252826	24271233	FBgn0011225	jar	3R	24271163	24271167	3R_24271163_24271167	690.704660710749	-1.68258214690647	0.522693952771102	-3.21905799366175	0.00128612471158401	0.0221042617964283	4
3R	24295078	24314541	FBgn0259685	crb	3R	24295622	24295626	3R_24295622_24295626	79.1780234144457	-0.85926242054202	0.283692299292296	-3.02885352434858	0.0024548367297547	0.0340279119195812	4
3R	24585653	24623899	FBgn0263490	mld	3R	24614829	24614833	3R_24614829_24614833	144.502159151314	1.39763658158194	0.373226770295549	3.74473830072581	0.000180581906552808	0.00549516837307529	4
3R	24650125	24653376	FBgn0000139	ash2	3R	24651288	24651292	3R_24651288_24651292	167.9560145334	-1.11061698718915	0.386524143037718	-2.8733444137816	0.00406151074884663	0.0473396573737303	4
3R	24784552	24787421	FBgn0039223	CG5805	3R	24786839	24786843	3R_24786839_24786843	329.837822200109	-1.16877270048789	0.366005890097914	-3.19331664355243	0.00140648626977793	0.0234715985390898	4
3R	25029429	25033465	FBgn0039260	Smg6	3R	25033443	25033447	3R_25033443_25033447	399.649582266575	-0.87453959938827	0.290260500456358	-3.01294732839393	0.00258723818159182	0.03521479909827	4
3R	25047706	25049455	FBgn0039265	CG11790	3R	25047769	25047773	3R_25047769_25047773	218.889646020669	-1.39595902527505	0.445075358624375	-3.13645542990661	0.00171003426418548	0.0267193201742977	4
3R	25053369	25054653	FBgn0051109	CG31109	3R	25053819	25053823	3R_25053819_25053823	320.296928603511	-1.65773155088129	0.492295998037077	-3.36734720064987	0.000758950711471392	0.0154225810618843	4
3R	25199818	25214255	FBgn0039290	CG13654	3R	25209011	25209015	3R_25209011_25209015	137.588825559995	-0.925548592144607	0.305852621427984	-3.0261260728234	0.00247708995344406	0.0342345924919934	4
3R	25233636	25235529	FBgn0039296	CG10420	3R	25235081	25235085	3R_25235081_25235085	30.2146813745082	-1.8170506647242	0.61854958908809	-2.93759901676278	0.00330764528492123	0.0414292001706047	4
3R	25263267	25265721	FBgn0027090	Aats-gln	3R	25265658	25265662	3R_25265658_25265662	302.700300102303	-1.1946384352053	0.405827042678802	-2.94371323142901	0.00324300337558854	0.0409253296744909	4
3R	25265844	25267757	FBgn0039306	RIOK2	3R	25266236	25266240	3R_25266236_25266240	311.351233342709	-1.25553676656139	0.345242155122502	-3.63668441971081	0.000276169938072214	0.00747547473798432	4
3R	25477868	25482834	FBgn0039338	XNP	3R	25482678	25482682	3R_25482678_25482682	462.762128633784	-1.14602474664674	0.358960047932853	-3.19262478720506	0.00140986012535882	0.0235020352904661	4
3R	25483098	25485855	FBgn0039339	CG5116	3R	25483189	25483193	3R_25483189_25483193	389.735938897195	-1.05412908885863	0.361759735542821	-2.91389280036075	0.0035695245790452	0.0435763474667553	4
3R	25483098	25485481	FBgn0259991	CG42488	3R	25483189	25483193	3R_25483189_25483193	389.735938897195	-1.05412908885863	0.361759735542821	-2.91389280036075	0.0035695245790452	0.0435763474667553	4
3R	25611013	25624662	FBgn0039348	Npl4	3R	25624166	25624170	3R_25624166_25624170	492.958859275887	-1.04189698584735	0.359066714616377	-2.90168078364071	0.00371166545949621	0.044630423212905	4
3R	25680845	25683780	FBgn0039358	CG5028	3R	25681093	25681097	3R_25681093_25681097	65.0995619536959	-1.9520311171645	0.573087805194128	-3.4061641156424	0.000658825624178302	0.0139796724049834	4
3R	25680845	25683780	FBgn0039358	CG5028	3R	25681363	25681367	3R_25681363_25681367	65.5117946751844	-1.92214403354342	0.577456130626961	-3.32864079468078	0.000872708815661362	0.0169619356721369	4
3R	26230248	26234700	FBgn0039419	CG12290	3R	26230300	26230304	3R_26230300_26230304	323.344760238537	-1.63668242017385	0.362670746156623	-4.51286032170633	6.39591462737885e-06	0.000426043747229399	4
3R	26230248	26234700	FBgn0039419	CG12290	3R	26230721	26230725	3R_26230721_26230725	306.97069536395	-1.53236150082142	0.428102306148711	-3.57942827873747	0.00034434673608753	0.00879158113844754	4
3R	26536350	26604051	FBgn0263289	scrib	3R	26546628	26546632	3R_26546628_26546632	178.963509362948	-1.57389230515257	0.541040674226465	-2.90900921155844	0.00362576176645752	0.0439998647540985	4
3R	26536350	26604051	FBgn0263289	scrib	3R	26546960	26546964	3R_26546960_26546964	195.80376268258	-1.79788558360515	0.574950787553332	-3.12702516898175	0.00176584809355262	0.027302623121541	4
3R	26645282	26681966	FBgn0250908	beat-VII	3R	26655304	26655308	3R_26655304_26655308	422.362326813384	-0.876095631721615	0.303073161529543	-2.89070674321723	0.00384376613991287	0.0456780947203748	4
3R	26645282	26681966	FBgn0250908	beat-VII	3R	26655940	26655944	3R_26655940_26655944	433.264537345376	-0.898980640529923	0.28843779843421	-3.11672272292347	0.00182873484337087	0.027970147256844	4
3R	26645282	26681966	FBgn0250908	beat-VII	3R	26656496	26656500	3R_26656496_26656500	78.3556948255997	-1.9155023503858	0.645464700412666	-2.96763300791067	0.00300102408937895	0.0388727338992625	4
3R	26645282	26681966	FBgn0250908	beat-VII	3R	26662137	26662141	3R_26662137_26662141	541.435383993518	-1.42080715270305	0.443990556490783	-3.20008417280954	0.00137387457907564	0.0231087182728598	4
3R	26645282	26681966	FBgn0250908	beat-VII	3R	26665904	26665908	3R_26665904_26665908	621.580602837542	-1.02628779326978	0.341337916119848	-3.00666215150102	0.00264133140360136	0.0357101491389319	4
3R	26656440	26657531	FBgn0243586	Tb	3R	26656496	26656500	3R_26656496_26656500	78.3556948255997	-1.9155023503858	0.645464700412666	-2.96763300791067	0.00300102408937895	0.0388727338992625	4
3R	26875852	26876562	FBgn0002838	ms(3)K81	3R	26876369	26876373	3R_26876369_26876373	1363.55644257616	-1.51830398876524	0.425615476707511	-3.56731385923883	0.000360659403217029	0.00910273796689059	4
3R	26876630	26880459	FBgn0039461	CG5500	3R	26876839	26876843	3R_26876839_26876843	1447.18520892715	-1.4730031030927	0.449213310035758	-3.279072703735	0.00104148800238627	0.0191580500507944	4
3R	26876771	26881171	FBgn0003267	ro	3R	26876839	26876843	3R_26876839_26876843	1447.18520892715	-1.4730031030927	0.449213310035758	-3.279072703735	0.00104148800238627	0.0191580500507944	4
3R	26947263	26947334	FBgn0051071	tRNA:CR31071	3R	26947286	26947290	3R_26947286_26947290	105.033496015967	-1.50787782107606	0.442075757588617	-3.4109036634378	0.000647479638963115	0.0137938096562102	4
3R	26947512	26947583	FBgn0051070	tRNA:CR31070	3R	26947535	26947539	3R_26947535_26947539	268.284443166154	-1.36429736761821	0.421588619743838	-3.23608680055731	0.0012118052871782	0.0211924067754679	4
3R	27057908	27064199	FBgn0039478	Nep5	3R	27062629	27062633	3R_27062629_27062633	19.4501044040331	-2.84294418696196	0.922969661570456	-3.08021412331649	0.00206851825005337	0.0304005037470904	4
3R	27062216	27063059	FBgn0085321	CG34292	3R	27062629	27062633	3R_27062629_27062633	19.4501044040331	-2.84294418696196	0.922969661570456	-3.08021412331649	0.00206851825005337	0.0304005037470904	4
3R	27266326	27273273	FBgn0002441	l(3)mbt	3R	27271231	27271235	3R_27271231_27271235	45.5340111166767	-1.82842216395316	0.626043264332609	-2.92060032927971	0.00349357688553423	0.0429330428155341	4
3R	27340622	27372574	FBgn0260487	CG42534	3R	27354805	27354809	3R_27354805_27354809	114.149770886131	0.905451252820533	0.28653202238831	3.16003511675027	0.00157750124380147	0.0253657448870797	4
3R	27375088	27437482	FBgn0016061	side	3R	27420897	27420901	3R_27420897_27420901	29.6489183387168	-3.31801051954106	0.791344141969228	-4.19287936002701	2.75435937855225e-05	0.00133556861717933	4
3R	27375088	27437482	FBgn0016061	side	3R	27421350	27421354	3R_27421350_27421354	53.5260519158458	-2.98826589431048	0.642684398405393	-4.64966304102739	3.32477768017495e-06	0.000250492247443291	4
3R	27639886	27656996	FBgn0266579	tau	3R	27641721	27641725	3R_27641721_27641725	256.944492086784	-1.19996091966662	0.350607878534829	-3.42251555977917	0.000620445466101531	0.0134023062543091	4
3R	27639886	27656996	FBgn0266579	tau	3R	27642905	27642909	3R_27642905_27642909	410.667285260349	-1.10019793765797	0.334807373690242	-3.28606244698737	0.00101598483369048	0.0188332939879033	4
3R	28146880	28240526	FBgn0085383	CG34354	3R	28148437	28148441	3R_28148437_28148441	112.293107638873	-1.22681250283888	0.377011100829472	-3.25404875384235	0.00113772752260795	0.0203691103197825	4
3R	28146880	28240526	FBgn0085383	CG34354	3R	28180942	28180946	3R_28180942_28180946	47.9276213474202	-1.29106393217697	0.435911470633394	-2.96175718959865	0.00305888904561366	0.0393116172565403	4
3R	28146880	28240526	FBgn0085383	CG34354	3R	28180965	28180969	3R_28180965_28180969	60.2283484543512	-1.1965595475834	0.405632547557223	-2.94986079097757	0.00317917139279362	0.040363912242275	4
3R	28146880	28240526	FBgn0085383	CG34354	3R	28219380	28219384	3R_28219380_28219384	186.094130241473	-1.33323375468843	0.410848523816922	-3.24507373740141	0.00117420214101694	0.0207732384857508	4
3R	28146880	28240526	FBgn0085383	CG34354	3R	28222545	28222549	3R_28222545_28222549	93.4094366703332	-1.26040895244019	0.354167360336071	-3.55879477782533	0.000372560490608853	0.00931614756046514	4
3R	28146880	28240526	FBgn0085383	CG34354	3R	28223126	28223130	3R_28223126_28223130	144.367623040059	-1.0017513415599	0.301769404077907	-3.31959213897403	0.000901490501458914	0.0173405040154876	4
3R	28146880	28240526	FBgn0085383	CG34354	3R	28235671	28235675	3R_28235671_28235675	58.3902671537915	-1.38059017901615	0.393030925208454	-3.51267569666156	0.000443618589967617	0.0105410344222668	4
3R	28146880	28240526	FBgn0085383	CG34354	3R	28236163	28236167	3R_28236163_28236167	190.97166662558	-1.18416165403806	0.377381445973135	-3.13783750280706	0.00170199204447671	0.0266457112042203	4
3R	28318162	28336440	FBgn0261618	larp	3R	28322305	28322309	3R_28322305_28322309	276.311617414307	-1.02616638803648	0.346869588908173	-2.95836366418427	0.00309277017186598	0.0395942645630504	4
3R	28318162	28336440	FBgn0261618	larp	3R	28326969	28326973	3R_28326969_28326973	104.408715240822	-1.15251605393123	0.354567037968501	-3.25048842818156	0.00115206956869762	0.0205257202052422	4
3R	28318162	28336440	FBgn0261618	larp	3R	28327587	28327591	3R_28327587_28327591	283.440352158823	-1.37679442416958	0.375369863351751	-3.66783420457868	0.000244613708862455	0.0068672490606342	4
3R	28318162	28336440	FBgn0261618	larp	3R	28327719	28327723	3R_28327719_28327723	363.97331631726	-1.41088624152232	0.461810511953278	-3.05511937256436	0.00224970959926049	0.0321180227233138	4
3R	28418208	28474814	FBgn0039584	beat-VI	3R	28444667	28444671	3R_28444667_28444671	153.352874918793	-1.17151280505192	0.408675266409527	-2.8666104884311	0.00414893306203824	0.0480088324886328	4
3R	28599834	28605777	FBgn0001215	Hrb98DE	3R	28602534	28602538	3R_28602534_28602538	373.236615459675	-1.01779628723871	0.355833488611491	-2.86031618668127	0.0042321881636818	0.0486554635042419	4
3R	28599834	28605777	FBgn0001215	Hrb98DE	3R	28604535	28604539	3R_28604535_28604539	1033.27170528952	-1.41763861088543	0.448050058877257	-3.16401835642608	0.00155606980791657	0.0251593670475816	4
3R	28599834	28605777	FBgn0001215	Hrb98DE	3R	28604977	28604981	3R_28604977_28604981	1044.26298825904	-1.42555585881439	0.425594383889452	-3.34956454496985	0.000809386954102134	0.0161096116321444	4
3R	28607939	28635099	FBgn0039590	CG10011	3R	28631883	28631887	3R_28631883_28631887	607.068465743988	-1.60069422958985	0.481463679502934	-3.32464170764121	0.000885322291107043	0.017132654276842	4
3R	28607939	28635099	FBgn0039590	CG10011	3R	28632315	28632319	3R_28632315_28632319	498.51524577709	-1.70668374839702	0.516861749565536	-3.30201209478478	0.000959939308363963	0.0180969697053468	4
3R	28607939	28635099	FBgn0039590	CG10011	3R	28632893	28632897	3R_28632893_28632897	65.1386878550178	-2.05854560315273	0.497018717444337	-4.14178688025622	3.44610484717344e-05	0.00158267153496563	4
3R	28675041	28695939	FBgn0039594	CG9990	3R	28683190	28683194	3R_28683190_28683194	698.987562144507	-1.34526667303305	0.440284339537538	-3.05544974514897	0.00224723259993219	0.032095751430428	4
3R	28675041	28695939	FBgn0039594	CG9990	3R	28683885	28683889	3R_28683885_28683889	2116.71612986983	-1.67694447637688	0.502452632776421	-3.33751754291849	0.000845303854948889	0.0166082687353909	4
3R	28675041	28695939	FBgn0039594	CG9990	3R	28684074	28684078	3R_28684074_28684078	1823.8898945022	-1.57612346977584	0.514202689627038	-3.06517935742234	0.00217539497282021	0.0314582597014932	4
3R	28675041	28695939	FBgn0039594	CG9990	3R	28684648	28684652	3R_28684648_28684652	1519.12868201066	-1.62303153139866	0.506361785996524	-3.20528044628116	0.00134930942146231	0.0228196264935863	4
3R	28696242	28734816	FBgn0027655	htt	3R	28720561	28720565	3R_28720561_28720565	159.455605185394	0.917039740532857	0.31134087442061	2.94545244738399	0.00322482713543491	0.0407694871929772	4
3R	28696242	28734816	FBgn0027655	htt	3R	28720910	28720914	3R_28720910_28720914	191.916897458055	1.02106833076011	0.31853359243669	3.20552794117955	0.00134814957154202	0.0228113579002032	4
3R	28696242	28734816	FBgn0027655	htt	3R	28729098	28729102	3R_28729098_28729102	107.083969893133	1.28845074431234	0.39812454194746	3.23630072642537	0.00121089740151322	0.0211842489083287	4
3R	28696242	28734816	FBgn0027655	htt	3R	28729468	28729472	3R_28729468_28729472	180.21596842277	1.53226659379662	0.296187510556752	5.17329914052208	2.29996346422506e-07	2.94937666174897e-05	4
3R	28807983	28811337	FBgn0005642	wdn	3R	28811226	28811230	3R_28811226_28811230	271.447448511221	-1.38513225968205	0.454934056662112	-3.04468799246396	0.00232921809734795	0.0328729355190258	4
3R	29039156	29049148	FBgn0003093	Pkc98E	3R	29048157	29048161	3R_29048157_29048161	153.167403139778	-1.45698997825088	0.363622630455411	-4.0068737647767	6.15277258330464e-05	0.00244694758658465	4
3R	29158122	29164966	FBgn0039644	CG11897	3R	29158571	29158575	3R_29158571_29158575	281.921371245306	-0.871303540511448	0.29233726233587	-2.98047376358884	0.0028780289052293	0.0377850041655016	4
3R	29229161	29235302	FBgn0028476	Usp1	3R	29229531	29229535	3R_29229531_29229535	478.441773753558	-1.37313880267296	0.427850817599097	-3.20938688484548	0.00133018374109395	0.0225957032646726	4
3R	29229161	29235302	FBgn0028476	Usp1	3R	29229964	29229968	3R_29229964_29229968	546.500394484912	-1.29206439096611	0.426125126838379	-3.03212439161365	0.0024283910956974	0.0337686208076736	4
3R	29377646	29487131	FBgn0004369	Ptp99A	3R	29459193	29459197	3R_29459193_29459197	178.544621807688	-1.48078122811021	0.499794141678884	-2.96278228299363	0.00304872123409529	0.0392367454808493	4
3R	29458779	29459278	FBgn0264792	CR44022	3R	29459193	29459197	3R_29459193_29459197	178.544621807688	-1.48078122811021	0.499794141678884	-2.96278228299363	0.00304872123409529	0.0392367454808493	4
3R	29458779	29459278	FBtr0334340	CR44022-RA	3R	29459193	29459197	3R_29459193_29459197	178.544621807688	-1.48078122811021	0.499794141678884	-2.96278228299363	0.00304872123409529	0.0392367454808493	4
3R	29630304	29659984	FBgn0266137	Dop1R2	3R	29643943	29643947	3R_29643943_29643947	156.136161563124	2.38999896051609	0.321640919750549	7.43064334715143	1.08070745440947e-13	1.64652642313913e-10	4
3R	29630304	29659984	FBgn0266137	Dop1R2	3R	29644584	29644588	3R_29644584_29644588	197.112580562069	2.19607262081968	0.260992944022253	8.41429881963566	3.95251981689166e-17	2.29927659614811e-13	4
3R	29723163	29724226	FBgn0024841	Pcd	3R	29723615	29723619	3R_29723615_29723619	900.376711144885	-1.0748566662562	0.368138021676822	-2.91971109466053	0.00350356020172293	0.0430310267667658	4
3R	29745337	29747513	FBgn0039691	IntS11	3R	29747304	29747308	3R_29747304_29747308	411.171461642527	-1.01088633897218	0.311001047458069	-3.25042744143322	0.00115231669069595	0.0205257202052422	4
3R	29765995	29794113	FBgn0001297	kay	3R	29783059	29783063	3R_29783059_29783063	169.400580742045	-1.53777632724881	0.516518733864898	-2.97719371327012	0.00290900144501627	0.0380407423977063	4
3R	29912991	29914346	FBgn0039722	Capa	3R	29913527	29913531	3R_29913527_29913531	147.657224905636	1.15278541380606	0.372841403782641	3.09189216141378	0.00198885085917214	0.0296178989794421	4
3R	29914521	29920289	FBgn0003861	trp	3R	29919852	29919856	3R_29919852_29919856	60.4320126308308	3.06103317354063	0.610138736399299	5.01694613196526	5.24992797334832e-07	5.65557476495905e-05	4
3R	29914521	29920289	FBgn0003861	trp	3R	29920104	29920108	3R_29920104_29920108	96.7554809130742	1.7304567170222	0.431024392316887	4.01475356816924	5.95079373857338e-05	0.00238390635058471	4
3R	29993475	29995231	FBgn0039730	CG7903	3R	29995001	29995005	3R_29995001_29995005	424.113692519281	-1.23266493399056	0.369995963199778	-3.33156319688004	0.000863596892306797	0.0168511899377929	4
3R	30010476	30015284	FBgn0039737	CG7920	3R	30015219	30015223	3R_30015219_30015223	793.687404095157	-1.39689861362251	0.470226638231995	-2.97069221530007	0.00297129400347724	0.0386002800672344	4
3R	30015513	30022221	FBgn0039738	Mgat2	3R	30019889	30019893	3R_30019889_30019893	563.566954032524	-1.28023814025259	0.439613654769593	-2.91218920605088	0.00358905163926908	0.0437345620771677	4
3R	30022842	30035311	FBgn0026597	Axn	3R	30030576	30030580	3R_30030576_30030580	162.615318577953	1.19635934732487	0.322657655114621	3.70782880356543	0.000209043896388611	0.00610341410582894	4
3R	30022842	30035311	FBgn0026597	Axn	3R	30030916	30030920	3R_30030916_30030920	101.65521939008	1.2969706387844	0.384282567456555	3.37504416962924	0.00073803844393347	0.0151373815531488	4
3R	30022842	30035311	FBgn0026597	Axn	3R	30031303	30031307	3R_30031303_30031307	90.5224284251046	1.29412983664894	0.405173701027285	3.19401242817038	0.00140310076707414	0.0234382049386056	4
3R	30022842	30035311	FBgn0026597	Axn	3R	30033328	30033332	3R_30033328_30033332	69.9082486705814	1.47622950957292	0.428288804679578	3.44680854003959	0.000567250427810063	0.0125744223298233	4
3R	30022842	30035311	FBgn0026597	Axn	3R	30033633	30033637	3R_30033633_30033637	74.0877237267142	1.75784991267553	0.428824497916899	4.09922922131232	4.1452833430969e-05	0.00182306047672616	4
3R	30058311	30121798	FBgn0266411	sima	3R	30099698	30099702	3R_30099698_30099702	88.9871633570289	-1.42051583118966	0.428040743384929	-3.31864630445287	0.000904549233442773	0.0173784439346253	4
3R	30517059	30527037	FBgn0027654	jdp	3R	30519497	30519501	3R_30519497_30519501	91.9452735385874	2.20199416410067	0.41742146995609	5.27522976796642	1.32589857907692e-07	1.88961710710332e-05	4
3R	31052616	31053915	FBgn0010808	l(3)03670	3R	31053810	31053814	3R_31053810_31053814	234.155109260867	-1.33157661505967	0.417428667242	-3.18995009101209	0.00142297365777246	0.0236528556679298	4
3R	31213458	31214784	FBgn0039828	CG1542	3R	31213878	31213882	3R_31213878_31213882	145.229150665365	-1.78292388096718	0.480572665194049	-3.70999852904088	0.000207260451567157	0.00606148409916143	4
3R	31216145	31219630	FBgn0039830	ATPsynC	3R	31216366	31216370	3R_31216366_31216370	546.085038758803	-1.39627911482334	0.438096397103266	-3.18715041724987	0.00143682030956369	0.0238067459007968	4
3R	31216145	31219630	FBgn0039830	ATPsynC	3R	31217833	31217837	3R_31217833_31217837	653.518097932031	-1.35732805623999	0.454244186713556	-2.98810220568858	0.00280715662749985	0.037246824068601	4
3R	31216145	31219630	FBgn0039830	ATPsynC	3R	31218293	31218297	3R_31218293_31218297	840.647201753149	-1.25230331798101	0.416288412768848	-3.00825888871516	0.00262749202989196	0.0355997638531184	4
3R	31311157	31371748	FBgn0085376	CG34347	3R	31317048	31317052	3R_31317048_31317052	147.20289214348	-2.38912903840848	0.328152606256524	-7.28054262820892	3.32480103066369e-13	4.15900642860839e-10	4
3R	31311157	31371748	FBgn0085376	CG34347	3R	31340212	31340216	3R_31340212_31340216	151.919719874773	-2.89311634280838	0.389991158898088	-7.41841520454674	1.18530024443285e-13	1.76388296607388e-10	4
3R	31311157	31371748	FBgn0085376	CG34347	3R	31340574	31340578	3R_31340574_31340578	521.468834901743	-2.64733366969764	0.461451051999224	-5.7369761282982	9.63818354132424e-09	2.15143308865637e-06	4
3R	31311157	31371748	FBgn0085376	CG34347	3R	31340946	31340950	3R_31340946_31340950	499.075950066781	-2.61035806302704	0.447543795189196	-5.83263155714967	5.45599561418339e-09	1.32916500261316e-06	4
3R	31311157	31371748	FBgn0085376	CG34347	3R	31341298	31341302	3R_31341298_31341302	198.92912282293	-1.63102504604866	0.35312339507264	-4.61885298116016	3.8586712567993e-06	0.000283159504012425	4
3R	31311157	31371748	FBgn0085376	CG34347	3R	31341863	31341867	3R_31341863_31341867	77.7372691092644	-1.76680751133372	0.479610321896712	-3.68383963119589	0.00022974681614649	0.00656411170543617	4
3R	31311157	31371748	FBgn0085376	CG34347	3R	31342083	31342087	3R_31342083_31342087	36.8460837343298	-2.20244744429536	0.479883127807368	-4.589549656306	4.44203321138989e-06	0.000317236857722212	4
3R	31311157	31371748	FBgn0085376	CG34347	3R	31350433	31350437	3R_31350433_31350437	230.534866713782	-1.86031377209582	0.450043954578478	-4.13362684504503	3.57083071612364e-05	0.00162438104678564	4
3R	31405245	31457873	FBgn0261988	Gprk2	3R	31421276	31421280	3R_31421276_31421280	173.049450800918	1.39398273171812	0.327926453864049	4.25090051532115	2.12912730848031e-05	0.00109314372902288	4
3R	31405245	31457873	FBgn0261988	Gprk2	3R	31428664	31428668	3R_31428664_31428668	33.0479291341287	3.00437735075648	0.691529142047754	4.34454192611453	1.39566587225418e-05	0.00078089356406518	4
3R	31405245	31457873	FBgn0261988	Gprk2	3R	31452790	31452794	3R_31452790_31452794	156.569321569507	1.27049295970118	0.283585317749724	4.48010838425157	7.46051453521654e-06	0.000480922604033238	4
3R	31622136	31664646	FBgn0039862	kek6	3R	31629466	31629470	3R_31629466_31629470	21.3658948745978	4.44544742011902	1.06506216808133	4.1738853874862	2.99448441849439e-05	0.00142500788134346	4
3R	31669465	31677971	FBgn0039863	CG1815	3R	31669845	31669849	3R_31669845_31669849	189.332390051925	-1.15744290183841	0.370231048648384	-3.12627184041947	0.0017703781975161	0.0273497131346912	4
3R	31669465	31677971	FBgn0039863	CG1815	3R	31670370	31670374	3R_31670370_31670374	88.2790726606661	-1.29704706143328	0.380989296084984	-3.40441864052778	0.000663050489472198	0.0140491323855947	4
3R	31790592	31793907	FBgn0039877	CG2118	3R	31791427	31791431	3R_31791427_31791431	526.602020376332	-1.23514812222855	0.421450705935925	-2.9307060228684	0.00338192656755071	0.0420618763359988	4
3R	31846987	32015520	FBgn0011224	heph	3R	31857171	31857175	3R_31857171_31857175	259.601484881344	-1.28156825153494	0.429375882871593	-2.9847234152138	0.00283834841233536	0.0374462455910383	4
3R	31846987	32015520	FBgn0011224	heph	3R	31870594	31870598	3R_31870594_31870598	19.3333657941838	4.1275657000378	0.972706105075219	4.24338418202753	2.20174028018549e-05	0.0011235772607757	4
4	501810	540874	FBgn0004607	zfh2	4	521863	521867	4_521863_521867	529.848441666021	-1.19804825851027	0.383304254262558	-3.12558038473956	0.00177454563297106	0.0273919126235261	4
4	501810	540874	FBgn0004607	zfh2	4	522799	522803	4_522799_522803	127.598602529724	-1.30484497199441	0.427982302940905	-3.04882926940693	0.002297350015237	0.032562155315222	4
4	501810	540874	FBgn0004607	zfh2	4	523279	523283	4_523279_523283	124.233631832434	-1.24095423673965	0.396866652647733	-3.12687959157191	0.00176672268452015	0.0273094441601295	4
4	501810	540874	FBgn0004607	zfh2	4	523962	523966	4_523962_523966	270.382576623314	-1.28384216842678	0.415170683454421	-3.09232375885645	0.00198596120681461	0.0295996107850151	4
4	501810	540874	FBgn0004607	zfh2	4	525526	525530	4_525526_525530	144.144934810305	-0.813481589988403	0.262350396474395	-3.10074465646099	0.00193034672236552	0.0290299044219183	4
4	501810	540874	FBgn0004607	zfh2	4	525881	525885	4_525881_525885	192.587034220742	-1.40018163246206	0.396364659116384	-3.53255922357832	0.000411558031547722	0.0100249186344607	4
4	501810	540874	FBgn0004607	zfh2	4	526276	526280	4_526276_526280	229.469330147336	-1.21229682305224	0.420599185325674	-2.88230901377887	0.00394772372376953	0.0464562313096782	4
X	487878	490725	FBgn0023536	CG3156	X	488305	488309	X_488305_488309	206.91365119965	-1.4709198271656	0.458244650581786	-3.20990070543785	0.00132780831633759	0.0225653359312156	4
X	487898	488333	FBgn0267447	CR45797	X	488305	488309	X_488305_488309	206.91365119965	-1.4709198271656	0.458244650581786	-3.20990070543785	0.00132780831633759	0.0225653359312156	4
X	487898	488333	FBtr0346791	CR45797-RA	X	488305	488309	X_488305_488309	206.91365119965	-1.4709198271656	0.458244650581786	-3.20990070543785	0.00132780831633759	0.0225653359312156	4
X	509435	528028	FBgn0023535	arg	X	524898	524902	X_524898_524902	103.239492789387	-1.60037540168305	0.48731653078832	-3.28405728222303	0.00102324122502429	0.0189239493956346	4
X	582121	598151	FBgn0261930	vnd	X	582256	582260	X_582256_582260	104.671630691115	1.34166009697723	0.38285397438545	3.50436507582515	0.000457697432460363	0.0107689322725804	4
X	582121	598151	FBgn0261930	vnd	X	582947	582951	X_582947_582951	88.6878219102859	1.18781935659116	0.356985530034585	3.32735995343027	0.00087673045035115	0.017018915358465	4
X	585081	620195	FBgn0025633	CG13366	X	602819	602823	X_602819_602823	8.70229409449594	5.7935838438479	1.58779015087352	3.64883472835536	0.000263432502839079	0.00723690998232313	4
X	585081	620195	FBgn0025633	CG13366	X	603178	603182	X_603178_603182	48.8118048614234	1.45939577680588	0.501207564772839	2.91175927775016	0.0035939949246375	0.0437735409293393	4
X	585081	620195	FBgn0025633	CG13366	X	603479	603483	X_603479_603483	91.6576360334028	1.07200440944533	0.368224482846428	2.91127955740092	0.00359951802514071	0.0438194360161176	4
X	635890	643760	FBgn0003575	su(sable)	X	637561	637565	X_637561_637565	264.117909379122	-1.02328686339671	0.345481304471431	-2.96191675252091	0.00305730432539206	0.0392989181253256	4
X	793147	797061	FBgn0025621	CG16989	X	793218	793222	X_793218_793222	620.614564383856	-1.4422716526698	0.468091814194979	-3.08117255831573	0.00206187118782184	0.0303353272574319	4
X	793147	797061	FBgn0025621	CG16989	X	793593	793597	X_793593_793597	870.518734032498	-1.19260623809188	0.414481830721858	-2.87734262323356	0.00401039895774409	0.0469367936973621	4
X	808217	927975	FBgn0264449	CG43867	X	885502	885506	X_885502_885506	31.9497790766323	1.47684157554318	0.452057334233017	3.26693422206913	0.00108718937936454	0.0197545345922604	4
X	808217	927975	FBgn0264449	CG43867	X	891917	891921	X_891917_891921	93.6546194121494	1.05030984983295	0.353969852164859	2.96722967622614	0.00300496394302643	0.0388996069061717	4
X	808217	927975	FBgn0264449	CG43867	X	893311	893315	X_893311_893315	123.956271020139	1.3909639637223	0.288159377815425	4.82706471074232	1.38560109104266e-06	0.000124063645450731	4
X	808217	927975	FBgn0264449	CG43867	X	903768	903772	X_903768_903772	66.5901586553443	-1.76284075208095	0.462596355846674	-3.81075365121388	0.000138543776543897	0.00450705138779111	4
X	942474	945773	FBgn0040348	CG3703	X	945492	945496	X_945492_945496	398.465732150915	-1.09570116333943	0.326275494189247	-3.35820857788325	0.000784493931542422	0.0157821371367609	4
X	1287290	1288945	FBgn0025642	CG32812	X	1287915	1287919	X_1287915_1287919	58.8831051224937	-1.37944788749935	0.465812328386737	-2.96138123324652	0.0030626258681009	0.0393368945051158	4
X	1287290	1288945	FBgn0025642	CG32812	X	1288159	1288163	X_1288159_1288163	49.7104287870324	-1.45425676822019	0.424457984099022	-3.42615010837193	0.000612201949123765	0.0132709092621394	4
X	1287290	1288945	FBgn0025642	CG32812	X	1288650	1288654	X_1288650_1288654	169.908751073948	-1.61356235176293	0.457383758040287	-3.52780859267155	0.000419015029574409	0.0101409349738237	4
X	1409069	1453686	FBgn0259108	futsch	X	1453424	1453428	X_1453424_1453428	64.8768872985567	1.84649029984889	0.562733458986567	3.28128756227549	0.00103334333336156	0.019055704741795	4
X	1452430	1454177	FBgn0265139	Gr2a	X	1453424	1453428	X_1453424_1453428	64.8768872985567	1.84649029984889	0.562733458986567	3.28128756227549	0.00103334333336156	0.019055704741795	4
X	1452430	1454177	FBgn0265139	Gr2a	X	1454013	1454017	X_1454013_1454017	118.083704557713	1.79588614539877	0.461218570662684	3.89378541895748	9.86919579907856e-05	0.00350458684490069	4
X	1693615	1695889	FBgn0023130	a6	X	1695665	1695669	X_1695665_1695669	375.971933837626	-1.07449070667824	0.353643665238387	-3.03834286400672	0.00237883130410403	0.0333062407277038	4
X	1773719	1853667	FBgn0261548	CG42666	X	1834446	1834450	X_1834446_1834450	254.575785686343	-1.34290357489302	0.415601026731561	-3.23123257286948	0.00123257603702446	0.0214559656557443	4
X	1773719	1853667	FBgn0261548	CG42666	X	1842295	1842299	X_1842295_1842299	337.296752570335	-1.59248284082451	0.315446662815457	-5.04834264725172	4.45659313601323e-07	4.9347146596443e-05	4
X	2010860	2024647	FBgn0261954	east	X	2014892	2014896	X_2014892_2014896	167.934382605988	-1.43514597402793	0.436428051384613	-3.28839076561366	0.00100761877282656	0.0187215997097117	4
X	2080610	2093948	FBgn0040395	Unc-76	X	2093766	2093770	X_2093766_2093770	109.692431993412	-1.19304174343491	0.406126720455519	-2.93760957687487	0.00330753263462275	0.0414292001706047	4
X	2172526	2173432	FBgn0025839	ND-B14.5A	X	2172847	2172851	X_2172847_2172851	331.44903081576	-1.14452419426784	0.388518333882814	-2.94586920218044	0.0032204855139762	0.0407417206602691	4
X	2271008	2275068	FBgn0023529	CG2918	X	2274652	2274656	X_2274652_2274656	80.1662538242128	-1.12512996084852	0.343888542279077	-3.27178670563394	0.0010687016883552	0.0195074669701772	4
X	2278031	2293411	FBgn0023526	CG2865	X	2279130	2279134	X_2279130_2279134	50.5634585196115	-1.45757141616746	0.468742442232955	-3.10953582360497	0.0018738156023492	0.0284336817142813	4
X	2367121	2387664	FBgn0264598	PsGEF	X	2367950	2367954	X_2367950_2367954	172.360794769148	-1.2732923297213	0.414249981458325	-3.07372935839079	0.00211401117346367	0.0308307081181073	4
X	2367121	2387664	FBgn0264598	PsGEF	X	2368245	2368249	X_2368245_2368249	171.257497840019	-1.4020911634421	0.415913563709166	-3.37111189867935	0.000748654419644238	0.0152961237002994	4
X	2633952	2679553	FBgn0003371	sgg	X	2664086	2664090	X_2664086_2664090	138.717281437737	-1.44502185937315	0.436082043549061	-3.31364677988759	0.000920877589210462	0.0175778015236296	4
X	2633952	2679553	FBgn0003371	sgg	X	2672694	2672698	X_2672694_2672698	79.9869277021889	-1.5368954059064	0.529169760481651	-2.90435229047766	0.00368013808186567	0.0444098835452396	4
X	2740384	3134532	FBgn0028369	kirre	X	2947868	2947872	X_2947868_2947872	28.1537910034415	2.46966771116944	0.660709799107563	3.73790083710774	0.000185563102603625	0.00560175151534001	4
X	2740384	3134532	FBgn0028369	kirre	X	2956877	2956881	X_2956877_2956881	73.1575263870589	1.67328297589363	0.57485166465975	2.91080826370057	0.00360495162493177	0.0438490441314231	4
X	2740384	3134532	FBgn0028369	kirre	X	2959045	2959049	X_2959045_2959049	212.183395068849	1.37629824928235	0.436777392159609	3.15102904588848	0.00162696309699915	0.0258634049989922	4
X	2740384	3134532	FBgn0028369	kirre	X	2959771	2959775	X_2959771_2959775	103.340054983856	1.63276719234221	0.312974219744614	5.21693829502808	1.81904823757608e-07	2.44594817130554e-05	4
X	2950399	2973834	FBgn0003285	rst	X	2956877	2956881	X_2956877_2956881	73.1575263870589	1.67328297589363	0.57485166465975	2.91080826370057	0.00360495162493177	0.0438490441314231	4
X	2950399	2973834	FBgn0003285	rst	X	2959045	2959049	X_2959045_2959049	212.183395068849	1.37629824928235	0.436777392159609	3.15102904588848	0.00162696309699915	0.0258634049989922	4
X	2950399	2973834	FBgn0003285	rst	X	2959771	2959775	X_2959771_2959775	103.340054983856	1.63276719234221	0.312974219744614	5.21693829502808	1.81904823757608e-07	2.44594817130554e-05	4
X	3175018	3176223	FBgn0040396	CG3939	X	3175560	3175564	X_3175560_3175564	272.790549493068	-1.27669410269974	0.446645186691892	-2.85840783857017	0.00425772769399397	0.0488087738975474	4
X	3704610	3719635	FBgn0015286	Rala	X	3717521	3717525	X_3717521_3717525	65.225113536311	-1.51325959692874	0.459534536155835	-3.2930269171664	0.000991149852226581	0.0185105599749085	4
X	3704610	3719635	FBgn0015286	Rala	X	3718348	3718352	X_3718348_3718352	67.2268215070867	-2.25235904261073	0.75556799190084	-2.98101437164416	0.00287295309745561	0.0377338487387422	4
X	3891497	3930578	FBgn0260658	CG42541	X	3909010	3909014	X_3909010_3909014	53.0534976518784	2.51515395794882	0.589342053564482	4.26773202885585	1.97470334529422e-05	0.00103039365722421	4
X	3891497	3930578	FBgn0260658	CG42541	X	3915803	3915807	X_3915803_3915807	113.38734360751	1.24536182158348	0.370928895403699	3.35741387908887	0.00078675248368369	0.0158156421183192	4
X	4319438	4321745	FBgn0266570	CG2982	X	4321493	4321497	X_4321493_4321497	426.850153568177	-1.29461115080751	0.386675921329974	-3.34805215270371	0.000813816951074438	0.0161659381499181	4
X	4321764	4322231	FBgn0040907	mRpL33	X	4321936	4321940	X_4321936_4321940	410.146859603582	-1.39989715953964	0.399044751867373	-3.50812071325	0.000451284228586732	0.0106602688234533	4
X	4387676	4611385	FBgn0052773	CR32773	X	4458187	4458191	X_4458187_4458191	172.570721832349	-1.151591549253	0.381966132249081	-3.01490486204166	0.00257059874957559	0.0350653926921961	4
X	4387676	4611385	FBgn0052773	CR32773	X	4526801	4526805	X_4526801_4526805	13.4789805861997	3.67934673606433	1.02885610960154	3.57615287670233	0.000348687789813653	0.00888468891992795	4
X	4387676	4611385	FBgn0052773	CR32773	X	4533043	4533047	X_4533043_4533047	194.332813079666	-1.22613638396788	0.401895715535895	-3.05088194914676	0.00228170266021144	0.0324144289186805	4
X	4387676	4611385	FBgn0052773	CR32773	X	4533300	4533304	X_4533300_4533304	197.48846375791	-1.16750767375708	0.398554599714313	-2.92935440864053	0.00339666893626472	0.0421892089792473	4
X	4387676	4611385	FBgn0052773	CR32773	X	4548088	4548092	X_4548088_4548092	276.945668717686	-1.22950006042026	0.398800380752202	-3.08299620502174	0.00204927768266614	0.0302079234787481	4
X	4387676	4611385	FBgn0052773	CR32773	X	4548440	4548444	X_4548440_4548444	85.1252612901055	-1.43375572876658	0.472748707613926	-3.0328072941819	0.00242290269742549	0.0337272304132444	4
X	4387676	4611385	FBtr0344480	CR32773-RD	X	4458187	4458191	X_4458187_4458191	172.570721832349	-1.151591549253	0.381966132249081	-3.01490486204166	0.00257059874957559	0.0350653926921961	4
X	4387676	4611385	FBtr0344480	CR32773-RD	X	4526801	4526805	X_4526801_4526805	13.4789805861997	3.67934673606433	1.02885610960154	3.57615287670233	0.000348687789813653	0.00888468891992795	4
X	4387676	4611385	FBtr0344480	CR32773-RD	X	4533043	4533047	X_4533043_4533047	194.332813079666	-1.22613638396788	0.401895715535895	-3.05088194914676	0.00228170266021144	0.0324144289186805	4
X	4387676	4611385	FBtr0344480	CR32773-RD	X	4533300	4533304	X_4533300_4533304	197.48846375791	-1.16750767375708	0.398554599714313	-2.92935440864053	0.00339666893626472	0.0421892089792473	4
X	4387676	4611385	FBtr0344480	CR32773-RD	X	4548088	4548092	X_4548088_4548092	276.945668717686	-1.22950006042026	0.398800380752202	-3.08299620502174	0.00204927768266614	0.0302079234787481	4
X	4387676	4611385	FBtr0344480	CR32773-RD	X	4548440	4548444	X_4548440_4548444	85.1252612901055	-1.43375572876658	0.472748707613926	-3.0328072941819	0.00242290269742549	0.0337272304132444	4
X	4412856	4485647	FBgn0000179	bi	X	4458187	4458191	X_4458187_4458191	172.570721832349	-1.151591549253	0.381966132249081	-3.01490486204166	0.00257059874957559	0.0350653926921961	4
X	4530231	4535464	FBgn0029708	CG3556	X	4533043	4533047	X_4533043_4533047	194.332813079666	-1.22613638396788	0.401895715535895	-3.05088194914676	0.00228170266021144	0.0324144289186805	4
X	4530231	4535464	FBgn0029708	CG3556	X	4533300	4533304	X_4533300_4533304	197.48846375791	-1.16750767375708	0.398554599714313	-2.92935440864053	0.00339666893626472	0.0421892089792473	4
X	4544617	4548794	FBgn0029711	Usf	X	4548088	4548092	X_4548088_4548092	276.945668717686	-1.22950006042026	0.398800380752202	-3.08299620502174	0.00204927768266614	0.0302079234787481	4
X	4544617	4548794	FBgn0029711	Usf	X	4548440	4548444	X_4548440_4548444	85.1252612901055	-1.43375572876658	0.472748707613926	-3.0328072941819	0.00242290269742549	0.0337272304132444	4
X	4667290	4679537	FBgn0262699	rap	X	4677155	4677159	X_4677155_4677159	152.727281504693	-1.37840925839106	0.403119565980378	-3.41935588028032	0.000627695733685058	0.0135163345260557	4
X	4667290	4679537	FBgn0262699	rap	X	4677531	4677535	X_4677531_4677535	254.218957856671	-1.33281568793191	0.333081047467434	-4.00147561101392	6.29486844313621e-05	0.00249210063963789	4
X	4705309	4707504	FBgn0029722	CG7024	X	4707098	4707102	X_4707098_4707102	210.03488443298	-0.816698142177261	0.284690969970929	-2.86871811304959	0.00412138926017505	0.0477909377762939	4
X	5619136	5622539	FBgn0004687	Mlc-c	X	5620098	5620102	X_5620098_5620102	279.734713172292	-1.36202978465919	0.398333367183106	-3.41932134455884	0.000627775413783401	0.0135165280282889	4
X	5738663	5747254	FBgn0261383	IntS6	X	5745770	5745774	X_5745770_5745774	188.319605628109	-1.32678727166093	0.38348558489561	-3.45981002655444	0.000540556608025408	0.0121781633130956	4
X	5752249	5754041	FBgn0029799	CG15772	X	5753254	5753258	X_5753254_5753258	94.4840457771826	-1.30997074596488	0.360861021245303	-3.63012536362135	0.000283283598565515	0.00761968181771379	4
X	5752249	5754041	FBgn0029799	CG15772	X	5753465	5753469	X_5753465_5753469	10.3287045441549	-3.40232187354732	1.08669320583486	-3.13089458485522	0.0017427470448915	0.0270633861049968	4
X	5753390	5754958	FBgn0029800	lin-52	X	5753465	5753469	X_5753465_5753469	10.3287045441549	-3.40232187354732	1.08669320583486	-3.13089458485522	0.0017427470448915	0.0270633861049968	4
X	5755574	5759751	FBgn0029801	CG15771	X	5756948	5756952	X_5756948_5756952	286.247632008726	-1.09045206711542	0.314482741295795	-3.4674464570689	0.000525428406827044	0.0119368006899622	4
X	5759908	5764203	FBgn0013987	MAPk-Ak2	X	5763968	5763972	X_5763968_5763972	122.40998819233	-1.24223416191021	0.420773100401618	-2.95226610428407	0.00315450952549288	0.0401537897542613	4
X	5882480	5899989	FBgn0267228	CR45668	X	5897448	5897452	X_5897448_5897452	155.71901619576	-1.42986513583844	0.336202771409317	-4.25298438155236	2.10940294012846e-05	0.00108504815920021	4
X	5882480	5899989	FBtr0346401	CR45668-RA	X	5897448	5897452	X_5897448_5897452	155.71901619576	-1.42986513583844	0.336202771409317	-4.25298438155236	2.10940294012846e-05	0.00108504815920021	4
X	5900861	5905399	FBgn0000042	Act5C	X	5902951	5902955	X_5902951_5902955	125.345577029245	-1.23408963576476	0.343921199271991	-3.58829184818229	0.000332851579562038	0.00858717711019284	4
X	5917097	5941852	FBgn0029824	CG3726	X	5923641	5923645	X_5923641_5923645	21.1866976985002	3.03334279888066	0.814743341020807	3.72306546878938	0.000196818459397657	0.00584424483095263	4
X	6078708	6081372	FBgn0029839	CG4660	X	6078823	6078827	X_6078823_6078827	102.610383144705	1.62892672455959	0.459496682253512	3.54502390870558	0.000392577475239846	0.00968492536252269	4
X	6078708	6081372	FBgn0029839	CG4660	X	6079118	6079122	X_6079118_6079122	49.707401553552	1.67521559265523	0.546336772859371	3.06626915096274	0.00216748107836508	0.031386375132584	4
X	6082634	6090201	FBgn0029840	raptor	X	6089612	6089616	X_6089612_6089616	120.684804589526	-1.77394142056389	0.493665715129014	-3.59340615764717	0.000326383229926217	0.0084612373079954	4
X	6082634	6090201	FBgn0029840	raptor	X	6089989	6089993	X_6089989_6089993	116.153802141398	-1.68961437770374	0.501974619571086	-3.36593586972074	0.000762844413375289	0.0154719999145526	4
X	6082709	6091471	FBgn0026060	Mipp2	X	6089612	6089616	X_6089612_6089616	120.684804589526	-1.77394142056389	0.493665715129014	-3.59340615764717	0.000326383229926217	0.0084612373079954	4
X	6082709	6091471	FBgn0026060	Mipp2	X	6089989	6089993	X_6089989_6089993	116.153802141398	-1.68961437770374	0.501974619571086	-3.36593586972074	0.000762844413375289	0.0154719999145526	4
X	6089878	6090648	FBgn0266264	CR44959	X	6089989	6089993	X_6089989_6089993	116.153802141398	-1.68961437770374	0.501974619571086	-3.36593586972074	0.000762844413375289	0.0154719999145526	4
X	6089878	6090648	FBtr0343931	CR44959-RA	X	6089989	6089993	X_6089989_6089993	116.153802141398	-1.68961437770374	0.501974619571086	-3.36593586972074	0.000762844413375289	0.0154719999145526	4
X	6091205	6103971	FBgn0029843	Nep1	X	6096756	6096760	X_6096756_6096760	145.293360927111	2.22095952298997	0.429099131917395	5.17586580300405	2.26856478262153e-07	2.92026901269499e-05	4
X	6091205	6103971	FBgn0029843	Nep1	X	6097151	6097155	X_6097151_6097155	208.641851629057	1.91543776508039	0.376459609179855	5.08802994630238	3.61802249553182e-07	4.20174325737899e-05	4
X	6104085	6192483	FBgn0264386	Ca-alpha1T	X	6158333	6158337	X_6158333_6158337	94.9748272881959	1.39457227349138	0.407980008343649	3.41823678849652	0.000630282472002223	0.0135475127092174	4
X	6267797	6274984	FBgn0028982	Spt6	X	6268258	6268262	X_6268258_6268262	110.007280660225	-1.14147237318288	0.393333040632534	-2.90205056597137	0.00370728693835092	0.0445973283787622	4
X	6267797	6274984	FBgn0028982	Spt6	X	6268798	6268802	X_6268798_6268802	60.6470275121347	-1.38604774137017	0.412894673405638	-3.35690390466355	0.00078820502030789	0.0158324714391007	4
X	6267797	6274984	FBgn0028982	Spt6	X	6268930	6268934	X_6268930_6268934	108.742829403076	-1.03323584923188	0.361346533685065	-2.85940434710909	0.00424437397891966	0.0487465809618499	4
X	6309212	6329828	FBgn0029864	CG15894	X	6320375	6320379	X_6320375_6320379	24.0863519971985	3.46891730497994	1.1649782146601	2.97766710254926	0.00290451266544618	0.0380103589911212	4
X	6337762	6343731	FBgn0029866	CG3842	X	6341648	6341652	X_6341648_6341652	307.571981518858	-0.924313053710896	0.302066252764513	-3.05996795488266	0.00221360674841789	0.0317905194798409	4
X	6337762	6343731	FBgn0029866	CG3842	X	6342162	6342166	X_6342162_6342166	179.512666828623	-1.04688138253862	0.354738129692244	-2.95113858622092	0.00316604826215257	0.0402638700786464	4
X	6350629	6361323	FBgn0261955	kdn	X	6355309	6355313	X_6355309_6355313	834.635344386055	-1.36242116097239	0.367774651847429	-3.70449989994849	0.000211808191614496	0.00616349958102823	4
X	6350629	6361323	FBgn0261955	kdn	X	6361316	6361320	X_6361316_6361320	319.233686306449	-1.18182788740399	0.379602277719515	-3.11333191809042	0.00184987845478711	0.0281773638885207	4
X	6361496	6363310	FBgn0016974	swaPsi	X	6361684	6361688	X_6361684_6361688	277.76580837646	-1.20469676689861	0.394158608824156	-3.05637563135417	0.00224030399070303	0.0320420888683705	4
X	6423123	6524323	FBgn0259242	CG42340	X	6483405	6483409	X_6483405_6483409	104.661737927732	2.38095369557877	0.399276759989277	5.96316623998529	2.47396494712138e-09	6.96370347410474e-07	4
X	6600062	6653015	FBgn0029881	pigs	X	6601555	6601559	X_6601555_6601559	66.0386616216474	-1.6155457330599	0.482702653642137	-3.34687559902586	0.000817278779402558	0.0162185994101032	4
X	6600062	6653015	FBgn0029881	pigs	X	6621946	6621950	X_6621946_6621950	37.4073895825571	2.54370330670325	0.760325814613887	3.34554378900709	0.000821213909548224	0.0162741419430229	4
X	6600062	6653015	FBgn0029881	pigs	X	6625181	6625185	X_6625181_6625185	37.805347968416	1.59615183738947	0.46385617237983	3.44104904156036	0.000579463496477942	0.0127670180139302	4
X	6689296	6695007	FBgn0029893	CG14442	X	6693943	6693947	X_6693943_6693947	410.292978320609	-1.56148744959131	0.432860735913114	-3.60736680423871	0.000309320235008607	0.00812532788647609	4
X	6689296	6695007	FBgn0029893	CG14442	X	6694338	6694342	X_6694338_6694342	590.960117199819	-1.23195324251038	0.357691166581207	-3.44418134304327	0.000572791382727828	0.0126586395739823	4
X	6695866	6698567	FBgn0029894	CG14440	X	6698322	6698326	X_6698322_6698326	205.76907027768	-1.10115470735904	0.374427770658564	-2.940900204657	0.00327259949009952	0.0411373637589012	4
X	6699508	6719389	FBgn0029895	CG14441	X	6708188	6708192	X_6708188_6708192	57.7078662371561	-1.54474949553739	0.508405246166422	-3.03842162760006	0.00237820955821584	0.0333023933679434	4
X	6863888	6881580	FBgn0263993	CG43736	X	6869015	6869019	X_6869015_6869019	623.49037085844	-1.30420428114003	0.3353907637235	-3.88861120282735	0.000100819474644399	0.00355449287934079	4
X	6908277	6968829	FBgn0029922	CG14431	X	6946530	6946534	X_6946530_6946534	51.4449929729149	-1.69504920301805	0.53648364712176	-3.15955427926277	0.00158010664537	0.0253937439852706	4
X	6908277	6968829	FBgn0029922	CG14431	X	6947194	6947198	X_6947194_6947198	69.4893085490531	-1.44363042428915	0.43014794651562	-3.35612534241572	0.0007904273646405	0.015857769449829	4
X	6908277	6968829	FBgn0029922	CG14431	X	6958723	6958727	X_6958723_6958727	44.164037347589	-2.24986244844804	0.511380043012475	-4.39958985335912	1.08455664292218e-05	0.000641804112777832	4
X	6908277	6968829	FBgn0029922	CG14431	X	6959004	6959008	X_6959004_6959008	45.4635832883385	-2.13205740535177	0.499178920563422	-4.271128682568	1.94486138825279e-05	0.0010173108878515	4
X	6908277	6968829	FBgn0029922	CG14431	X	6962792	6962796	X_6962792_6962796	104.274743933751	-1.56236004803248	0.44332075489401	-3.52422039975551	0.000424730803199784	0.0102431089898818	4
X	6908277	6968829	FBgn0029922	CG14431	X	6963142	6963146	X_6963142_6963146	112.603741371056	-1.54723406786195	0.446250599200236	-3.46718653293662	0.00052593677803681	0.0119455226387776	4
X	6908277	6968829	FBgn0029922	CG14431	X	6966351	6966355	X_6966351_6966355	250.249827655194	-0.979652401373047	0.330330995575435	-2.96566902438718	0.0030202533070286	0.03903554885188	4
X	6908277	6968829	FBgn0029922	CG14431	X	6967568	6967572	X_6967568_6967572	104.985753795901	-2.03677159891122	0.485043112344174	-4.1991558009507	2.67911940219095e-05	0.00130767320752401	4
X	6908277	6968829	FBgn0029922	CG14431	X	6967995	6967999	X_6967995_6967999	96.8257491561436	-2.04779911101028	0.436995896282125	-4.68608316103779	2.78483145482372e-06	0.000217866045719237	4
X	6908277	6968829	FBgn0029922	CG14431	X	6968316	6968320	X_6968316_6968320	160.511725003128	-1.53008951886552	0.48249361874128	-3.17121192785343	0.0015180434963459	0.024698473764728	4
X	6908277	6968829	FBgn0029922	CG14431	X	6968721	6968725	X_6968721_6968725	354.097098559873	-1.40214366547463	0.279607075903535	-5.01469306863455	5.3118191140873e-07	5.70943227050518e-05	4
X	6958032	6968750	FBgn0052732	CG32732	X	6958723	6958727	X_6958723_6958727	44.164037347589	-2.24986244844804	0.511380043012475	-4.39958985335912	1.08455664292218e-05	0.000641804112777832	4
X	6958032	6968750	FBgn0052732	CG32732	X	6959004	6959008	X_6959004_6959008	45.4635832883385	-2.13205740535177	0.499178920563422	-4.271128682568	1.94486138825279e-05	0.0010173108878515	4
X	6958032	6968750	FBgn0052732	CG32732	X	6962792	6962796	X_6962792_6962796	104.274743933751	-1.56236004803248	0.44332075489401	-3.52422039975551	0.000424730803199784	0.0102431089898818	4
X	6958032	6968750	FBgn0052732	CG32732	X	6963142	6963146	X_6963142_6963146	112.603741371056	-1.54723406786195	0.446250599200236	-3.46718653293662	0.00052593677803681	0.0119455226387776	4
X	6958032	6968750	FBgn0052732	CG32732	X	6966351	6966355	X_6966351_6966355	250.249827655194	-0.979652401373047	0.330330995575435	-2.96566902438718	0.0030202533070286	0.03903554885188	4
X	6958032	6968750	FBgn0052732	CG32732	X	6967568	6967572	X_6967568_6967572	104.985753795901	-2.03677159891122	0.485043112344174	-4.1991558009507	2.67911940219095e-05	0.00130767320752401	4
X	6958032	6968750	FBgn0052732	CG32732	X	6967995	6967999	X_6967995_6967999	96.8257491561436	-2.04779911101028	0.436995896282125	-4.68608316103779	2.78483145482372e-06	0.000217866045719237	4
X	6958032	6968750	FBgn0052732	CG32732	X	6968316	6968320	X_6968316_6968320	160.511725003128	-1.53008951886552	0.48249361874128	-3.17121192785343	0.0015180434963459	0.024698473764728	4
X	6958032	6968750	FBgn0052732	CG32732	X	6968721	6968725	X_6968721_6968725	354.097098559873	-1.40214366547463	0.279607075903535	-5.01469306863455	5.3118191140873e-07	5.70943227050518e-05	4
X	7102555	7104491	FBgn0029936	CG4617	X	7103265	7103269	X_7103265_7103269	552.684772618416	-1.15429073366898	0.399890165910815	-2.88651942975366	0.00389528695281799	0.0460593988940878	4
X	7166451	7405797	FBgn0265457	CR44357	X	7323639	7323643	X_7323639_7323643	45.9134488300212	-1.78855104005885	0.591118869040454	-3.02570453039699	0.00248054573081121	0.0342581643046401	4
X	7166451	7405797	FBtr0339821	CR44357-RA	X	7323639	7323643	X_7323639_7323643	45.9134488300212	-1.78855104005885	0.591118869040454	-3.02570453039699	0.00248054573081121	0.0342581643046401	4
X	7166451	7405797	FBtr0339823	CR44357-RC	X	7323639	7323643	X_7323639_7323643	45.9134488300212	-1.78855104005885	0.591118869040454	-3.02570453039699	0.00248054573081121	0.0342581643046401	4
X	7167732	7405797	FBtr0339822	CR44357-RB	X	7323639	7323643	X_7323639_7323643	45.9134488300212	-1.78855104005885	0.591118869040454	-3.02570453039699	0.00248054573081121	0.0342581643046401	4
X	7281089	7405797	FBgn0029941	CG1677	X	7323639	7323643	X_7323639_7323643	45.9134488300212	-1.78855104005885	0.591118869040454	-3.02570453039699	0.00248054573081121	0.0342581643046401	4
X	7314622	7323770	FBgn0029943	Atg5	X	7323639	7323643	X_7323639_7323643	45.9134488300212	-1.78855104005885	0.591118869040454	-3.02570453039699	0.00248054573081121	0.0342581643046401	4
X	7728755	7731729	FBgn0029957	CG12155	X	7729135	7729139	X_7729135_7729139	28.5112656437047	-3.6494550918393	1.17410713710876	-3.10828115807735	0.00188178953272645	0.0285163604995235	4
X	7894031	7896991	FBgn0040087	p115	X	7894368	7894372	X_7894368_7894372	38.4783132679812	-2.59338466353844	0.790949835764053	-3.27882318988441	0.00104240924972961	0.0191728623391637	4
X	7956820	7968236	FBgn0003656	sws	X	7959798	7959802	X_7959798_7959802	385.599348212535	-0.912829817960939	0.300185675044426	-3.040884005627	0.00235884685026043	0.0331230686122189	4
X	7959274	7960898	FBgn0267180	CR45620	X	7959798	7959802	X_7959798_7959802	385.599348212535	-0.912829817960939	0.300185675044426	-3.040884005627	0.00235884685026043	0.0331230686122189	4
X	7959274	7960898	FBtr0346307	CR45620-RA	X	7959798	7959802	X_7959798_7959802	385.599348212535	-0.912829817960939	0.300185675044426	-3.040884005627	0.00235884685026043	0.0331230686122189	4
X	8121280	8135713	FBgn0030001	cyr	X	8129713	8129717	X_8129713_8129717	117.406003992408	-1.00248505960053	0.334234325279579	-2.9993480135889	0.002705580728172	0.0363258936079487	4
X	8137041	8142279	FBgn0025800	Smox	X	8141002	8141006	X_8141002_8141006	745.695437292486	-1.22734225844679	0.424576941673152	-2.89074167242842	0.00384333898609409	0.0456758460856495	4
X	8178549	8240474	FBgn0261873	sdt	X	8187339	8187343	X_8187339_8187343	71.4139780689783	-1.35109806805718	0.461248901256221	-2.92921688133551	0.00339817225317095	0.0422005011575281	4
X	8178549	8240474	FBgn0261873	sdt	X	8204092	8204096	X_8204092_8204096	44.959941753335	2.02445133713635	0.675832340719766	2.99549343107833	0.00274001202970739	0.0366472075058106	4
X	8178549	8240474	FBgn0261873	sdt	X	8204359	8204363	X_8204359_8204363	35.9176787670651	1.83456714050537	0.630798554778691	2.90832489486125	0.00363370608955458	0.0440662325456858	4
X	8574306	8588528	FBgn0030052	CG12065	X	8576998	8577002	X_8576998_8577002	127.600972211226	-0.911244618336478	0.270758818191093	-3.36552147931651	0.000763991187051782	0.0154903489847004	4
X	8574306	8588528	FBgn0030052	CG12065	X	8579555	8579559	X_8579555_8579559	120.001285594046	-1.43385385738712	0.491402078912388	-2.91788317330818	0.00352416360081675	0.0431956431033833	4
X	8574306	8588528	FBgn0030052	CG12065	X	8579910	8579914	X_8579910_8579914	203.076517468407	-1.32454471581962	0.454128576063111	-2.91667335119546	0.00353786066462356	0.0433113214156602	4
X	8590775	8591729	FBgn0040929	CG12659	X	8591046	8591050	X_8591046_8591050	59.6544062693433	-1.87513846238547	0.605881256934143	-3.09489432281495	0.00196883031879262	0.0294196612024831	4
X	8681252	8688760	FBgn0030056	CG11284	X	8684123	8684127	X_8684123_8684127	214.233723398905	-1.06716841259553	0.342735521649016	-3.11367904750879	0.00184770362985719	0.0281617648318837	4
X	8681252	8688760	FBgn0030056	CG11284	X	8684603	8684607	X_8684603_8684607	122.12681095875	-1.33242673700389	0.378613267090371	-3.51922886179752	0.00043280317745467	0.0103804089421284	4
X	8688627	8690227	FBgn0030057	Ppt1	X	8688841	8688845	X_8688841_8688845	267.896307528444	-0.926238253691292	0.286242567345065	-3.23585084595302	0.00121280739037544	0.0212041367871569	4
X	9082931	9085867	FBgn0052707	APC4	X	9085557	9085561	X_9085557_9085561	382.108908776748	-1.04291961962256	0.354811942022127	-2.93935884367027	0.00328892044171148	0.0412724810743012	4
X	9152523	9156669	FBgn0004828	His3.3B	X	9153610	9153614	X_9153610_9153614	310.132645031421	-1.18386555059358	0.413220160221706	-2.86497529539314	0.00417041776396674	0.0481703325951222	4
X	9228796	9232378	FBgn0030109	CG12121	X	9232225	9232229	X_9232225_9232229	315.575374578966	-1.4405836061594	0.472185745991656	-3.05088329833839	0.00228169240765423	0.0324144289186805	4
X	9250420	9255953	FBgn0030114	CG17754	X	9250712	9250716	X_9250712_9250716	105.341999809744	-1.41187527956752	0.478493457831453	-2.9506678857558	0.00317087666481363	0.0403039146174672	4
X	9324508	9356227	FBgn0085478	CG34449	X	9350117	9350121	X_9350117_9350121	29.245614211408	2.07065759193232	0.658281527428017	3.14555020254422	0.00165774741189626	0.0261965848628839	4
X	9571537	9579987	FBgn0052699	CG32699	X	9577356	9577360	X_9577356_9577360	54.4920137879645	-1.21928612619115	0.396856059103892	-3.07236363971439	0.00212370838120947	0.0309368776925482	4
X	9665442	9687066	FBgn0261617	nej	X	9686280	9686284	X_9686280_9686284	172.39089676991	-1.00698538937304	0.34842217480673	-2.89013002668851	0.00385082511867882	0.0457138734282144	4
X	9665442	9687066	FBgn0261617	nej	X	9686799	9686803	X_9686799_9686803	174.444392109512	-1.33165060303034	0.386670042159457	-3.44389390911537	0.000573400651434598	0.0126654182090954	4
X	10055629	10070868	FBgn0030174	CG15312	X	10061322	10061326	X_10061322_10061326	245.994449908788	-0.843429054572398	0.291518924771671	-2.89322230189002	0.00381311311397135	0.0454404066904194	4
X	10233347	10263485	FBgn0263220	Hk	X	10241131	10241135	X_10241131_10241135	419.627478083969	-1.70367589301585	0.463875024348183	-3.67270450787857	0.000239996945483027	0.00677429401961936	4
X	10233347	10263485	FBgn0263220	Hk	X	10241491	10241495	X_10241491_10241495	434.102715896865	-1.58310729517581	0.463999266205185	-3.41187456636136	0.000645177939594347	0.0137631029987762	4
X	10233347	10263485	FBgn0263220	Hk	X	10254109	10254113	X_10254109_10254113	72.2033911098604	-1.47245459180784	0.466019003823759	-3.15964494951089	0.00157961504882676	0.0253903643396319	4
X	10233347	10263485	FBgn0263220	Hk	X	10255030	10255034	X_10255030_10255034	30.5428297322221	-2.5208809308289	0.597767635999013	-4.21715860648077	2.47399968036796e-05	0.00123024325489236	4
X	10266792	10325958	FBgn0259170	alpha-Man-Ia	X	10320579	10320583	X_10320579_10320583	316.797471957856	-1.35973255439124	0.427361979152236	-3.18168817237453	0.00146419371729938	0.0241001289304849	4
X	10326464	10328946	FBgn0030189	CG2909	X	10327355	10327359	X_10327355_10327359	105.887125755844	-1.87324129121723	0.579840759450323	-3.23061333769123	0.00123524919987554	0.0214859263415257	4
X	10348680	10366273	FBgn0028331	l(1)G0289	X	10363614	10363618	X_10363614_10363618	69.2111616577003	-1.11634613368738	0.385554618195298	-2.89542928810649	0.00378640326422839	0.0452203829186351	4
X	10368052	10383580	FBgn0028480	CG17841	X	10373606	10373610	X_10373606_10373610	157.102417910294	-1.30835842570052	0.394272837486713	-3.31840872944895	0.000905319036636097	0.0173845343747119	4
X	10368052	10383580	FBgn0028480	CG17841	X	10373988	10373992	X_10373988_10373992	174.866574026095	-1.36798555556158	0.408671181901824	-3.3473991221877	0.000815736709229357	0.0161973686733606	4
X	10371717	10375316	FBgn0052686	CG32686	X	10373606	10373610	X_10373606_10373610	157.102417910294	-1.30835842570052	0.394272837486713	-3.31840872944895	0.000905319036636097	0.0173845343747119	4
X	10371717	10375316	FBgn0052686	CG32686	X	10373988	10373992	X_10373988_10373992	174.866574026095	-1.36798555556158	0.408671181901824	-3.3473991221877	0.000815736709229357	0.0161973686733606	4
X	10410391	10454895	FBgn0052683	CG32683	X	10421771	10421775	X_10421771_10421775	84.9289100611818	1.44957357199828	0.397270728932298	3.64883054911734	0.00026343678776409	0.00723690998232313	4
X	10410391	10454895	FBgn0052683	CG32683	X	10422319	10422323	X_10422319_10422323	81.7481039188095	1.40305859612197	0.40130470714472	3.49624255868994	0.000471859563150371	0.0110103814851603	4
X	10410391	10454895	FBgn0052683	CG32683	X	10443455	10443459	X_10443455_10443459	60.6468717248786	1.89723069688222	0.567979451587032	3.3403157307558	0.000836831935587538	0.016479871752442	4
X	10627737	10710947	FBgn0052677	X11Lbeta	X	10637919	10637923	X_10637919_10637923	71.3903922855144	1.90896701539105	0.390869433586196	4.88389945940882	1.04008123111091e-06	9.80183376804761e-05	4
X	10627737	10710947	FBgn0052677	X11Lbeta	X	10638412	10638416	X_10638412_10638416	74.8914056768604	1.37884089330973	0.382629095689013	3.60359656085955	0.000313844076443923	0.00820486633676473	4
X	10711163	10744943	FBgn0052676	CG32676	X	10735022	10735026	X_10735022_10735026	438.57780657168	-1.5055138766128	0.418509966568129	-3.59731905301642	0.000321514013594739	0.00835757937383459	4
X	10711163	10744943	FBgn0052676	CG32676	X	10735405	10735409	X_10735405_10735409	454.18604228578	-1.53890567212486	0.433428810001161	-3.55053848894064	0.000384443917558136	0.00953135921602967	4
X	10768537	10772154	FBgn0030228	BTBD9	X	10771075	10771079	X_10771075_10771079	360.604137976171	-0.992748113017661	0.324385177157129	-3.06039912710557	0.00221042205935349	0.0317756861099319	4
X	10772541	10778981	FBgn0030234	CG15211	X	10775708	10775712	X_10775708_10775712	186.265998947844	-1.31200981117397	0.405996592351957	-3.23157838240326	0.00123108554518807	0.0214377958113398	4
X	10772541	10778981	FBgn0030234	CG15211	X	10778849	10778853	X_10778849_10778853	393.879125161679	-1.27844118846007	0.406656332182884	-3.14378773250019	0.00166776367295755	0.0262921018751735	4
X	10778954	10786907	FBgn0025111	Ant2	X	10779622	10779626	X_10779622_10779626	318.386608654399	-1.27063734408702	0.437311533264963	-2.9055655921088	0.0036659000537444	0.0442909665439775	4
X	10832752	10847092	FBgn0003321	sbr	X	10846170	10846174	X_10846170_10846174	316.19393878678	-1.38268844896312	0.393634007118905	-3.5126244784675	0.000443704105962271	0.0105417615739445	4
X	10832752	10847092	FBgn0003321	sbr	X	10846890	10846894	X_10846890_10846894	439.204020128348	-1.07677015282356	0.344358971870331	-3.12688281933023	0.00176670328867711	0.0273094441601295	4
X	10967722	11039901	FBgn0259241	CG42339	X	10992938	10992942	X_10992938_10992942	95.9546199793218	2.272696702017	0.591074008539889	3.84502899667534	0.000120538183960532	0.00405807738037791	4
X	11089231	11095143	FBgn0267164	CR45604	X	11090242	11090246	X_11090242_11090246	43.0788314878194	-1.36957482598453	0.455203809725279	-3.00870686212202	0.00262362124237226	0.0355543296105854	4
X	11089231	11095143	FBtr0346283	CR45604-RA	X	11090242	11090246	X_11090242_11090246	43.0788314878194	-1.36957482598453	0.455203809725279	-3.00870686212202	0.00262362124237226	0.0355543296105854	4
X	11090210	11092098	FBgn0030263	CG2076	X	11090242	11090246	X_11090242_11090246	43.0788314878194	-1.36957482598453	0.455203809725279	-3.00870686212202	0.00262362124237226	0.0355543296105854	4
X	11154421	11164670	FBgn0030276	Dlic	X	11156911	11156915	X_11156911_11156915	81.320534813243	-1.74745535817223	0.592824676715306	-2.94767648312896	0.0032017193894739	0.0405563094343725	4
X	11156676	11159760	FBgn0052668	CG32668	X	11156911	11156915	X_11156911_11156915	81.320534813243	-1.74745535817223	0.592824676715306	-2.94767648312896	0.0032017193894739	0.0405563094343725	4
X	11219379	11302783	FBgn0265595	CG44422	X	11247879	11247883	X_11247879_11247883	151.731446563064	-0.892011097551219	0.282279378656872	-3.16002926531701	0.00157753292580584	0.0253657448870797	4
X	11325385	11334071	FBgn0030286	CG1657	X	11329177	11329181	X_11329177_11329181	162.643208908187	-1.23513695004032	0.317951058466811	-3.88467632721922	0.000102466304957808	0.00359735810103246	4
X	11339873	11344734	FBgn0085377	CG34348	X	11341258	11341262	X_11341258_11341262	132.726016300538	-0.983229740507887	0.324827004021046	-3.02693350102193	0.00247048300607977	0.034175697354913	4
X	11368445	11369283	FBgn0027359	Tim8	X	11368910	11368914	X_11368910_11368914	415.25702251396	-1.06262362834098	0.373225004159399	-2.84713943733295	0.0044114035319799	0.0499117536765869	4
X	11430523	11454386	FBgn0262740	Evi5	X	11433655	11433659	X_11433655_11433659	267.386872730072	-1.99364701255295	0.496793915135169	-4.01302623042496	5.99452491539821e-05	0.00239592536640449	4
X	11430523	11454386	FBgn0262740	Evi5	X	11434103	11434107	X_11434103_11434107	424.709789291874	-1.52620604321168	0.416778228257719	-3.66191403421374	0.00025033787079349	0.00697733597289872	4
X	11562800	11570326	FBgn0003277	RpII215	X	11564979	11564983	X_11564979_11564983	357.53371439161	-1.28717207746494	0.433118628571179	-2.97186958157679	0.00295992387889481	0.0385099035654055	4
X	11562800	11570326	FBgn0003277	RpII215	X	11565361	11565365	X_11565361_11565365	341.896718774111	-1.29269187076202	0.42533698065213	-3.03921814834923	0.00237193031862618	0.0332387102223776	4
X	11562800	11570326	FBgn0003277	RpII215	X	11565786	11565790	X_11565786_11565790	197.455189064858	-1.3862283154573	0.452289901140134	-3.06491104922506	0.00217734744027279	0.0314722694647787	4
X	11576118	11576620	FBgn0000618	e(y)2	X	11576453	11576457	X_11576453_11576457	66.0589762236808	-1.11761303053451	0.383030045264225	-2.91782079331023	0.00352486865771597	0.043201526613872	4
X	11622015	11677338	FBgn0004370	Ptp10D	X	11658592	11658596	X_11658592_11658596	152.578836917258	-1.75245886714222	0.571044465708221	-3.06886586313166	0.00214873045161733	0.0311869357910546	4
X	11622015	11677338	FBgn0004370	Ptp10D	X	11665522	11665526	X_11665522_11665526	146.602582344417	-1.27588525297466	0.41739520967084	-3.05677981781543	0.00223728551696098	0.032018000850267	4
X	11678970	11694740	FBgn0014133	bif	X	11682071	11682075	X_11682071_11682075	695.775110142029	-1.41922493928962	0.345059290667671	-4.11298863028293	3.90569628684513e-05	0.00174365723369622	4
X	11678970	11694740	FBgn0014133	bif	X	11682427	11682431	X_11682427_11682431	693.518991583279	-1.35343377634081	0.361400151920892	-3.74497290371108	0.000180413246211712	0.00549131924243161	4
X	11710120	11715565	FBgn0030328	Amun	X	11711944	11711948	X_11711944_11711948	271.06762703372	-1.02333386122238	0.357983705384118	-2.8586045840392	0.00425508819100728	0.0487900402896318	4
X	11792533	11801587	FBgn0000259	CkIIbeta	X	11795087	11795091	X_11795087_11795091	87.3097685955386	-1.20464341086029	0.375439784619742	-3.2086194916194	0.00133373874973925	0.0226420670364958	4
X	11887284	11888240	FBgn0030350	SelG	X	11887798	11887802	X_11887798_11887802	152.316351175678	-1.7469331599887	0.54937227498904	-3.17987135412603	0.00147340447379324	0.0242009806157226	4
X	12018640	12020719	FBgn0030364	CG15735	X	12018810	12018814	X_12018810_12018814	130.664496774914	-1.3844561041746	0.447569985849154	-3.09327289127294	0.00197962007957536	0.0295264184664194	4
X	12043698	12335214	FBgn0267001	Ten-a	X	12067748	12067752	X_12067748_12067752	16.9890284161504	3.31686837814568	1.01503271311925	3.26774530049655	0.00108407876855476	0.0197073406364289	4
X	12043698	12335214	FBgn0267001	Ten-a	X	12092925	12092929	X_12092925_12092929	224.093010449635	-1.08603186617304	0.380148811662767	-2.85685982134929	0.00427854748424001	0.0489684899542163	4
X	12043698	12335214	FBgn0267001	Ten-a	X	12236632	12236636	X_12236632_12236636	86.0815161254483	1.25647550208353	0.367518977565046	3.41880441224605	0.000628969194359588	0.0135277978704762	4
X	12043698	12335214	FBgn0267001	Ten-a	X	12286448	12286452	X_12286448_12286452	69.0823934328972	1.16097442855467	0.37466208632946	3.09872407941957	0.00194355933597152	0.0291623528346972	4
X	12043698	12116041	FBgn0264675	CR43960	X	12067748	12067752	X_12067748_12067752	16.9890284161504	3.31686837814568	1.01503271311925	3.26774530049655	0.00108407876855476	0.0197073406364289	4
X	12043698	12116041	FBgn0264675	CR43960	X	12092925	12092929	X_12092925_12092929	224.093010449635	-1.08603186617304	0.380148811662767	-2.85685982134929	0.00427854748424001	0.0489684899542163	4
X	12043698	12116041	FBtr0333769	CR43960-RA	X	12067748	12067752	X_12067748_12067752	16.9890284161504	3.31686837814568	1.01503271311925	3.26774530049655	0.00108407876855476	0.0197073406364289	4
X	12043698	12116041	FBtr0333769	CR43960-RA	X	12092925	12092929	X_12092925_12092929	224.093010449635	-1.08603186617304	0.380148811662767	-2.85685982134929	0.00427854748424001	0.0489684899542163	4
X	12043698	12116041	FBtr0333770	CR43960-RB	X	12067748	12067752	X_12067748_12067752	16.9890284161504	3.31686837814568	1.01503271311925	3.26774530049655	0.00108407876855476	0.0197073406364289	4
X	12043698	12116041	FBtr0333770	CR43960-RB	X	12092925	12092929	X_12092925_12092929	224.093010449635	-1.08603186617304	0.380148811662767	-2.85685982134929	0.00427854748424001	0.0489684899542163	4
X	12067200	12070139	FBgn0264676	CR43961	X	12067748	12067752	X_12067748_12067752	16.9890284161504	3.31686837814568	1.01503271311925	3.26774530049655	0.00108407876855476	0.0197073406364289	4
X	12067200	12070139	FBtr0344562	CR43961-RB	X	12067748	12067752	X_12067748_12067752	16.9890284161504	3.31686837814568	1.01503271311925	3.26774530049655	0.00108407876855476	0.0197073406364289	4
X	12584385	12592193	FBgn0041203	LIMK1	X	12587284	12587288	X_12587284_12587288	364.230987329639	-0.994832725504435	0.321969710599757	-3.08983327546956	0.00200268880197457	0.0297571963508148	4
X	12760642	12763611	FBgn0030420	CG12717	X	12761036	12761040	X_12761036_12761040	137.362013777669	-1.19944575326656	0.361812772764257	-3.31510063645008	0.000916101376124922	0.0175215107531272	4
X	12785563	12897327	FBgn0259171	Pde9	X	12827831	12827835	X_12827831_12827835	33.2006814629408	1.60107332010012	0.538366655306578	2.97394592387667	0.00293996881546234	0.0383224236582453	4
X	12785563	12897327	FBgn0259171	Pde9	X	12829698	12829702	X_12829698_12829702	100.280126730197	1.40805234423499	0.461584677902808	3.05047461850861	0.00228479991121009	0.0324512247821167	4
X	13159604	13162854	FBgn0030457	CG12096	X	13159723	13159727	X_13159723_13159727	222.19953860777	-1.1017561834555	0.268365039286149	-4.10543857123182	4.0354851523695e-05	0.0017848603671629	4
X	13262687	13285632	FBgn0041210	HDAC4	X	13263900	13263904	X_13263900_13263904	321.394430062414	-0.966845958402903	0.337702722404031	-2.86300907354296	0.00419638546061562	0.0483797393815183	4
X	13332374	13333857	FBgn0052636	CR32636	X	13333165	13333169	X_13333165_13333169	352.231811802818	-1.39114645566244	0.382596932551735	-3.63606275247471	0.000276836919801886	0.00748868621349724	4
X	13332374	13333857	FBgn0052636	CR32636	X	13333551	13333555	X_13333551_13333555	227.578462455718	-1.31592566896315	0.453897375970819	-2.89917002967593	0.00374151935087904	0.044885372345263	4
X	13332374	13333857	FBtr0347127	CR32636-RC	X	13333165	13333169	X_13333165_13333169	352.231811802818	-1.39114645566244	0.382596932551735	-3.63606275247471	0.000276836919801886	0.00748868621349724	4
X	13332374	13333857	FBtr0347127	CR32636-RC	X	13333551	13333555	X_13333551_13333555	227.578462455718	-1.31592566896315	0.453897375970819	-2.89917002967593	0.00374151935087904	0.044885372345263	4
X	13370606	13380160	FBgn0030478	CG1640	X	13377883	13377887	X_13377883_13377887	348.575359166914	-1.19871003916	0.375367665526702	-3.19342913428096	0.00140593840991345	0.0234713097323833	4
X	13380166	13384877	FBgn0030479	Rbp1-like	X	13381247	13381251	X_13381247_13381251	26.6849955350629	-2.32699588469353	0.673928415924006	-3.45288287258676	0.000554629768464813	0.0123804327933048	4
X	13380166	13384877	FBgn0030479	Rbp1-like	X	13381276	13381280	X_13381276_13381280	23.3345416885853	-1.90933903875838	0.639314513807583	-2.98654104907907	0.00282152955555801	0.0373549108448907	4
X	13380166	13384877	FBgn0030479	Rbp1-like	X	13381296	13381300	X_13381296_13381300	176.730411539097	-1.26121704883824	0.375111673875842	-3.36224419732585	0.000773117201679478	0.0156225827462324	4
X	13380166	13384877	FBgn0030479	Rbp1-like	X	13381865	13381869	X_13381865_13381869	199.461875904703	-1.17221066784385	0.37136974199487	-3.15645173876346	0.00159701313101803	0.0255517492374807	4
X	13380166	13384877	FBgn0030479	Rbp1-like	X	13382049	13382053	X_13382049_13382053	537.439664364539	-1.22219000925929	0.372022468576678	-3.2852585864915	0.00101888814564024	0.0188798203118158	4
X	13380166	13384877	FBgn0030479	Rbp1-like	X	13382408	13382412	X_13382408_13382412	585.162562145459	-1.22549853634535	0.360499793839142	-3.39944309896657	0.000675232279700204	0.0142182960766229	4
X	13409369	13413074	FBgn0030485	CG1998	X	13409711	13409715	X_13409711_13409715	85.2942300239978	-1.44275152849413	0.481732216111221	-2.99492431737435	0.00274512945223762	0.0366900251036543	4
X	13413242	13421024	FBgn0030486	Set2	X	13420876	13420880	X_13420876_13420880	343.680087161809	-0.823598250642323	0.288736086336264	-2.85242576046817	0.00433869456403774	0.0493959928792047	4
X	13745577	13755406	FBgn0030520	Pdcd4	X	13748826	13748830	X_13748826_13748830	243.828632794814	-1.02671730008164	0.336318435358168	-3.05281302521587	0.00226707146259635	0.0322776449560031	4
X	13783714	13811493	FBgn0261244	inaE	X	13805841	13805845	X_13805841_13805845	101.317806232749	-1.02532034544921	0.328933511946246	-3.11710515411628	0.00182636415302146	0.0279478118845259	4
X	13783714	13811493	FBgn0261244	inaE	X	13810939	13810943	X_13810939_13810943	292.954730973861	-0.81912087105607	0.270885998497165	-3.02385828577494	0.00249573315064038	0.0343788316012689	4
X	13822826	13825910	FBgn0027537	Nup93-1	X	13823076	13823080	X_13823076_13823080	16.295068212492	-3.27256712597368	1.00706625134152	-3.24960460308771	0.00115565567481595	0.0205612092439317	4
X	13846116	13990527	FBgn0267033	mamo	X	13852324	13852328	X_13852324_13852328	173.972744387976	3.60248073729154	0.428897932492436	8.39938937536164	4.48806298231428e-17	2.53402636074085e-13	4
X	13846116	13990527	FBgn0267033	mamo	X	13852963	13852967	X_13852963_13852967	123.928314236178	3.44251602501421	0.509262411042363	6.75980781296628	1.38174903640852e-11	9.68368014540385e-09	4
X	13846116	13990527	FBgn0267033	mamo	X	13855090	13855094	X_13855090_13855094	115.010421848813	3.32002705807946	0.49300773105922	6.73422919950246	1.64801223520119e-11	1.10617923349419e-08	4
X	13846116	13990527	FBgn0267033	mamo	X	13855446	13855450	X_13855446_13855450	112.360229666254	4.6162863093228	0.523322985622112	8.82110367048962	1.13337024945184e-18	1.0878597670851e-14	4
X	13846116	13990527	FBgn0267033	mamo	X	13856201	13856205	X_13856201_13856205	66.9618558414318	2.95190614633355	0.678667810743385	4.34955968089919	1.36411156431559e-05	0.000768164074186272	4
X	13846116	13990527	FBgn0267033	mamo	X	13856525	13856529	X_13856525_13856529	74.1488736316647	3.91203400537822	0.772013534816998	5.06731272050243	4.03471138896176e-07	4.55611476839765e-05	4
X	13846116	13990527	FBgn0267033	mamo	X	13869371	13869375	X_13869371_13869375	48.8604057194791	4.7797438514416	1.03014138573006	4.6398911039325	3.48592818685713e-06	0.00026048662830003	4
X	13846116	13990527	FBgn0267033	mamo	X	13885284	13885288	X_13885284_13885288	86.6795724747455	5.04140998781724	0.970811191317476	5.1929870946127	2.06946534937788e-07	2.7136147107563e-05	4
X	13846116	13990527	FBgn0267033	mamo	X	13887765	13887769	X_13887765_13887769	83.583317855986	3.15254613269601	0.447998304960203	7.03695995674817	1.96479288011019e-12	1.98515433895722e-09	4
X	13846116	13990527	FBgn0267033	mamo	X	13891801	13891805	X_13891801_13891805	26.7394414768718	2.75567482366036	0.648966968093504	4.24624820544536	2.1737981638914e-05	0.00111132319500417	4
X	13846116	13990527	FBgn0267033	mamo	X	13892044	13892048	X_13892044_13892048	26.2629452640934	2.73929818608903	0.649139240161841	4.21989307780265	2.44418212515941e-05	0.00121903662869505	4
X	13846116	13990527	FBgn0267033	mamo	X	13892236	13892240	X_13892236_13892240	126.922970731985	1.99451895355505	0.275285251783221	7.24528081557261	4.31544138937093e-13	5.21025766085628e-10	4
X	13846116	13990527	FBgn0267033	mamo	X	13892871	13892875	X_13892871_13892875	151.329940011834	1.83137094561575	0.29990858500388	6.10643054980257	1.01883938813528e-09	3.36636107574769e-07	4
X	13846116	13990527	FBgn0267033	mamo	X	13898013	13898017	X_13898013_13898017	68.1779828952279	3.39075956050308	0.524045220257425	6.47035681164585	9.7771764695021e-11	4.9262855372017e-08	4
X	13846116	13990527	FBgn0267033	mamo	X	13898505	13898509	X_13898505_13898509	108.197134319164	1.8010472311364	0.444240470261467	4.05421692012066	5.03025230397169e-05	0.00209589833681419	4
X	13846116	13990527	FBgn0267033	mamo	X	13902508	13902512	X_13902508_13902512	192.893980133729	2.0178244542635	0.412119389712572	4.89621334165036	9.77009956802526e-07	9.31048248704738e-05	4
X	13846116	13990527	FBgn0267033	mamo	X	13902830	13902834	X_13902830_13902834	73.3794554076136	1.84053635244119	0.510211743235702	3.60739707943359	0.000309284156750473	0.00812532788647609	4
X	13846116	13990527	FBgn0267033	mamo	X	13913098	13913102	X_13913098_13913102	67.540073157539	4.60223539645296	1.10445905855127	4.16695880288198	3.08690257932907e-05	0.00145922088463734	4
X	13846116	13990527	FBgn0267033	mamo	X	13923462	13923466	X_13923462_13923466	109.847892757705	4.24143246546368	0.625041445825221	6.78584195303059	1.15411441488837e-11	8.36053547591344e-09	4
X	13846116	13990527	FBgn0267033	mamo	X	13926117	13926121	X_13926117_13926121	8.51649641488629	5.31206909729535	1.64034711690734	3.23838109784383	0.00120210116474901	0.0210899432001191	4
X	13846116	13990527	FBgn0267033	mamo	X	13926330	13926334	X_13926330_13926334	7.33513877215755	5.53410832244251	1.77864610700285	3.11141620621085	0.00186192307850087	0.0283001988485141	4
X	13846116	13990527	FBgn0267033	mamo	X	13928807	13928811	X_13928807_13928811	69.8219155079384	5.70471445350276	0.919992738317618	6.20082552383503	5.61677551247286e-10	2.00045784481243e-07	4
X	13846116	13990527	FBgn0267033	mamo	X	13943009	13943013	X_13943009_13943013	54.4444107999212	3.46484434407471	0.639296178598545	5.41977953265775	5.96725781291254e-08	9.812244825142e-06	4
X	13846116	13990527	FBgn0267033	mamo	X	13955012	13955016	X_13955012_13955016	54.8014999854236	4.03336074242511	0.824232457552066	4.8934747782246	9.90710160211298e-07	9.40581793994079e-05	4
X	13846116	13990527	FBgn0267033	mamo	X	13966877	13966881	X_13966877_13966881	53.5488924555293	5.03364422558038	0.72581963050495	6.93511723026627	4.05884436225215e-12	3.54169224262356e-09	4
X	13846116	13990527	FBgn0267033	mamo	X	13977546	13977550	X_13977546_13977550	32.244089350813	3.11132726363611	1.05035673951354	2.96216242214725	0.00305486588888183	0.0392871675368631	4
X	13846116	13990527	FBgn0267033	mamo	X	13980227	13980231	X_13980227_13980231	53.180612461646	6.56181327355351	1.24368649267436	5.27609917145863	1.31962692955769e-07	1.88487694970432e-05	4
X	14472408	14480086	FBgn0030569	CG9411	X	14477049	14477053	X_14477049_14477053	208.332315718609	-1.56813333761435	0.468265610882275	-3.34881165981798	0.000811589449769026	0.0161383897951844	4
X	14784664	14786551	FBgn0015010	Ag5r	X	14786489	14786493	X_14786489_14786493	236.920239708359	-0.803330252545726	0.275277627400487	-2.91825478202413	0.00351996611020545	0.0431680191007767	4
X	14786412	14787897	FBgn0267078	CR45522	X	14786489	14786493	X_14786489_14786493	236.920239708359	-0.803330252545726	0.275277627400487	-2.91825478202413	0.00351996611020545	0.0431680191007767	4
X	14786412	14787897	FBtr0346069	CR45522-RA	X	14786489	14786493	X_14786489_14786493	236.920239708359	-0.803330252545726	0.275277627400487	-2.91825478202413	0.00351996611020545	0.0431680191007767	4
X	14955477	15009989	FBgn0000535	eag	X	15001056	15001060	X_15001056_15001060	22.9311027631841	2.37229663962948	0.750862679386228	3.15942808819403	0.001580791063368	0.0254007599936128	4
X	15064836	15066432	FBgn0264389	opm	X	15066296	15066300	X_15066296_15066300	418.79635124353	-0.875370970566689	0.288509145291043	-3.03411862276889	0.00241239554124952	0.033619249339973	4
X	15175441	15189931	FBgn0263994	CG43737	X	15180422	15180426	X_15180422_15180426	28.0475071433638	-3.63601900100956	0.604131384997123	-6.01858981556946	1.75943081910857e-09	5.3273844623573e-07	4
X	15175441	15189931	FBgn0263994	CG43737	X	15180827	15180831	X_15180827_15180831	26.8401309387408	-2.89554079990148	0.655279991121396	-4.41878409097503	9.92577448335109e-06	0.000599210290385141	4
X	15175441	15189931	FBgn0263994	CG43737	X	15185190	15185194	X_15185190_15185194	130.69851016547	-2.72029582340586	0.448881041696135	-6.06017089322149	1.35977000746473e-09	4.27223712869063e-07	4
X	15175441	15189931	FBgn0263994	CG43737	X	15185541	15185545	X_15185541_15185545	211.107968380398	-2.39139025753663	0.356781434043584	-6.70267572623889	2.04637252459496e-11	1.33619077270058e-08	4
X	15297766	15319074	FBgn0261703	gce	X	15300462	15300466	X_15300462_15300466	191.395276936259	-0.966186793784126	0.339306086325995	-2.84753746755914	0.00440589075486112	0.0498640751279291	4
X	15386038	15441252	FBgn0263257	Cngl	X	15407706	15407710	X_15407706_15407710	45.8571533507376	2.8357309526772	0.706537914212905	4.01355807753962	5.9810277711709e-05	0.00239223531825958	4
X	15386038	15441252	FBgn0263257	Cngl	X	15428718	15428722	X_15428718_15428722	32.9945892923322	1.56759845432426	0.538100277036898	2.91320878509188	0.00357735330609038	0.043630300941351	4
X	15386038	15441252	FBgn0263257	Cngl	X	15429270	15429274	X_15429270_15429274	58.7267129644677	1.69017715957608	0.360671282586431	4.68619832290376	2.78326573592291e-06	0.000217866045719237	4
X	15386038	15441252	FBgn0263257	Cngl	X	15432858	15432862	X_15432858_15432862	37.5401894572967	2.51469908179669	0.487127498512121	5.16230163453627	2.43931808782583e-07	3.08683885301145e-05	4
X	15468281	15472119	FBgn0026433	Grip128	X	15471746	15471750	X_15471746_15471750	99.9761911038259	-1.57248121574406	0.525220085271652	-2.99394722296415	0.00275393577054697	0.0367591088921025	4
X	15482374	15486612	FBgn0030648	CG6340	X	15482715	15482719	X_15482715_15482719	373.108105447886	-0.998914739825249	0.267166950274585	-3.73891583071409	0.000184815588150699	0.00558370532604684	4
X	15578205	15579857	FBgn0030658	CG7872	X	15578357	15578361	X_15578357_15578361	126.83366263351	-1.3481338278256	0.450930670124935	-2.98966984758895	0.00279279130109285	0.0371291541322932	4
X	15701451	15703770	FBgn0030670	Pis	X	15703656	15703660	X_15703656_15703660	722.585008273142	-1.1284558920602	0.393963758918926	-2.86436472013768	0.0041784659214979	0.0482429737465587	4
X	15858134	15859379	FBgn0065035	AlkB	X	15858790	15858794	X_15858790_15858794	70.8308855736779	-1.26570832017384	0.384133336162271	-3.29497130558636	0.000984317302643358	0.0184152040026452	4
X	15868145	15869661	FBgn0001092	Gapdh2	X	15868428	15868432	X_15868428_15868432	138.412149205159	-1.53007301208169	0.513092802165553	-2.98205900691625	0.00286316808794431	0.0376594391692074	4
X	16074717	16091495	FBgn0028397	Tob	X	16085575	16085579	X_16085575_16085579	389.506181083379	-1.2919126710819	0.376497155982403	-3.43140087661721	0.000600472531741037	0.0130942785607093	4
X	16083232	16085751	FBgn0030725	CG8958	X	16085575	16085579	X_16085575_16085579	389.506181083379	-1.2919126710819	0.376497155982403	-3.43140087661721	0.000600472531741037	0.0130942785607093	4
X	16455027	16533096	FBgn0264255	para	X	16517248	16517252	X_16517248_16517252	284.3929798365	-1.3020883304204	0.454750864040129	-2.86330039893118	0.00419252872177656	0.0483500868791737	4
X	16640968	16650309	FBgn0030766	mthl1	X	16648929	16648933	X_16648929_16648933	183.67268821966	-1.51358985869435	0.432329028196001	-3.50101371867204	0.000463491983947581	0.0108759433646783	4
X	16640968	16650309	FBgn0030766	mthl1	X	16649331	16649335	X_16649331_16649335	288.419826954234	-1.3644095255796	0.407618313126538	-3.34727239096356	0.000816109756110348	0.0162014243816698	4
X	16838173	16844433	FBgn0024941	RSG7	X	16840065	16840069	X_16840065_16840069	247.399347810649	-1.18514050199649	0.352096831005476	-3.36595049325525	0.000762803973781104	0.0154719999145526	4
X	16884581	16886612	FBgn0030801	Rcp	X	16885792	16885796	X_16885792_16885796	139.120370220241	-1.47799651155115	0.425032160099451	-3.47737571482902	0.000506347738314393	0.011606336594206	4
X	16884581	16886612	FBgn0030801	Rcp	X	16886274	16886278	X_16886274_16886278	145.827571516513	-1.41402437127272	0.460152155671746	-3.07294957514319	0.00211954299479351	0.0308902633743939	4
X	16885546	16886560	FBgn0030802	DENR	X	16885792	16885796	X_16885792_16885796	139.120370220241	-1.47799651155115	0.425032160099451	-3.47737571482902	0.000506347738314393	0.011606336594206	4
X	16885546	16886560	FBgn0030802	DENR	X	16886274	16886278	X_16886274_16886278	145.827571516513	-1.41402437127272	0.460152155671746	-3.07294957514319	0.00211954299479351	0.0308902633743939	4
X	17456169	17561180	FBgn0263706	CG43658	X	17457978	17457982	X_17457978_17457982	26.3105793405682	5.02522937944947	0.99596174321336	5.04560482738636	4.52088942547189e-07	4.99063037445896e-05	4
X	17456169	17561180	FBgn0263706	CG43658	X	17458660	17458664	X_17458660_17458664	50.5402242588838	2.07812981821599	0.684627440120978	3.03541706982818	0.00240203270940826	0.0335332570134823	4
X	17456169	17561180	FBgn0263706	CG43658	X	17460211	17460215	X_17460211_17460215	59.8096319807404	4.48266193677391	0.757332832603485	5.91901175255251	3.23881823821929e-09	8.52884359907707e-07	4
X	17456169	17561180	FBgn0263706	CG43658	X	17460619	17460623	X_17460619_17460623	65.0290712645252	3.69324876027808	0.725573912577106	5.09010687437801	3.57861760056926e-07	4.16606211136252e-05	4
X	17456169	17561180	FBgn0263706	CG43658	X	17462734	17462738	X_17462734_17462738	96.0985546299185	2.87180443624268	0.555926281517494	5.16580081158172	2.39411647867082e-07	3.04166873788193e-05	4
X	17456169	17561180	FBgn0263706	CG43658	X	17463140	17463144	X_17463140_17463144	96.5937937081687	2.77995659766929	0.537037512674138	5.17646632136869	2.26127848840732e-07	2.91534835554778e-05	4
X	17456169	17561180	FBgn0263706	CG43658	X	17463532	17463536	X_17463532_17463536	127.902561233025	2.55174404972969	0.495185374625586	5.15310867502718	2.56203389068863e-07	3.19964640075854e-05	4
X	17456169	17561180	FBgn0263706	CG43658	X	17463957	17463961	X_17463957_17463961	144.622550216809	3.2298577899254	0.501851099079075	6.43588864476409	1.2275300590189e-10	5.87650169326185e-08	4
X	17456169	17561180	FBgn0263706	CG43658	X	17463990	17463994	X_17463990_17463994	40.161326713429	2.5905391304919	0.721256632316069	3.59170233509434	0.000328524965780926	0.00850298087582561	4
X	17456169	17561180	FBgn0263706	CG43658	X	17464278	17464282	X_17464278_17464282	43.5445092032541	3.156094262353	0.717119247177108	4.40107314756473	1.07716801118189e-05	0.00063841576393509	4
X	17456169	17561180	FBgn0263706	CG43658	X	17487196	17487200	X_17487196_17487200	131.535160170565	1.31835004048827	0.311952288459578	4.22612716514532	2.37747669772272e-05	0.00119383160916854	4
X	17456169	17561180	FBgn0263706	CG43658	X	17487859	17487863	X_17487859_17487863	127.821392907857	1.25136501587171	0.384846611689523	3.2515942140638	0.00114759734451053	0.0204780734921306	4
X	17456169	17561180	FBgn0263706	CG43658	X	17490115	17490119	X_17490115_17490119	39.5293145718817	2.23818444727944	0.534377442866537	4.18839619291048	2.80932760059299e-05	0.00135639791287283	4
X	17456169	17561180	FBgn0263706	CG43658	X	17504184	17504188	X_17504184_17504188	43.676714398421	2.06654270768358	0.487092446486479	4.24260881602675	2.20936354545391e-05	0.00112560857340032	4
X	17456169	17561180	FBgn0263706	CG43658	X	17505016	17505020	X_17505016_17505020	68.308744944977	1.98432027748916	0.53704192047491	3.69490760746277	0.000219966758656465	0.00634321746920879	4
X	17456169	17561180	FBgn0263706	CG43658	X	17505487	17505491	X_17505487_17505491	23.2827582115445	3.57567434818707	0.847026306150452	4.22144427182872	2.42741971748779e-05	0.00121307499447156	4
X	17456169	17561180	FBgn0263706	CG43658	X	17505727	17505731	X_17505727_17505731	66.8830515679334	3.65218581338447	0.486185362865415	7.51192053964706	5.82661537044475e-14	9.89849138096378e-11	4
X	17456169	17561180	FBgn0263706	CG43658	X	17506319	17506323	X_17506319_17506323	69.1087078182559	3.51752308016119	0.459164114194649	7.66070991050934	1.84908095790257e-14	3.9883845214337e-11	4
X	17579861	17599314	FBgn0030847	CG12991	X	17598093	17598097	X_17598093_17598097	210.179296304111	-1.12840025453722	0.323823267877874	-3.48461758764902	0.000492840857757383	0.0113796207147976	4
X	17599608	17606879	FBgn0026313	X11L	X	17600741	17600745	X_17600741_17600745	152.088926448416	-1.39677372688612	0.489754667873502	-2.85198655267721	0.00434469385538781	0.049442559412232	4
X	17672458	17698730	FBgn0263258	chas	X	17690069	17690073	X_17690069_17690073	43.0476775560932	2.84066117574661	0.637982360924617	4.45257008615362	8.48485317284399e-06	0.00053142863906613	4
X	17768569	17778708	FBgn0024184	unc-4	X	17770930	17770934	X_17770930_17770934	20.4186046233333	-6.26217424113742	1.57858463129658	-3.96695502856501	7.27967218640742e-05	0.0027826989047241	4
X	17768569	17778708	FBgn0024184	unc-4	X	17771192	17771196	X_17771192_17771196	22.2762479942399	-6.27542382217362	1.57659164168092	-3.9803736467123	6.88070303747682e-05	0.00266790886972609	4
X	17768569	17778708	FBgn0024184	unc-4	X	17771457	17771461	X_17771457_17771461	29.9046163428959	-4.75439895562946	1.29468692938782	-3.67223832087155	0.000240435299898511	0.0067816814702053	4
X	17768569	17778708	FBgn0024184	unc-4	X	17771731	17771735	X_17771731_17771735	30.1575746774118	-5.34828618368184	1.36624910929684	-3.91457615400344	9.05631517730176e-05	0.00328396631709755	4
X	17768569	17778708	FBgn0024184	unc-4	X	17772266	17772270	X_17772266_17772270	18.4878051547239	-2.82672979535433	0.984799825190831	-2.87035976555598	0.00410005015662621	0.0476211597602478	4
X	17768569	17778708	FBgn0024184	unc-4	X	17776289	17776293	X_17776289_17776293	95.5946332015396	-5.06559064540313	0.622371317158266	-8.13917753879229	3.97972040427362e-16	1.73069112148025e-12	4
X	17768569	17778708	FBgn0024184	unc-4	X	17776822	17776826	X_17776822_17776826	78.572409213432	-4.73814937773073	0.64521348449555	-7.34353743619475	2.08021177140936e-13	2.81222657426538e-10	4
X	17768569	17778708	FBgn0024184	unc-4	X	17776895	17776899	X_17776895_17776899	99.1842366666387	-4.87383938644812	0.672578780671216	-7.24649591470037	4.27692073460777e-13	5.21025766085628e-10	4
X	17768569	17778708	FBgn0024184	unc-4	X	17777244	17777248	X_17777244_17777248	98.4290177397608	-3.74427695244807	0.56858212325577	-6.58528785781707	4.54004911943154e-11	2.56337849825927e-08	4
X	17791010	17814011	FBgn0026058	OdsH	X	17791069	17791073	X_17791069_17791073	83.9966640044511	-2.80299452459731	0.560644240917082	-4.99959567944954	5.74506582258207e-07	6.09659779378251e-05	4
X	17791010	17814011	FBgn0026058	OdsH	X	17791278	17791282	X_17791278_17791282	17.3941643606115	-3.32755818584333	0.950110854517961	-3.50228414928653	0.000461287379806814	0.010834806926971	4
X	17791010	17814011	FBgn0026058	OdsH	X	17791384	17791388	X_17791384_17791388	253.119099888186	-3.8924795528824	0.476576555917604	-8.1675850491382	3.14623930750529e-16	1.47312296005484e-12	4
X	17791010	17814011	FBgn0026058	OdsH	X	17791826	17791830	X_17791826_17791830	380.264421889886	-3.9896506344563	0.433781208676033	-9.19738004934176	3.66783301416592e-20	5.86758529913681e-16	4
X	17791010	17814011	FBgn0026058	OdsH	X	17792185	17792189	X_17792185_17792189	109.338258390723	-3.88125230964045	0.611848034461423	-6.34349068892068	2.24616553711881e-10	9.53272786287264e-08	4
X	17791010	17814011	FBgn0026058	OdsH	X	17800396	17800400	X_17800396_17800400	125.400963482445	-2.36211544733631	0.436956966169284	-5.40583084884655	6.45086545850368e-08	1.04591739121917e-05	4
X	17791010	17814011	FBgn0026058	OdsH	X	17800727	17800731	X_17800727_17800731	142.016682822642	-1.96286713339026	0.479083195597981	-4.09713208775827	4.18300242456658e-05	0.00183754414746366	4
X	17791010	17814011	FBgn0026058	OdsH	X	17803904	17803908	X_17803904_17803908	46.6717686221428	-3.01258037408601	0.494927548224893	-6.08691188213492	1.15109280807558e-09	3.71385101299936e-07	4
X	17791010	17814011	FBgn0026058	OdsH	X	17804280	17804284	X_17804280_17804284	47.3739473312379	-3.38248592502539	0.530423681430564	-6.37695118721463	1.80648005571383e-10	8.00532577979403e-08	4
X	17856974	17858610	FBgn0030876	CG6762	X	17857725	17857729	X_17857725_17857729	351.78868355742	-1.31174903059924	0.458177237186107	-2.86297293740592	0.00419686407659791	0.0483797393815183	4
X	17857077	17858084	FBgn0264713	CR43981	X	17857725	17857729	X_17857725_17857729	351.78868355742	-1.31174903059924	0.458177237186107	-2.86297293740592	0.00419686407659791	0.0483797393815183	4
X	17857077	17858084	FBtr0334045	CR43981-RA	X	17857725	17857729	X_17857725_17857729	351.78868355742	-1.31174903059924	0.458177237186107	-2.86297293740592	0.00419686407659791	0.0483797393815183	4
X	18097558	18101314	FBgn0030894	CG7192	X	18100715	18100719	X_18100715_18100719	171.743988696865	-1.25584608021581	0.395472329872447	-3.17555992000974	0.00149547632792477	0.0244513957575023	4
X	18210812	18226076	FBgn0053639	CG33639	X	18220000	18220004	X_18220000_18220004	126.442846927895	2.12882771884194	0.421295922403394	5.05304610283783	4.34818886107445e-07	4.83119085273763e-05	4
X	18390498	18410144	FBgn0052549	CG32549	X	18409110	18409114	X_18409110_18409114	426.784189173247	-1.04230412883902	0.271238409912111	-3.84276006180968	0.000121658392433372	0.00408297900997238	4
X	18515428	18572809	FBgn0265598	Bx	X	18523931	18523935	X_18523931_18523935	34.5277358392933	-2.34689687765871	0.706161052878047	-3.32345839252057	0.000889086847643884	0.0171811066091553	4
X	18515428	18572809	FBgn0265598	Bx	X	18535098	18535102	X_18535098_18535102	153.690047390494	-1.28205539434556	0.409217413912405	-3.13294437323234	0.00173062237496328	0.0269504972232822	4
X	18515428	18572809	FBgn0265598	Bx	X	18536679	18536683	X_18536679_18536683	92.9404780316181	-1.22655261932704	0.414840259445451	-2.95668655922324	0.00310964050275673	0.0397360432452711	4
X	18788464	18806057	FBgn0004462	S6KL	X	18796671	18796675	X_18796671_18796675	61.6599065707743	1.58237803038676	0.492638831530081	3.21204486757992	0.00131793790568928	0.0224652123794411	4
X	18794246	18797687	FBgn0001090	bnb	X	18796671	18796675	X_18796671_18796675	61.6599065707743	1.58237803038676	0.492638831530081	3.21204486757992	0.00131793790568928	0.0224652123794411	4
X	18813297	18830406	FBgn0259927	CG42450	X	18814794	18814798	X_18814794_18814798	188.069666663892	-1.5070866203274	0.449899929173245	-3.34982631159085	0.00080862248044155	0.0161027436667929	4
X	18930335	19028629	FBgn0264090	CG43759	X	18987065	18987069	X_18987065_18987069	73.0125256996485	-1.50858586539323	0.487755489321498	-3.09291417199995	0.0019820144851572	0.0295545548159968	4
X	18930335	19028629	FBgn0264090	CG43759	X	19002895	19002899	X_19002895_19002899	40.7984524951205	1.84852767383319	0.600544242966994	3.07808741068023	0.00208333796263828	0.0305377681490574	4
X	19643327	19644518	FBgn0031049	Sec61gamma	X	19643939	19643943	X_19643939_19643943	32.6143600171948	-1.35565256089522	0.472054644761882	-2.87181277832581	0.00408124679721069	0.0474789528469388	4
X	19646306	19652269	FBgn0031051	Ranbp21	X	19646755	19646759	X_19646755_19646759	498.024112248615	-1.11693156088457	0.333240031045087	-3.35173285568879	0.000803074711820433	0.0160305136064736	4
X	19646306	19652269	FBgn0031051	Ranbp21	X	19647169	19647173	X_19647169_19647173	333.318098955123	-1.42655373376407	0.392860955599343	-3.63119244463411	0.000282114714667262	0.00759782262345111	4
X	19740537	19744335	FBgn0031066	COX6B	X	19741290	19741294	X_19741290_19741294	1185.49672051689	-1.14016436153353	0.38329805330609	-2.97461558100592	0.00293355918492497	0.0382628361985909	4
X	19740537	19744335	FBgn0031066	COX6B	X	19741636	19741640	X_19741636_19741640	790.728380203249	-1.43980535238246	0.437056692783953	-3.29432171192991	0.000986595098020356	0.0184452351355541	4
X	19741224	19744335	FBgn0042132	CG18809	X	19741290	19741294	X_19741290_19741294	1185.49672051689	-1.14016436153353	0.38329805330609	-2.97461558100592	0.00293355918492497	0.0382628361985909	4
X	19741224	19744335	FBgn0042132	CG18809	X	19741636	19741640	X_19741636_19741640	790.728380203249	-1.43980535238246	0.437056692783953	-3.29432171192991	0.000986595098020356	0.0184452351355541	4
X	19748314	19750167	FBgn0031068	Alr	X	19748688	19748692	X_19748688_19748692	225.025826101929	-1.20968386856683	0.385787758237377	-3.13562015055571	0.00171491164625222	0.026769383137046	4
X	19748314	19750167	FBgn0031068	Alr	X	19749109	19749113	X_19749109_19749113	240.487520198005	-1.31984727151463	0.351607926824151	-3.75374720199274	0.000174210561550466	0.00534780298586777	4
X	19852214	19859379	FBgn0031078	Nup205	X	19855405	19855409	X_19855405_19855409	17.8055403316742	2.74968211222294	0.876926378254583	3.13559060419172	0.0017150844081055	0.0267699031416867	4
X	20391447	20392401	FBgn0027334	l(1)G0004	X	20391671	20391675	X_20391671_20391675	259.099866301535	-1.20727709094686	0.415356250489425	-2.90660629164553	0.00365372742811162	0.0442074647275568	4
X	20394395	20412247	FBgn0031107	HERC2	X	20411632	20411636	X_20411632_20411636	160.924953677071	-1.39862532430815	0.434923867953519	-3.21579344653862	0.00130084423878695	0.0222595428391045	4
X	20433950	20445599	FBgn0031116	CG1695	X	20442009	20442013	X_20442009_20442013	199.515546763451	-1.26307256335476	0.414037886425029	-3.05062073971211	0.00228368839557419	0.0324378377809828	4
X	20433950	20445599	FBgn0031116	CG1695	X	20442126	20442130	X_20442126_20442130	398.177105943644	-1.26245425561507	0.423691188952226	-2.97965661909817	0.00288571667349348	0.0378445241217291	4
X	20433950	20445599	FBgn0031116	CG1695	X	20444044	20444048	X_20444044_20444048	510.404707387616	-1.32119560430644	0.349537851446125	-3.77983557099845	0.000156931960451144	0.0049304131061119	4
X	20433950	20445599	FBgn0031116	CG1695	X	20444432	20444436	X_20444432_20444436	367.6725190817	-1.19097233048868	0.328498959640997	-3.62549802833544	0.000288405097186063	0.00771742934230712	4
X	20469955	20510694	FBgn0031118	RhoGAP19D	X	20470705	20470709	X_20470705_20470709	163.388761105541	-1.43354554501654	0.487269103008416	-2.94199967977814	0.00326100264213721	0.0410526209068422	4
X	20511544	20515828	FBgn0031119	CG1812	X	20512062	20512066	X_20512062_20512066	207.150408294173	-0.997008469440686	0.335825760168221	-2.96882665862579	0.00298939177837645	0.0387671789706917	4
X	20761071	20927050	FBgn0085387	shakB	X	20865812	20865816	X_20865812_20865816	167.590966830684	-1.07045559056342	0.369841949340678	-2.89435958379447	0.00379932795696018	0.0453324127397407	4
X	21042125	21044107	FBgn0025814	Mgstl	X	21042598	21042602	X_21042598_21042602	289.526037269096	-0.970303589279148	0.31862104113203	-3.0453217585121	0.00232431502843906	0.0328351189708159	4
X	21042125	21044107	FBgn0025814	Mgstl	X	21042796	21042800	X_21042796_21042800	292.063733182671	-0.863677888263606	0.29780649799354	-2.90013110554203	0.00373006607747288	0.0447871562938699	4
X	21205310	21281171	FBgn0052521	CG32521	X	21218734	21218738	X_21218734_21218738	35.8255326289234	2.5005185715741	0.541000446328791	4.6220268181709	3.80008872370262e-06	0.000280038092975228	4
X	21205310	21281171	FBgn0052521	CG32521	X	21256431	21256435	X_21256431_21256435	150.849630176119	1.46942415531027	0.316604908023364	4.64119196535587	3.46405121731894e-06	0.000259154500443297	4
X	21217878	21218835	FBgn0052523	CG32523	X	21218734	21218738	X_21218734_21218738	35.8255326289234	2.5005185715741	0.541000446328791	4.6220268181709	3.80008872370262e-06	0.000280038092975228	4
X	21292308	21306665	FBgn0031170	CG1718	X	21304875	21304879	X_21304875_21304879	317.050799138443	-1.70134951382672	0.530900476457415	-3.20464868515368	0.00135227425600565	0.0228476268835723	4
X	21292308	21306665	FBgn0031170	CG1718	X	21305264	21305268	X_21305264_21305268	298.525568134412	-1.49422837203794	0.521355184061936	-2.86604682895111	0.00415632758113611	0.0480654246640433	4
X	21317936	21319296	FBgn0064116	CG33713	X	21319196	21319200	X_21319196_21319200	272.268085875238	-1.23335302591788	0.328914324285588	-3.74976987881802	0.000176996919910591	0.00540963568194812	4
X	21317936	21319296	FBgn0064117	SLIRP1	X	21319196	21319200	X_21319196_21319200	272.268085875238	-1.23335302591788	0.328914324285588	-3.74976987881802	0.000176996919910591	0.00540963568194812	4
X	21363028	21373145	FBgn0024182	waw	X	21365207	21365211	X_21365207_21365211	84.9259785107247	-1.02932072004561	0.335486015973711	-3.06814791387986	0.00215389976800126	0.0312368349749516	4
X	21363028	21373145	FBgn0024182	waw	X	21371896	21371900	X_21371896_21371900	161.945931247865	-1.34958684131263	0.434535511151136	-3.10581484522961	0.00189755491811375	0.0286941094978637	4
X	21363028	21373145	FBgn0024182	waw	X	21372176	21372180	X_21372176_21372180	413.652238782711	-1.03122285738947	0.328524469104676	-3.13895296809962	0.00169552658760122	0.0265683245037319	4
X	21363028	21373145	FBgn0024251	bbx	X	21365207	21365211	X_21365207_21365211	84.9259785107247	-1.02932072004561	0.335486015973711	-3.06814791387986	0.00215389976800126	0.0312368349749516	4
X	21363028	21373145	FBgn0024251	bbx	X	21371896	21371900	X_21371896_21371900	161.945931247865	-1.34958684131263	0.434535511151136	-3.10581484522961	0.00189755491811375	0.0286941094978637	4
X	21363028	21373145	FBgn0024251	bbx	X	21372176	21372180	X_21372176_21372180	413.652238782711	-1.03122285738947	0.328524469104676	-3.13895296809962	0.00169552658760122	0.0265683245037319	4
X	22451445	22455422	FBgn0266848	wap	X	22454703	22454707	X_22454703_22454707	169.455654579146	-1.24316688744023	0.43031782893706	-2.88895045439091	0.0038652997110862	0.0458431805410544	4
X	23007672	23009452	FBgn0266361	CR45009	X	23009103	23009107	X_23009103_23009107	9.08658852019121	-3.60110521752189	1.23083407749542	-2.92574383774752	0.00343633761811338	0.042495303852081	4
X	23007672	23009452	FBtr0344113	CR45009-RA	X	23009103	23009107	X_23009103_23009107	9.08658852019121	-3.60110521752189	1.23083407749542	-2.92574383774752	0.00343633761811338	0.042495303852081	4
X	23008766	23011303	FBgn0044872	FucTC	X	23009103	23009107	X_23009103_23009107	9.08658852019121	-3.60110521752189	1.23083407749542	-2.92574383774752	0.00343633761811338	0.042495303852081	4
X	23022898	23035550	FBgn0265767	zyd	X	23023163	23023167	X_23023163_23023167	66.5469114881434	-4.15595964899322	0.669546284563184	-6.2071282371533	5.3961565002926e-10	1.94351738687555e-07	4
X	23022898	23035550	FBgn0265767	zyd	X	23023582	23023586	X_23023582_23023586	256.157161023159	-3.26178560274567	0.635503038735381	-5.13260425825258	2.85760340739505e-07	3.49408451282943e-05	4
X	23022898	23035550	FBgn0265767	zyd	X	23023902	23023906	X_23023902_23023906	222.382577814123	-3.00540342147937	0.644602626640233	-4.66241262022774	3.12523794629112e-06	0.000238548231933026	4
```
