## Supplementary Data 3 for "Targeted molecular profiling of rare cell populations identifies olfactory sensory neuron fate and wiring determinants": TopHits.IR75a.IR75b.annotated.bed

```
chr1	my.start	my.end	FB.id	gene	chr2	GATC.start	GATC.end	GATC.id	baseMean	log2FoldChange	lfcSE	stat	pvalue	padj	overlap
2L	6179133	6211114	FBgn0085409	CG34380	2L	6181753	6181757	2L_6181753_6181757	420.959375923736	1.39105366203449	0.358504881901232	3.88015263462359	0.000104390934360846	0.0309791887097416	4
2L	7037823	7056010	FBgn0262872	milt	2L	7054021	7054025	2L_7054021_7054025	383.857689241203	-2.34958583549354	0.588508173969069	-3.99244384261862	6.53958231715668e-05	0.0226194771244839	4
2L	7363379	7377528	FBgn0031903	Wnt10	2L	7375797	7375801	2L_7375797_7375801	281.365110666205	-1.7010481095893	0.363839807481717	-4.67526662726364	2.93571951921593e-06	0.00226119718579386	4
2L	7377702	7384344	FBgn0002938	ninaC	2L	7379372	7379376	2L_7379372_7379376	87.922441560425	-2.06996191829282	0.378370416477619	-5.47072875718671	4.48188792576676e-08	7.16977092401675e-05	4
2L	7377702	7384344	FBgn0002938	ninaC	2L	7380179	7380183	2L_7380179_7380183	69.3544798020041	-2.051291191531	0.381190885599626	-5.38127030058511	7.39620373166129e-08	0.000106078776813812	4
2L	7377702	7384344	FBgn0002938	ninaC	2L	7380505	7380509	2L_7380505_7380509	90.9030862325044	-2.91904900787694	0.455464939183048	-6.40894338236602	1.46531592929542e-10	7.00222608606661e-07	4
2L	7377702	7384344	FBgn0002938	ninaC	2L	7380789	7380793	2L_7380789_7380793	64.9040707681054	-3.34943292852874	0.516574054412814	-6.48393565243228	8.93603456257781e-11	4.64592814440823e-07	4
2L	7377702	7384344	FBgn0002938	ninaC	2L	7381202	7381206	2L_7381202_7381206	51.3923383702517	-3.00025628713013	0.576137641688098	-5.20753387738962	1.91366907849431e-07	0.000222642684096627	4
2L	7377702	7384344	FBgn0002938	ninaC	2L	7381571	7381575	2L_7381571_7381575	43.0556913112764	-2.33863506641898	0.559327468536705	-4.18115540174926	2.9003154908716e-05	0.0124547895526058	4
2L	7377702	7384344	FBgn0002938	ninaC	2L	7382381	7382385	2L_7382381_7382385	99.8355018291991	-2.29225322486925	0.346786735129908	-6.60997954264475	3.84373136907038e-11	2.20512217794348e-07	4
2L	7377702	7384344	FBgn0002938	ninaC	2L	7383078	7383082	2L_7383078_7383082	53.199279289274	-2.76392212714939	0.460319432316876	-6.00435682942613	1.92091828643695e-09	5.41669654631869e-06	4
2L	7472513	7496307	FBgn0260486	Ziz	2L	7488438	7488442	2L_7488438_7488442	215.468602643076	1.92440736725676	0.47173240277802	4.07944706771037	4.51429470301873e-05	0.0175889396729726	4
2L	12175004	12313438	FBgn0000114	aret	2L	12301670	12301674	2L_12301670_12301674	132.928926900182	1.74153346843733	0.453765405451139	3.83795998442384	0.00012406069243246	0.0349832228147133	4
2L	13676860	13717320	FBgn0051814	CG31814	2L	13686923	13686927	2L_13686923_13686927	32.1292845918073	-2.92687516835981	0.53674976809108	-5.45296028495565	4.95381360506092e-08	7.56120113107881e-05	4
2L	13676860	13717320	FBgn0051814	CG31814	2L	13687279	13687283	2L_13687279_13687283	25.3659064325571	-2.92183523663703	0.677693302396215	-4.3114418075343	1.62193462353771e-05	0.00811802687671747	4
2L	13676860	13717320	FBgn0051814	CG31814	2L	13689108	13689112	2L_13689108_13689112	64.3159435941143	-2.89959735494758	0.548566215508445	-5.28577457556341	1.25173962462274e-07	0.000155412815737396	4
2L	13676860	13717320	FBgn0051814	CG31814	2L	13689491	13689495	2L_13689491_13689495	125.882410140616	-2.94682358111337	0.474452963703903	-6.21099204040892	5.26511408776222e-10	1.86374956573423e-06	4
2L	13676860	13717320	FBgn0051814	CG31814	2L	13689880	13689884	2L_13689880_13689884	88.0885608582459	-2.90307713255557	0.469400008382205	-6.18465505052093	6.22384137247923e-10	2.03032688819753e-06	4
2L	15257267	15264692	FBgn0045842	yuri	2L	15258180	15258184	2L_15258180_15258184	152.315355974561	1.06828692176509	0.2661666170136	4.01360220808795	5.97990912598032e-05	0.02139534325158	4
2L	16680054	16699926	FBgn0261278	grp	2L	16698149	16698153	2L_16698149_16698153	165.720806073456	-1.39058369292199	0.344441985359628	-4.03720728606906	5.4091271951479e-05	0.0199097765615919	4
2L	19190342	19208621	FBgn0015380	drl	2L	19197743	19197747	2L_19197743_19197747	90.0015152134206	-4.55122491392157	0.924629440001868	-4.92221501611756	8.55701218240831e-07	0.000818183145861755	4
2L	19190342	19208621	FBgn0015380	drl	2L	19198208	19198212	2L_19198208_19198212	81.3904150857233	-3.75437582462742	0.885507028066937	-4.23980353134319	2.23715503393521e-05	0.0101971978123516	4
2L	19774874	19791882	FBgn0032821	CdGAPr	2L	19783204	19783208	2L_19783204_19783208	82.9371862951753	-2.04414216839043	0.413402393064889	-4.94467908914492	7.62693986883924e-07	0.000742047726853013	4
2L	19965664	19966510	FBgn0042129	OS9	2L	19966000	19966004	2L_19966000_19966004	261.166670034594	1.6116816728327	0.384226092269536	4.19461797431003	2.7333186362727e-05	0.0119043181894064	4
2L	19965664	19966510	FBgn0042129	OS9	2L	19966411	19966415	2L_19966411_19966415	106.964240752615	1.79967598730438	0.446429530699064	4.03126554931584	5.54773193973085e-05	0.0202408269856351	4
2L	20683462	20714588	FBgn0014859	Hr38	2L	20694821	20694825	2L_20694821_20694825	20.6625701913899	-3.12239145102207	0.761061051440277	-4.10268196633249	4.08388436750153e-05	0.0162760534648506	4
2L	20965520	21052164	FBgn0250867	CG42238	2L	21005515	21005519	2L_21005515_21005519	54.8616853325367	4.04257166067695	0.800747783584362	5.04849559817864	4.45302730063279e-07	0.000463034128145987	4
2R	7993798	7994968	FBgn0033248	Dic3	2R	7994777	7994781	2R_7994777_7994781	66.3759417387067	-2.20782252612793	0.590165814000252	-3.74102069918776	0.000183274424120324	0.0457831069299137	4
2R	8327490	8396280	FBgn0261588	pdm3	2R	8328874	8328878	2R_8328874_8328878	139.918893742041	1.62827580086955	0.381466548733108	4.26846287381484	1.96824577822419e-05	0.00927830810914801	4
2R	8327490	8396280	FBgn0261588	pdm3	2R	8329259	8329263	2R_8329259_8329263	82.9699779672778	1.88996111546104	0.418177673138964	4.51951703034367	6.19808620502062e-06	0.00389125207553014	4
2R	8327490	8396280	FBgn0261588	pdm3	2R	8329680	8329684	2R_8329680_8329684	153.010341964692	2.19795397037581	0.373822228600981	5.87967702884226	4.11067755451568e-09	1.07513590950176e-05	4
2R	8327490	8396280	FBgn0261588	pdm3	2R	8331610	8331614	2R_8331610_8331614	224.339490307107	1.91179143714137	0.453147138802552	4.21891980206101	2.45475563264857e-05	0.0109197900898229	4
2R	8327490	8396280	FBgn0261588	pdm3	2R	8331951	8331955	2R_8331951_8331955	297.582269938434	2.39592132133634	0.330974139691733	7.23899856214714	4.52009821692032e-13	5.59260893143575e-09	4
2R	8327490	8396280	FBgn0261588	pdm3	2R	8332761	8332765	2R_8332761_8332765	144.191552557797	2.23097619999881	0.426818718934144	5.22698771405816	1.72293944094526e-07	0.000204747969806789	4
2R	8327490	8396280	FBgn0261588	pdm3	2R	8345433	8345437	2R_8345433_8345437	94.3201658478761	1.43844494409451	0.37938093684031	3.79155831095431	0.000149704988457594	0.0400692537434828	4
2R	8327490	8396280	FBgn0261588	pdm3	2R	8346101	8346105	2R_8346101_8346105	93.1870614374176	1.27412711794588	0.327086819281255	3.89537897230364	9.80453101849074e-05	0.0298752679501341	4
2R	8327490	8396280	FBgn0261588	pdm3	2R	8357437	8357441	2R_8357437_8357441	215.926481629874	2.24043440519897	0.333813332670879	6.71163846953922	1.9245104248365e-11	1.18586194033508e-07	4
2R	8327490	8396280	FBgn0261588	pdm3	2R	8357863	8357867	2R_8357863_8357867	239.370600409636	2.32424512696978	0.332991524345192	6.97989275114517	2.954054846603e-12	2.30819177565281e-08	4
2R	8327490	8396280	FBgn0261588	pdm3	2R	8357868	8357872	2R_8357868_8357872	126.870918863202	2.68150059807699	0.383956454860459	6.98386643623827	2.8716508658789e-12	2.30819177565281e-08	4
2R	8327490	8396280	FBgn0261588	pdm3	2R	8358497	8358501	2R_8358497_8358501	152.31861801644	2.46293468022328	0.345803438624963	7.12235450872546	1.06098728826656e-12	1.10323447585123e-08	4
2R	8327490	8396280	FBgn0261588	pdm3	2R	8360030	8360034	2R_8360030_8360034	95.6599516937552	2.77617661625432	0.566937415028048	4.89679555920114	9.74120898763863e-07	0.00090296269792507	4
2R	8327490	8396280	FBgn0261588	pdm3	2R	8360102	8360106	2R_8360102_8360106	140.71298211746	3.01149592192558	0.415070578386649	7.25538276798868	4.00527550008647e-13	5.55301408520738e-09	4
2R	8327490	8396280	FBgn0261588	pdm3	2R	8360543	8360547	2R_8360543_8360547	127.984861632158	2.93569621616013	0.48651810068465	6.03409454248235	1.59856459447193e-09	4.71621604453578e-06	4
2R	8327490	8396280	FBgn0261588	pdm3	2R	8360750	8360754	2R_8360750_8360754	24.1541507487299	2.80726681568813	0.727023375593079	3.86131575672937	0.000112778040735793	0.032975387373031	4
2R	8327490	8396280	FBgn0261588	pdm3	2R	8361289	8361293	2R_8361289_8361293	20.7556540769522	3.39713774450305	0.87205782225948	3.89554185260463	9.7979440810133e-05	0.0298752679501341	4
2R	8327490	8396280	FBgn0261588	pdm3	2R	8361551	8361555	2R_8361551_8361555	105.092556301745	1.87063484912975	0.439532069285537	4.25596897211729	2.08145573677414e-05	0.00961927423285698	4
2R	8327490	8396280	FBgn0261588	pdm3	2R	8361828	8361832	2R_8361828_8361832	106.646958712635	1.85361939741042	0.432387627410987	4.28693903317578	1.81151984344521e-05	0.00873577877895139	4
2R	8327490	8396280	FBgn0261588	pdm3	2R	8362541	8362545	2R_8362541_8362545	118.199906320725	2.05615985483556	0.38874205291299	5.28926530954906	1.22808647129937e-07	0.000154641003509789	4
2R	8327490	8396280	FBgn0261588	pdm3	2R	8363041	8363045	2R_8363041_8363045	166.981824121763	2.83855842328516	0.375313324182218	7.5631698647262	3.93363363483823e-14	9.34917944945245e-10	4
2R	8327490	8396280	FBgn0261588	pdm3	2R	8363378	8363382	2R_8363378_8363382	185.106105518945	2.46879845112979	0.421167801080759	5.86179295946795	4.57895739775445e-09	1.15425109276031e-05	4
2R	8327490	8396280	FBgn0261588	pdm3	2R	8363811	8363815	2R_8363811_8363815	176.355355215466	2.94357983953719	0.382477123819532	7.69609384776196	1.40288790399923e-14	4.6679972695251e-10	4
2R	8327490	8396280	FBgn0261588	pdm3	2R	8364531	8364535	2R_8364531_8364535	94.6135633708373	2.08036362922607	0.466260596114402	4.46180450709936	8.12723536159631e-06	0.00479480948348986	4
2R	8327490	8396280	FBgn0261588	pdm3	2R	8364892	8364896	2R_8364892_8364896	79.0446136850122	2.86882572960068	0.42586496007329	6.73646812620359	1.62282871724268e-11	1.07996654606553e-07	4
2R	8327490	8396280	FBgn0261588	pdm3	2R	8365283	8365287	2R_8365283_8365287	100.474740520708	2.95483323254365	0.504024685245609	5.86247721399553	4.56012203814805e-09	1.15425109276031e-05	4
2R	8327490	8396280	FBgn0261588	pdm3	2R	8366090	8366094	2R_8366090_8366094	81.5128036776892	2.38636367821679	0.482281033492686	4.94807697689191	7.49502698256382e-07	0.00073490811653574	4
2R	8327490	8396280	FBgn0261588	pdm3	2R	8366659	8366663	2R_8366659_8366663	53.5384978692678	2.83933782984622	0.541834472793836	5.24023105286357	1.60375666458093e-07	0.000193346811625358	4
2R	8327490	8396280	FBgn0261588	pdm3	2R	8367292	8367296	2R_8367292_8367296	57.4893160000403	2.2860141108866	0.493736601631449	4.63002763686741	3.65616930729478e-06	0.00259948950352111	4
2R	8327490	8396280	FBgn0261588	pdm3	2R	8368082	8368086	2R_8368082_8368086	153.125229060749	2.28960330849083	0.460275980834112	4.97441405554471	6.54452912270673e-07	0.000651987936930444	4
2R	8327490	8396280	FBgn0261588	pdm3	2R	8368573	8368577	2R_8368573_8368577	282.945580780555	2.37078439586412	0.460919748334328	5.14359474600874	2.69530623798395e-07	0.000293085486352698	4
2R	8327490	8396280	FBgn0261588	pdm3	2R	8369044	8369048	2R_8369044_8369048	187.356352736208	1.91654097652197	0.3524600723903	5.43761159533459	5.39995290205302e-08	8.16723240243149e-05	4
2R	8327490	8396280	FBgn0261588	pdm3	2R	8369877	8369881	2R_8369877_8369881	141.517872593819	2.65941601670238	0.35451750372779	7.50150835639519	6.30876073393786e-14	1.31199354008247e-09	4
2R	8327490	8396280	FBgn0261588	pdm3	2R	8370723	8370727	2R_8370723_8370727	220.433364073336	2.36352264280577	0.373535042221852	6.3274455557024	2.49252871540379e-10	1.03671123727611e-06	4
2R	8327490	8396280	FBgn0261588	pdm3	2R	8371500	8371504	2R_8371500_8371504	80.5585423601919	2.35668423966859	0.418828881299639	5.6268427152295	1.8353793591487e-08	3.59239881601093e-05	4
2R	8327490	8396280	FBgn0261588	pdm3	2R	8371655	8371659	2R_8371655_8371659	199.602839564519	1.86074477276178	0.425708340051224	4.37093802892817	1.23713904530378e-05	0.00666276625875617	4
2R	8327490	8396280	FBgn0261588	pdm3	2R	8372063	8372067	2R_8372063_8372067	202.601674906666	1.90152958576023	0.431042763398353	4.4114638899596	1.0267407926441e-05	0.00579050482755904	4
2R	8327490	8396280	FBgn0261588	pdm3	2R	8372156	8372160	2R_8372156_8372160	35.5955887514843	2.66404010336119	0.673027923398839	3.95829060094208	7.54880801192036e-05	0.0248930048378785	4
2R	8327490	8396280	FBgn0261588	pdm3	2R	8387298	8387302	2R_8387298_8387302	116.898992810263	2.63650994520694	0.390832638583076	6.74587965520315	1.52102654864855e-11	1.05439461635503e-07	4
2R	8327490	8396280	FBgn0261588	pdm3	2R	8387895	8387899	2R_8387895_8387899	94.0263811433609	2.24969177559419	0.400286440237274	5.62020480698938	1.90731218846263e-08	3.68978414077576e-05	4
2R	8327490	8396280	FBgn0261588	pdm3	2R	8388370	8388374	2R_8388370_8388374	61.1196959372539	3.26336370397892	0.604900810770581	5.39487407831662	6.85716248241595e-08	0.00010007306836509	4
2R	8327490	8396280	FBgn0261588	pdm3	2R	8388617	8388621	2R_8388617_8388621	137.826118571896	2.78185538522028	0.387185468500801	7.18481351067162	6.72989834915071e-13	7.46439945497701e-09	4
2R	8327490	8396280	FBgn0261588	pdm3	2R	8389254	8389258	2R_8389254_8389258	83.0909765694664	2.41848728916544	0.470068347349843	5.14496945561303	2.67564341589831e-07	0.000292861493912117	4
2R	8327490	8396280	FBgn0261588	pdm3	2R	8390222	8390226	2R_8390222_8390226	143.141710510659	2.61895288876244	0.598103430257596	4.37876252880624	1.19355100865031e-05	0.00648929002810981	4
2R	8327490	8396280	FBgn0261588	pdm3	2R	8390622	8390626	2R_8390622_8390626	124.834702460371	3.11825105516402	0.588317740541412	5.30028391170796	1.15622739582791e-07	0.000147211650781663	4
2R	8327490	8396280	FBgn0261588	pdm3	2R	8391406	8391410	2R_8391406_8391410	68.4874308330339	3.17930099731942	0.48483746570714	6.55745733816667	5.47329614295056e-11	2.93741210515751e-07	4
2R	8327490	8396280	FBgn0261588	pdm3	2R	8391745	8391749	2R_8391745_8391749	83.1556950436765	2.8321940732304	0.488312655985446	5.79996041166464	6.63305771226422e-09	1.62286535977516e-05	4
2R	8327490	8396280	FBgn0261588	pdm3	2R	8392010	8392014	2R_8392010_8392014	54.0977560909958	2.87691522011211	0.531523894054246	5.41257928814485	6.2123332037456e-08	9.22814363786035e-05	4
2R	8327490	8396280	FBgn0261588	pdm3	2R	8393024	8393028	2R_8393024_8393028	107.074980878184	2.56488495110651	0.397061716024566	6.45966318985993	1.04936271129795e-10	5.29040980731367e-07	4
2R	8327490	8396280	FBgn0261588	pdm3	2R	8393603	8393607	2R_8393603_8393607	93.073617133571	3.1033062279077	0.418545254892123	7.41450581898855	1.22079149488634e-13	2.03104301795735e-09	4
2R	8359466	8362156	FBgn0050364	hubl	2R	8360030	8360034	2R_8360030_8360034	95.6599516937552	2.77617661625432	0.566937415028048	4.89679555920114	9.74120898763863e-07	0.00090296269792507	4
2R	8359466	8362156	FBgn0050364	hubl	2R	8360102	8360106	2R_8360102_8360106	140.71298211746	3.01149592192558	0.415070578386649	7.25538276798868	4.00527550008647e-13	5.55301408520738e-09	4
2R	8359466	8362156	FBgn0050364	hubl	2R	8360543	8360547	2R_8360543_8360547	127.984861632158	2.93569621616013	0.48651810068465	6.03409454248235	1.59856459447193e-09	4.71621604453578e-06	4
2R	8359466	8362156	FBgn0050364	hubl	2R	8360750	8360754	2R_8360750_8360754	24.1541507487299	2.80726681568813	0.727023375593079	3.86131575672937	0.000112778040735793	0.032975387373031	4
2R	8359466	8362156	FBgn0050364	hubl	2R	8361289	8361293	2R_8361289_8361293	20.7556540769522	3.39713774450305	0.87205782225948	3.89554185260463	9.7979440810133e-05	0.0298752679501341	4
2R	8359466	8362156	FBgn0050364	hubl	2R	8361551	8361555	2R_8361551_8361555	105.092556301745	1.87063484912975	0.439532069285537	4.25596897211729	2.08145573677414e-05	0.00961927423285698	4
2R	8359466	8362156	FBgn0050364	hubl	2R	8361828	8361832	2R_8361828_8361832	106.646958712635	1.85361939741042	0.432387627410987	4.28693903317578	1.81151984344521e-05	0.00873577877895139	4
2R	8359466	8362156	FBgn0050365	spaw	2R	8360030	8360034	2R_8360030_8360034	95.6599516937552	2.77617661625432	0.566937415028048	4.89679555920114	9.74120898763863e-07	0.00090296269792507	4
2R	8359466	8362156	FBgn0050365	spaw	2R	8360102	8360106	2R_8360102_8360106	140.71298211746	3.01149592192558	0.415070578386649	7.25538276798868	4.00527550008647e-13	5.55301408520738e-09	4
2R	8359466	8362156	FBgn0050365	spaw	2R	8360543	8360547	2R_8360543_8360547	127.984861632158	2.93569621616013	0.48651810068465	6.03409454248235	1.59856459447193e-09	4.71621604453578e-06	4
2R	8359466	8362156	FBgn0050365	spaw	2R	8360750	8360754	2R_8360750_8360754	24.1541507487299	2.80726681568813	0.727023375593079	3.86131575672937	0.000112778040735793	0.032975387373031	4
2R	8359466	8362156	FBgn0050365	spaw	2R	8361289	8361293	2R_8361289_8361293	20.7556540769522	3.39713774450305	0.87205782225948	3.89554185260463	9.7979440810133e-05	0.0298752679501341	4
2R	8359466	8362156	FBgn0050365	spaw	2R	8361551	8361555	2R_8361551_8361555	105.092556301745	1.87063484912975	0.439532069285537	4.25596897211729	2.08145573677414e-05	0.00961927423285698	4
2R	8359466	8362156	FBgn0050365	spaw	2R	8361828	8361832	2R_8361828_8361832	106.646958712635	1.85361939741042	0.432387627410987	4.28693903317578	1.81151984344521e-05	0.00873577877895139	4
2R	8362359	8363218	FBgn0250827	whip	2R	8362541	8362545	2R_8362541_8362545	118.199906320725	2.05615985483556	0.38874205291299	5.28926530954906	1.22808647129937e-07	0.000154641003509789	4
2R	8362359	8363218	FBgn0250827	whip	2R	8363041	8363045	2R_8363041_8363045	166.981824121763	2.83855842328516	0.375313324182218	7.5631698647262	3.93363363483823e-14	9.34917944945245e-10	4
2R	8363272	8365345	FBgn0050363	cola	2R	8363378	8363382	2R_8363378_8363382	185.106105518945	2.46879845112979	0.421167801080759	5.86179295946795	4.57895739775445e-09	1.15425109276031e-05	4
2R	8363272	8365345	FBgn0050363	cola	2R	8363811	8363815	2R_8363811_8363815	176.355355215466	2.94357983953719	0.382477123819532	7.69609384776196	1.40288790399923e-14	4.6679972695251e-10	4
2R	8363272	8365345	FBgn0050363	cola	2R	8364531	8364535	2R_8364531_8364535	94.6135633708373	2.08036362922607	0.466260596114402	4.46180450709936	8.12723536159631e-06	0.00479480948348986	4
2R	8363272	8365345	FBgn0050363	cola	2R	8364892	8364896	2R_8364892_8364896	79.0446136850122	2.86882572960068	0.42586496007329	6.73646812620359	1.62282871724268e-11	1.07996654606553e-07	4
2R	8363272	8365345	FBgn0050363	cola	2R	8365283	8365287	2R_8365283_8365287	100.474740520708	2.95483323254365	0.504024685245609	5.86247721399553	4.56012203814805e-09	1.15425109276031e-05	4
2R	8363272	8365345	FBgn0050366	swif	2R	8363378	8363382	2R_8363378_8363382	185.106105518945	2.46879845112979	0.421167801080759	5.86179295946795	4.57895739775445e-09	1.15425109276031e-05	4
2R	8363272	8365345	FBgn0050366	swif	2R	8363811	8363815	2R_8363811_8363815	176.355355215466	2.94357983953719	0.382477123819532	7.69609384776196	1.40288790399923e-14	4.6679972695251e-10	4
2R	8363272	8365345	FBgn0050366	swif	2R	8364531	8364535	2R_8364531_8364535	94.6135633708373	2.08036362922607	0.466260596114402	4.46180450709936	8.12723536159631e-06	0.00479480948348986	4
2R	8363272	8365345	FBgn0050366	swif	2R	8364892	8364896	2R_8364892_8364896	79.0446136850122	2.86882572960068	0.42586496007329	6.73646812620359	1.62282871724268e-11	1.07996654606553e-07	4
2R	8363272	8365345	FBgn0050366	swif	2R	8365283	8365287	2R_8365283_8365287	100.474740520708	2.95483323254365	0.504024685245609	5.86247721399553	4.56012203814805e-09	1.15425109276031e-05	4
2R	8365550	8366688	FBgn0050362	boly	2R	8366090	8366094	2R_8366090_8366094	81.5128036776892	2.38636367821679	0.482281033492686	4.94807697689191	7.49502698256382e-07	0.00073490811653574	4
2R	8365550	8366688	FBgn0050362	boly	2R	8366659	8366663	2R_8366659_8366663	53.5384978692678	2.83933782984622	0.541834472793836	5.24023105286357	1.60375666458093e-07	0.000193346811625358	4
2R	8367163	8367927	FBgn0033285	CG18449	2R	8367292	8367296	2R_8367292_8367296	57.4893160000403	2.2860141108866	0.493736601631449	4.63002763686741	3.65616930729478e-06	0.00259948950352111	4
2R	8368344	8370038	FBgn0033286	CG2127	2R	8368573	8368577	2R_8368573_8368577	282.945580780555	2.37078439586412	0.460919748334328	5.14359474600874	2.69530623798395e-07	0.000293085486352698	4
2R	8368344	8370038	FBgn0033286	CG2127	2R	8369044	8369048	2R_8369044_8369048	187.356352736208	1.91654097652197	0.3524600723903	5.43761159533459	5.39995290205302e-08	8.16723240243149e-05	4
2R	8368344	8370038	FBgn0033286	CG2127	2R	8369877	8369881	2R_8369877_8369881	141.517872593819	2.65941601670238	0.35451750372779	7.50150835639519	6.30876073393786e-14	1.31199354008247e-09	4
2R	8371073	8372142	FBgn0033287	CG8701	2R	8371500	8371504	2R_8371500_8371504	80.5585423601919	2.35668423966859	0.418828881299639	5.6268427152295	1.8353793591487e-08	3.59239881601093e-05	4
2R	8371073	8372142	FBgn0033287	CG8701	2R	8371655	8371659	2R_8371655_8371659	199.602839564519	1.86074477276178	0.425708340051224	4.37093802892817	1.23713904530378e-05	0.00666276625875617	4
2R	8371073	8372142	FBgn0033287	CG8701	2R	8372063	8372067	2R_8372063_8372067	202.601674906666	1.90152958576023	0.431042763398353	4.4114638899596	1.0267407926441e-05	0.00579050482755904	4
2R	9766364	9806875	FBgn0027589	CG1688	2R	9768902	9768906	2R_9768902_9768906	64.9397264007845	-3.59284590657686	0.642095990403073	-5.59549656169238	2.19991208103857e-08	4.11237722285919e-05	4
2R	9766364	9806875	FBgn0027589	CG1688	2R	9769913	9769917	2R_9769913_9769917	80.5731953967454	-1.94694112597356	0.450427117674826	-4.3224331963492	1.54317816252091e-05	0.00780516434585033	4
2R	9766364	9806875	FBgn0027589	CG1688	2R	9795286	9795290	2R_9795286_9795290	120.154220888785	-3.31720635286599	0.42345388411587	-7.83368975299869	4.73756963679246e-15	2.62731399347599e-10	4
2R	9766364	9806875	FBgn0027589	CG1688	2R	9795579	9795583	2R_9795579_9795583	82.4540207666292	-3.25053151669485	0.59232166970881	-5.48778085105824	4.07014574352746e-08	6.70449720293473e-05	4
2R	9793326	9798006	FBgn0033443	CG1698	2R	9795286	9795290	2R_9795286_9795290	120.154220888785	-3.31720635286599	0.42345388411587	-7.83368975299869	4.73756963679246e-15	2.62731399347599e-10	4
2R	9793326	9798006	FBgn0033443	CG1698	2R	9795579	9795583	2R_9795579_9795583	82.4540207666292	-3.25053151669485	0.59232166970881	-5.48778085105824	4.07014574352746e-08	6.70449720293473e-05	4
2R	10673345	10721138	FBgn0024836	stan	2R	10713334	10713338	2R_10713334_10713338	95.7737985920555	-1.96407482568077	0.508826278128377	-3.86001059714379	0.000113382107923967	0.0330061310049364	4
2R	10673345	10721138	FBgn0024836	stan	2R	10713472	10713476	2R_10713472_10713476	33.7243871051929	-2.47788244954404	0.594097459924691	-4.17083494997292	3.03485618988086e-05	0.0128804096726191	4
2R	10673345	10721138	FBgn0024836	stan	2R	10716263	10716267	2R_10716263_10716267	66.6681371559678	-1.9423753797694	0.421373692159091	-4.60962659965029	4.03392829560824e-06	0.00277325902672991	4
2R	12640690	12648224	FBgn0033760	CG8785	2R	12646057	12646061	2R_12646057_12646061	49.7796947938024	-2.0773896691574	0.521180541881275	-3.98593098210991	6.72160496659355e-05	0.0231049615681226	4
2R	13623044	13749367	FBgn0000633	fas	2R	13654411	13654415	2R_13654411_13654415	186.038220622732	1.64688138761507	0.402084289240783	4.09586107113193	4.20602119837048e-05	0.0165819894027037	4
2R	13623044	13749367	FBgn0000633	fas	2R	13665264	13665268	2R_13665264_13665268	233.290292399802	2.11339184788353	0.464285253611417	4.55192541965231	5.31571805561934e-06	0.00344754840705144	4
2R	13623044	13749367	FBgn0000633	fas	2R	13667605	13667609	2R_13667605_13667609	86.9086071196937	3.31521684355633	0.492837657993815	6.72679286938324	1.73443359035363e-11	1.10984404177201e-07	4
2R	13623044	13749367	FBgn0000633	fas	2R	13667951	13667955	2R_13667951_13667955	45.5497797069962	2.79748211602446	0.512239341415769	5.46127930801361	4.72715635376942e-08	7.35010962367264e-05	4
2R	13623044	13749367	FBgn0000633	fas	2R	13669099	13669103	2R_13669099_13669103	52.6809501272644	2.14516599155364	0.428742195956909	5.00339367522677	5.63297407297642e-07	0.000567977896663733	4
2R	13623044	13749367	FBgn0000633	fas	2R	13671341	13671345	2R_13671341_13671345	181.923898042626	2.70594959752459	0.452751945031272	5.97667139196428	2.27742933995566e-09	6.21144584783219e-06	4
2R	13623044	13749367	FBgn0000633	fas	2R	13683847	13683851	2R_13683847_13683851	208.255809594192	1.62404974769759	0.431493651305113	3.76378596251746	0.00016736014408238	0.0432273290343042	4
2R	13623044	13749367	FBgn0000633	fas	2R	13685425	13685429	2R_13685425_13685429	53.0904352429071	1.78050172667296	0.462377894652455	3.85075010562792	0.000117756605896347	0.0336665986640725	4
2R	13623044	13749367	FBgn0000633	fas	2R	13705827	13705831	2R_13705827_13705831	112.718200295237	1.90301365411362	0.43430937881475	4.38170057323428	1.17756569134231e-05	0.00642336988964955	4
2R	13623044	13749367	FBgn0000633	fas	2R	13709491	13709495	2R_13709491_13709495	37.5558685308761	3.71382379084346	0.665133190438656	5.58357911502535	2.35618518809215e-08	4.28123616232451e-05	4
2R	13623044	13749367	FBgn0000633	fas	2R	13710035	13710039	2R_13710035_13710039	26.22295820382	2.27508181336521	0.496684724726821	4.58053509621524	4.63787776704874e-06	0.00309882876297858	4
2R	13623044	13749367	FBgn0000633	fas	2R	13710691	13710695	2R_13710691_13710695	214.860160921391	2.78813041013351	0.321529808663747	8.67145233507513	4.26643217764851e-18	3.5490529391378e-13	4
2R	13623044	13749367	FBgn0000633	fas	2R	13711359	13711363	2R_13711359_13711363	199.392905622264	2.61847516733113	0.277850278919758	9.42405088636724	4.34012870502662e-21	7.22071552783983e-16	4
2R	13623044	13749367	FBgn0000633	fas	2R	13711618	13711622	2R_13711618_13711622	99.0480048669868	2.51524711508013	0.514581010234154	4.88795168312877	1.01890527680081e-06	0.000926996661006004	4
2R	13623044	13749367	FBgn0000633	fas	2R	13711941	13711945	2R_13711941_13711945	61.6224272358391	3.0943197303677	0.563791660391451	5.4884098998897	4.0556805104072e-08	6.70449720293473e-05	4
2R	13623044	13749367	FBgn0000633	fas	2R	13714835	13714839	2R_13714835_13714839	23.3050146781474	3.07359206402382	0.820097279744476	3.74783838446761	0.000178365116787709	0.0450842639137676	4
2R	13623044	13749367	FBgn0000633	fas	2R	13716927	13716931	2R_13716927_13716931	194.24832322277	1.8409848420542	0.324268744201593	5.67734286752499	1.36803093586492e-08	2.93998661604688e-05	4
2R	13623044	13749367	FBgn0000633	fas	2R	13717683	13717687	2R_13717683_13717687	157.179184872973	1.75234118882953	0.355068445887281	4.93522082608778	8.00601237479966e-07	0.000769923864050748	4
2R	13623044	13749367	FBgn0000633	fas	2R	13724717	13724721	2R_13724717_13724721	47.5316878997712	2.39249698557084	0.486317645099094	4.91961788695399	8.67133293633869e-07	0.000824376189686631	4
2R	13623044	13749367	FBgn0000633	fas	2R	13725577	13725581	2R_13725577_13725581	35.4430083701767	2.51919962067957	0.518339304577718	4.86013620505186	1.17305018503084e-06	0.0010380932570945	4
2R	13623044	13749367	FBgn0000633	fas	2R	13746608	13746612	2R_13746608_13746612	138.473825656507	2.47707726559195	0.539042162866883	4.59533119342218	4.32062454747759e-06	0.0029220594576764	4
2R	13623044	13749367	FBgn0000633	fas	2R	13747002	13747006	2R_13747002_13747006	137.080639513849	2.41578684316437	0.476192649639003	5.0731292156562	3.91326575968489e-07	0.000409467885348764	4
2R	13665114	13667756	FBgn0033863	CG13337	2R	13665264	13665268	2R_13665264_13665268	233.290292399802	2.11339184788353	0.464285253611417	4.55192541965231	5.31571805561934e-06	0.00344754840705144	4
2R	13665114	13667756	FBgn0033863	CG13337	2R	13667605	13667609	2R_13667605_13667609	86.9086071196937	3.31521684355633	0.492837657993815	6.72679286938324	1.73443359035363e-11	1.10984404177201e-07	4
2R	13667736	13671594	FBgn0033864	CG18368	2R	13667951	13667955	2R_13667951_13667955	45.5497797069962	2.79748211602446	0.512239341415769	5.46127930801361	4.72715635376942e-08	7.35010962367264e-05	4
2R	13667736	13671594	FBgn0033864	CG18368	2R	13669099	13669103	2R_13669099_13669103	52.6809501272644	2.14516599155364	0.428742195956909	5.00339367522677	5.63297407297642e-07	0.000567977896663733	4
2R	13667736	13671594	FBgn0033864	CG18368	2R	13671341	13671345	2R_13671341_13671345	181.923898042626	2.70594959752459	0.452751945031272	5.97667139196428	2.27742933995566e-09	6.21144584783219e-06	4
2R	14671396	14713622	FBgn0020269	mspo	2R	14674839	14674843	2R_14674839_14674843	395.939983710933	1.14704413747946	0.307091957007976	3.73518130743381	0.000187579993730171	0.0466228370798039	4
2R	14671396	14713622	FBgn0020269	mspo	2R	14678315	14678319	2R_14678315_14678319	157.072498878835	1.87957272321547	0.353739620481663	5.31343568655439	1.07577414285878e-07	0.000140927259780754	4
2R	14674465	14678136	FBgn0050479	CG30479	2R	14674839	14674843	2R_14674839_14674843	395.939983710933	1.14704413747946	0.307091957007976	3.73518130743381	0.000187579993730171	0.0466228370798039	4
2R	14674606	14678136	FBgn0050480	CG30480	2R	14674839	14674843	2R_14674839_14674843	395.939983710933	1.14704413747946	0.307091957007976	3.73518130743381	0.000187579993730171	0.0466228370798039	4
2R	22740999	22798289	FBgn0259145	CG42260	2R	22749620	22749624	2R_22749620_22749624	129.696116815124	1.87697037110427	0.353372082824421	5.31159778130202	1.08668237317251e-07	0.000141244088364909	4
2R	22740999	22798289	FBgn0259145	CG42260	2R	22750162	22750166	2R_22750162_22750166	139.968557400722	1.72355976949567	0.415840656273186	4.1447601226451	3.40169614327324e-05	0.014043265237035	4
2R	24243255	24255094	FBgn0050418	nord	2R	24246156	24246160	2R_24246156_24246160	156.720332998945	-2.76860646151071	0.564582639763595	-4.90381082682599	9.39950164097844e-07	0.000883505360175833	4
2R	24243255	24255094	FBgn0050418	nord	2R	24246594	24246598	2R_24246594_24246598	332.877816443021	-2.4185127357147	0.438404805845769	-5.51662003578842	3.45581478841217e-08	5.80754911275677e-05	4
2R	24243255	24255094	FBgn0050418	nord	2R	24246935	24246939	2R_24246935_24246939	24.517239937617	-2.88375987735268	0.653053615062939	-4.41580876491245	1.00633022452535e-05	0.00573370430768859	4
2R	24294097	24298111	FBgn0034999	CG3394	2R	24297681	24297685	2R_24297681_24297685	17.2335161263768	-4.49530078180333	1.10824095674824	-4.0562485571669	4.98671916858887e-05	0.0188012500523913	4
3L	4629604	4687317	FBgn0262870	axo	3L	4649066	4649070	3L_4649066_4649070	64.3330751440994	-2.65656221837423	0.554755149103652	-4.78871124074572	1.67855809425308e-06	0.00144189151897059	4
3L	4629604	4687317	FBgn0262870	axo	3L	4649481	4649485	3L_4649481_4649485	115.485982662507	-2.96322763361039	0.472674828721601	-6.2690616329724	3.63230348886674e-10	1.34291103054722e-06	4
3L	4629604	4687317	FBgn0262870	axo	3L	4649730	4649734	3L_4649730_4649734	65.2177313363485	-2.82351130618941	0.399130130530019	-7.0741622599125	1.50354276767368e-12	1.47144655176846e-08	4
3L	4629604	4687317	FBgn0262870	axo	3L	4656869	4656873	3L_4656869_4656873	25.816037898229	-3.02030773082939	0.621832627087586	-4.85710720097673	1.19113114227085e-06	0.00104851682153832	4
3L	4629604	4687317	FBgn0262870	axo	3L	4657317	4657321	3L_4657317_4657321	80.8146609747025	-2.679299853638	0.383558584273866	-6.98537319588431	2.84099761530508e-12	2.30819177565281e-08	4
3L	4629604	4687317	FBgn0262870	axo	3L	4670666	4670670	3L_4670666_4670670	32.6278916201509	-4.19056708337	0.99440400425568	-4.21414944573426	2.50721237676417e-05	0.0110643880725366	4
3L	4629604	4687317	FBgn0262870	axo	3L	4671983	4671987	3L_4671983_4671987	28.072675305251	-5.05384261638284	0.795183633197222	-6.3555666960381	2.07659622675748e-10	9.59681641227415e-07	4
3L	4629604	4687317	FBgn0262870	axo	3L	4672245	4672249	3L_4672245_4672249	43.0870787316439	-4.67940252758488	0.866736152117926	-5.398877750917	6.70590471542431e-08	9.87316879123769e-05	4
3L	4629604	4687317	FBgn0262870	axo	3L	4676073	4676077	3L_4676073_4676077	31.7718173818966	-7.1683598020447	1.50703619139818	-4.75659432929354	1.96886260566838e-06	0.00164260742413151	4
3L	4648276	4650305	FBgn0052238	CG32238	3L	4649066	4649070	3L_4649066_4649070	64.3330751440994	-2.65656221837423	0.554755149103652	-4.78871124074572	1.67855809425308e-06	0.00144189151897059	4
3L	4648276	4650305	FBgn0052238	CG32238	3L	4649481	4649485	3L_4649481_4649485	115.485982662507	-2.96322763361039	0.472674828721601	-6.2690616329724	3.63230348886674e-10	1.34291103054722e-06	4
3L	4648276	4650305	FBgn0052238	CG32238	3L	4649730	4649734	3L_4649730_4649734	65.2177313363485	-2.82351130618941	0.399130130530019	-7.0741622599125	1.50354276767368e-12	1.47144655176846e-08	4
3L	4910368	4920198	FBgn0028699	Rh50	3L	4910400	4910404	3L_4910400_4910404	184.384598518951	1.81991179016946	0.343390947906241	5.29982459137615	1.1591398893075e-07	0.000147211650781663	4
3L	4910368	4920198	FBgn0028699	Rh50	3L	4910829	4910833	3L_4910829_4910833	127.360545769255	1.42410471080252	0.328683864301462	4.33274908042448	1.47258911219367e-05	0.0075183223294831	4
3L	16491838	16543370	FBgn0263131	CG43373	3L	16522832	16522836	3L_16522832_16522836	345.534865782979	1.3099654756137	0.344853911693842	3.79860987854091	0.00014550991858371	0.0392360302507138	4
3L	17058774	17238212	FBgn0260943	Rbp6	3L	17174971	17174975	3L_17174971_17174975	130.639876811372	-1.54883148600025	0.411020906440897	-3.76825475718949	0.000164392884153266	0.0429359631545729	4
3R	5170004	5217456	FBgn0259212	cno	3R	5174699	5174703	3R_5174699_5174703	83.3787153772447	1.80551028021137	0.462562320946945	3.90328005211314	9.48977897263444e-05	0.0292374818047438	4
3R	5170004	5217456	FBgn0259212	cno	3R	5175163	5175167	3R_5175163_5175167	80.0218831469664	1.95503137353595	0.458022429620229	4.26841841600852	1.96863802136746e-05	0.00927830810914801	4
3R	5170004	5217456	FBgn0259212	cno	3R	5181892	5181896	3R_5181892_5181896	51.4539114247689	2.11963080792537	0.494697837420833	4.28469794607617	1.82987625183204e-05	0.00879879600848408	4
3R	6529169	6593330	FBgn0053202	dpr11	3R	6581496	6581500	3R_6581496_6581500	26.9948293008694	-3.15812136496255	0.745256211928481	-4.23763172237151	2.25889895733291e-05	0.0102401983223552	4
3R	6580784	6582271	FBgn0037455	CG2336	3R	6581496	6581500	3R_6581496_6581500	26.9948293008694	-3.15812136496255	0.745256211928481	-4.23763172237151	2.25889895733291e-05	0.0102401983223552	4
3R	7406869	7409384	FBgn0037501	Ir84a	3R	7408669	7408673	3R_7408669_7408673	54.3064225616241	-3.81752029552048	0.850003312364124	-4.49118284598536	7.08287114629973e-06	0.00430067283022274	4
3R	14099832	14103122	FBgn0038201	PK1-R	3R	14102085	14102089	3R_14102085_14102089	135.938256723989	-2.03697829028601	0.360689289011916	-5.64745988400758	1.62835815950253e-08	3.34393845206173e-05	4
3R	14099832	14103122	FBgn0038201	PK1-R	3R	14102689	14102693	3R_14102689_14102693	108.62147481346	-1.88022389104057	0.433393452147785	-4.33837632230637	1.43539222610075e-05	0.00743949034419341	4
3R	14099832	14103122	FBgn0038201	PK1-R	3R	14102977	14102981	3R_14102977_14102981	110.731308923827	-1.87105312546656	0.42567273970703	-4.39552019881357	1.10507786925487e-05	0.00610285882551553	4
3R	18045216	18052984	FBgn0010389	htl	3R	18052974	18052978	3R_18052974_18052978	40.2962084792211	2.26623472951145	0.444416070923303	5.09935368629492	3.40815196482081e-07	0.000361157739196945	4
3R	22639808	22683827	FBgn0266418	wake	3R	22681326	22681330	3R_22681326_22681330	92.4511348708486	1.50455171170839	0.382489747298627	3.93357396462112	8.36920693982439e-05	0.026674201681715	4
3R	25074877	25076382	FBgn0039274	CG11920	3R	25075667	25075671	3R_25075667_25075671	109.264145686635	-1.61089280218057	0.369366898137088	-4.36122676478361	1.29335236895658e-05	0.00688402809001025	4
3R	27544443	27545836	FBgn0046886	Gr98c	3R	27544811	27544815	3R_27544811_27544815	87.1172563817691	1.77062084348422	0.447561395572706	3.95615185089525	7.61667559907126e-05	0.0249929759647975	4
3R	28607939	28635099	FBgn0039590	CG10011	3R	28611993	28611997	3R_28611993_28611997	26.8714391665787	-2.46681801027086	0.631245500783384	-3.90785836447073	9.31178644143829e-05	0.0287957476217199	4
3R	29755190	29759040	FBgn0266258	CR44953	3R	29757763	29757767	3R_29757763_29757767	24.4835232997864	-3.70335712374471	0.944054473352016	-3.92282143486419	8.75180159919803e-05	0.0277871370965682	4
3R	29755190	29759040	FBtr0343925	CR44953-RA	3R	29757763	29757767	3R_29757763_29757767	24.4835232997864	-3.70335712374471	0.944054473352016	-3.92282143486419	8.75180159919803e-05	0.0277871370965682	4
3R	31311157	31371748	FBgn0085376	CG34347	3R	31316146	31316150	3R_31316146_31316150	45.3174392756177	2.36494745029902	0.609084516797898	3.88279029441121	0.000103264621076333	0.030788957478657	4
3R	31311157	31371748	FBgn0085376	CG34347	3R	31317274	31317278	3R_31317274_31317278	39.1390550271164	2.45987948902466	0.537817256971306	4.57382030260122	4.7891062664713e-06	0.00318707359463638	4
X	2552206	2578640	FBgn0260753	Pdfr	X	2557805	2557809	X_2557805_2557809	120.393221186317	2.0982792857536	0.333702958373497	6.28786539975802	3.21860779576774e-10	1.21700681270381e-06	4
X	2552206	2578640	FBgn0260753	Pdfr	X	2558054	2558058	X_2558054_2558058	118.715144033254	1.94140272506287	0.323641016776764	5.99863003891743	1.98989133783752e-09	5.51767019612277e-06	4
X	2552206	2578640	FBgn0260753	Pdfr	X	2558715	2558719	X_2558715_2558719	203.322020790538	2.29095477490835	0.364172325945333	6.29085356489239	3.15725062148441e-10	1.21700681270381e-06	4
X	2552206	2578640	FBgn0260753	Pdfr	X	2559114	2559118	X_2559114_2559118	201.661129833228	2.24100509104014	0.392244045959922	5.71329281890265	1.1081076238811e-08	2.42709465490288e-05	4
X	2552206	2578640	FBgn0260753	Pdfr	X	2572582	2572586	X_2572582_2572586	44.8162157638977	1.65786308559921	0.419364943751534	3.95327055897515	7.70901838584091e-05	0.0251138464078131	4
X	2740384	3134532	FBgn0028369	kirre	X	3067750	3067754	X_3067750_3067754	265.625528533914	-2.10898881861779	0.418000362243773	-5.04542342331237	4.52518106851938e-07	0.000467614223323377	4
X	6908277	6968829	FBgn0029922	CG14431	X	6946530	6946534	X_6946530_6946534	51.4449929729149	2.30341300071946	0.568375809320485	4.05262321679961	5.06465342185062e-05	0.018935088863971	4
X	6908277	6968829	FBgn0029922	CG14431	X	6947194	6947198	X_6947194_6947198	69.4893085490531	2.15958367907817	0.459814105786641	4.69664512658565	2.64469347850655e-06	0.00209523951767911	4
X	15175441	15189931	FBgn0263994	CG43737	X	15176905	15176909	X_15176905_15176909	71.782626239291	1.81774418653937	0.429170943308817	4.23547822815065	2.28065801466628e-05	0.0103107433303816	4
X	15175441	15189931	FBgn0263994	CG43737	X	15177145	15177149	X_15177145_15177149	89.2106219410572	2.11156984151447	0.431875391371909	4.88930345118018	1.01193402639542e-06	0.000926996661006004	4
X	15175441	15189931	FBgn0263994	CG43737	X	15177774	15177778	X_15177774_15177778	54.0426531299521	2.04193040637653	0.542547609426528	3.76359672570458	0.000167486901718735	0.0432273290343042	4
X	15175441	15189931	FBgn0263994	CG43737	X	15181933	15181937	X_15181933_15181937	46.1103408556126	2.68477117426609	0.552002818973331	4.86369105733824	1.15216703619287e-06	0.00102933922796762	4
X	15175441	15189931	FBgn0263994	CG43737	X	15185190	15185194	X_15185190_15185194	130.69851016547	2.86426882940702	0.498915744657133	5.74098705057988	9.41262894102280e-09	2.14518971170809e-05	4
X	15175441	15189931	FBgn0263994	CG43737	X	15185541	15185545	X_15185541_15185545	211.107968380398	3.11981972372996	0.401929008242799	7.7621163433054	8.35237301081033e-15	3.47398162545381e-10	4
X	15175441	15189931	FBgn0263994	CG43737	X	15186387	15186391	X_15186387_15186391	40.5578529184419	3.4017747959073	0.877807269013869	3.875309439769	0.000106489288394059	0.0314684358781669	4
X	15175441	15189931	FBgn0263994	CG43737	X	15187774	15187778	X_15187774_15187778	57.7661104987758	3.00541851848711	0.565328505332058	5.31623381828555	1.05937004914946e-07	0.000140280806362186	4
X	18155369	18174744	FBgn0030897	Frq1	X	18169216	18169220	X_18169216_18169220	108.101384012303	1.61577553491639	0.388127356870919	4.16300347376379	3.14088587398475e-05	0.0132627493335207	4
X	18155369	18174744	FBgn0030897	Frq1	X	18169768	18169772	X_18169768_18169772	52.7629192362236	1.65874261406865	0.424134617085043	3.91088712698982	9.19577415933063e-05	0.0286757695740951	4
X	18155369	18174744	FBgn0030897	Frq1	X	18170916	18170920	X_18170916_18170920	120.048116091511	1.68338927312786	0.36177062678286	4.65319500396657	3.26830890997289e-06	0.00241667476293822	4
X	18177612	18204407	FBgn0083228	Frq2	X	18195721	18195725	X_18195721_18195725	93.4714199932448	2.17865205473832	0.4086824226405	5.33091695175446	9.77181014266581e-08	0.000134276520462873	4
X	18788464	18806057	FBgn0004462	S6KL	X	18797072	18797076	X_18797072_18797076	68.3603412566009	-1.99622997121808	0.427795755448174	-4.66631551574597	3.06648713171892e-06	0.00232956406662652	4
X	18794246	18797687	FBgn0001090	bnb	X	18797072	18797076	X_18797072_18797076	68.3603412566009	-1.99622997121808	0.427795755448174	-4.66631551574597	3.06648713171892e-06	0.00232956406662652	4
```
