## Supplementary Data 3 for "Targeted molecular profiling of rare cell populations identifies olfactory sensory neuron fate and wiring determinants": TopHits.IR75a.IR75c.annotated.bed

```
chr1	my.start	my.end	FB.id	gene	chr2	GATC.start	GATC.end	GATC.id	baseMean	log2FoldChange	lfcSE	stat	pvalue	padj	overlap
2L	852768	854539	FBgn0020545	kraken	2L	853998	854002	2L_853998_854002	161.417165005412	-2.22935708739122	0.607782775785074	-3.66801623246324	0.000244439668693884	0.0247986412213218	4
2L	1008378	1048053	FBgn0031294	IA-2	2L	1041197	1041201	2L_1041197_1041201	166.039273596183	2.98165142515013	0.412483599218319	7.22853328180935	4.88238188160322e-13	2.63604375020772e-09	4
2L	1049674	1077815	FBgn0003310	S	2L	1063048	1063052	2L_1063048_1063052	66.4442772065179	-1.92322416033973	0.558758595000139	-3.44195897396308	0.000577517830316731	0.0441888100361612	4
2L	2383202	2384747	FBgn0031422	CG9870	2L	2383906	2383910	2L_2383906_2383910	121.697166157698	-2.95596556592475	0.780615498582675	-3.78671134674081	0.000152654259984136	0.0180027896375913	4
2L	4403992	4441282	FBgn0031602	CG15431	2L	4409197	4409201	2L_4409197_4409201	32.9673377794297	-2.54379585812883	0.59520890711893	-4.27378661122849	1.92180969701666e-05	0.00406903165641257	4
2L	4403992	4441282	FBgn0031602	CG15431	2L	4424569	4424573	2L_4424569_4424573	143.97729952105	-1.20234553055653	0.354394553744928	-3.3926749659418	0.000692137134240033	0.0496846796213473	4
2L	4403992	4441282	FBgn0031602	CG15431	2L	4435173	4435177	2L_4435173_4435177	55.1677657158491	-2.97457953671628	0.496952764777586	-5.98563836956934	2.15542790518983e-09	2.85554248246325e-06	4
2L	5288944	5311223	FBgn0016076	vri	2L	5289216	5289220	2L_5289216_5289220	44.1863897762213	-1.55991951729507	0.456641196457274	-3.4160726833174	0.000635312873135492	0.0470079830426091	4
2L	5662849	5670838	FBgn0031728	Hsp60C	2L	5668676	5668680	2L_5668676_5668680	70.3496738862666	-1.93201993646857	0.557479101004247	-3.46563652877429	0.000528977874699811	0.0418853082612554	4
2L	6632798	6649114	FBgn0051635	CG31635	2L	6640898	6640902	2L_6640898_6640902	54.3949525664877	-1.79004116510819	0.503821470060423	-3.55292751794303	0.000380969419472366	0.0337555939059095	4
2L	6736364	6740188	FBgn0031854	TTLL3A	2L	6739744	6739748	2L_6739744_6739748	131.049838922332	1.15939197788712	0.322613737596992	3.5937464613966	0.000325957030558084	0.0304904830138336	4
2L	7037823	7056010	FBgn0262872	milt	2L	7053294	7053298	2L_7053294_7053298	77.1595726701688	-2.0872617273175	0.516547498750787	-4.04079340692833	5.32706712874916e-05	0.00882026465346023	4
2L	7037823	7056010	FBgn0262872	milt	2L	7054021	7054025	2L_7054021_7054025	383.857689241203	-2.37790241770202	0.607217183565002	-3.91606575383989	9.00057094944313e-05	0.0126528693531834	4
2L	7377702	7384344	FBgn0002938	ninaC	2L	7379372	7379376	2L_7379372_7379376	87.922441560425	-1.8128857921255	0.375554243280674	-4.82722755650141	1.38446896474616e-06	0.00056281432354861	4
2L	7377702	7384344	FBgn0002938	ninaC	2L	7380505	7380509	2L_7380505_7380509	90.9030862325044	-2.42166334097087	0.451984752943794	-5.35784299182324	8.42213790011192e-08	5.86734349653321e-05	4
2L	7377702	7384344	FBgn0002938	ninaC	2L	7380789	7380793	2L_7380789_7380793	64.9040707681054	-2.42985492191491	0.511743503977525	-4.74818908892612	2.05246102649213e-06	0.000772561533786648	4
2L	7377702	7384344	FBgn0002938	ninaC	2L	7381202	7381206	2L_7381202_7381206	51.3923383702517	-2.75290989548923	0.574821754190542	-4.78915398629241	1.67485924582558e-06	0.000656161239819799	4
2L	7377702	7384344	FBgn0002938	ninaC	2L	7382381	7382385	2L_7382381_7382385	99.8355018291991	-1.82681020568465	0.352314550166632	-5.18516821068174	2.1581998455031e-07	0.000124291448502472	4
2L	7377702	7384344	FBgn0002938	ninaC	2L	7383078	7383082	2L_7383078_7383082	53.199279289274	-2.08007013059045	0.466581085083972	-4.45811070591533	8.26851978956558e-06	0.00218100829398937	4
2L	7472513	7496307	FBgn0260486	Ziz	2L	7494522	7494526	2L_7494522_7494526	47.6491411299797	-2.46959865889328	0.584620097920595	-4.22427943835197	2.39706477663193e-05	0.00479887924129172	4
2L	8201557	8205298	FBgn0264950	CR44119	2L	8205212	8205216	2L_8205212_8205216	61.289567731134	2.47361135431604	0.720276986179847	3.43425015900537	0.000594195550157429	0.045066920855115	4
2L	8201557	8205298	FBtr0335191	CR44119-RA	2L	8205212	8205216	2L_8205212_8205216	61.289567731134	2.47361135431604	0.720276986179847	3.43425015900537	0.000594195550157429	0.045066920855115	4
2L	8244160	8257502	FBgn0032010	CG8086	2L	8251547	8251551	2L_8251547_8251551	147.299645511738	-1.79167536451189	0.336455217751555	-5.32515256112003	1.0086834378228e-07	6.72861954579474e-05	4
2L	8244160	8257502	FBgn0032010	CG8086	2L	8252031	8252035	2L_8252031_8252035	81.1102797195818	-1.49136598458558	0.378754508784061	-3.93755308517224	8.23167249832019e-05	0.0119211591718967	4
2L	8415690	8431297	FBgn0027932	Akap200	2L	8427669	8427673	2L_8427669_8427673	192.767185618366	-1.46248119649142	0.375328758301906	-3.89653380974084	9.75791909455315e-05	0.0133800431736908	4
2L	8415690	8431297	FBgn0027932	Akap200	2L	8428294	8428298	2L_8428294_8428298	128.688868347419	-1.60405396120151	0.456185690105237	-3.51623033337908	0.000437721064951896	0.0369084949306022	4
2L	9437469	9464184	FBgn0002973	numb	2L	9449651	9449655	2L_9449651_9449655	149.024106802738	-1.72139489442967	0.470727021971238	-3.65688565576941	0.000255298194109187	0.0256890648191254	4
2L	9920160	9921459	FBgn0032161	CG4594	2L	9920158	9920162	2L_9920158_9920162	51.398445670764	-2.82294967233675	0.640056914398649	-4.41046664574977	1.03148093887512e-05	0.00256487518243314	2
2L	10544883	10628054	FBgn0051721	Trim9	2L	10580168	10580172	2L_10580168_10580172	93.2182103936938	-3.54456405951588	0.418140154735823	-8.47697600761472	2.31122585880462e-17	5.70446861216475e-13	4
2L	10579753	10580324	FBgn0250826	CG34160	2L	10580168	10580172	2L_10580168_10580172	93.2182103936938	-3.54456405951588	0.418140154735823	-8.47697600761472	2.31122585880462e-17	5.70446861216475e-13	4
2L	13676860	13717320	FBgn0051814	CG31814	2L	13686923	13686927	2L_13686923_13686927	32.1292845918073	-3.09832256093711	0.541423671931193	-5.72254727962996	1.04938627690418e-08	1.07280187246753e-05	4
2L	13676860	13717320	FBgn0051814	CG31814	2L	13687279	13687283	2L_13687279_13687283	25.3659064325571	-2.66954068464979	0.668513816349529	-3.99324684002348	6.51746582112004e-05	0.0101690892198086	4
2L	13676860	13717320	FBgn0051814	CG31814	2L	13689491	13689495	2L_13689491_13689495	125.882410140616	-2.92368275180115	0.474203332159568	-6.16546226802418	7.02775270851593e-10	1.1788270516534e-06	4
2L	13676860	13717320	FBgn0051814	CG31814	2L	13689880	13689884	2L_13689880_13689884	88.0885608582459	-2.65504422967289	0.468923464352608	-5.66199909262042	1.4961961579292e-08	1.47713889372335e-05	4
2L	14104483	14107461	FBgn0028904	CG16879	2L	14105055	14105059	2L_14105055_14105059	53.8910941261571	-4.09019653867293	0.754877024667167	-5.41836140857028	6.01477370943055e-08	4.47921753686218e-05	4
2L	14104483	14107461	FBgn0028904	CG16879	2L	14105468	14105472	2L_14105468_14105472	81.7188479038515	-5.51362028079747	0.88272949804393	-6.24610403641805	4.20816936947372e-10	7.57343364722233e-07	4
2L	14104483	14107461	FBgn0028904	CG16879	2L	14105916	14105920	2L_14105916_14105920	34.5450153214471	-5.23201491256353	1.0017195410512	-5.22303369171883	1.76015349113302e-07	0.00010595940028451	4
2L	14104483	14107461	FBgn0028904	CG16879	2L	14105963	14105967	2L_14105963_14105967	19.3231864095434	-3.58566973642919	0.913652603364663	-3.92454388377423	8.68942188375946e-05	0.0123663929841763	4
2L	14334158	14345795	FBgn0028916	CG33090	2L	14342351	14342355	2L_14342351_14342355	134.710113501922	-1.3252683769408	0.342176837275855	-3.8730511027326	0.00010748127986866	0.0143950761272777	4
2L	15333866	15336138	FBgn0001981	esg	2L	15333986	15333990	2L_15333986_15333990	122.577027671186	-3.08965823688842	0.388245896936482	-7.95799327505549	1.74851855418971e-15	2.15780927947078e-11	4
2L	15333866	15336138	FBgn0001981	esg	2L	15334269	15334273	2L_15334269_15334273	45.7146128939929	-3.2923940721887	0.695554668944265	-4.73347993937846	2.20702785807395e-06	0.000807861038278168	4
2L	15435747	15436320	FBgn0266155	CR44861	2L	15435802	15435806	2L_15435802_15435806	94.1674354672436	-2.10566428099413	0.603053348373266	-3.49167165172726	0.000480007927403745	0.0392296355844241	4
2L	15435747	15436320	FBtr0343731	CR44861-RA	2L	15435802	15435806	2L_15435802_15435806	94.1674354672436	-2.10566428099413	0.603053348373266	-3.49167165172726	0.000480007927403745	0.0392296355844241	4
2L	16293069	16293721	FBgn0266204	CR44899	2L	16293572	16293576	2L_16293572_16293576	68.9301322716289	-1.58095604042492	0.443576460616189	-3.56411167136497	0.000365090510286792	0.0328013793826101	4
2L	16293069	16293721	FBtr0343813	CR44899-RA	2L	16293572	16293576	2L_16293572_16293576	68.9301322716289	-1.58095604042492	0.443576460616189	-3.56411167136497	0.000365090510286792	0.0328013793826101	4
2L	18159811	18275770	FBgn0261804	CG42750	2L	18171278	18171282	2L_18171278_18171282	50.5762095340912	-1.86898373492962	0.484316538034232	-3.85901283180529	0.000113845960734194	0.0149929431661221	4
2L	19965664	19966510	FBgn0042129	OS9	2L	19966000	19966004	2L_19966000_19966004	261.166670034594	2.55612572104591	0.386482073820655	6.61382737827077	3.74508433638571e-11	1.09668129810457e-07	4
2L	19965664	19966510	FBgn0042129	OS9	2L	19966411	19966415	2L_19966411_19966415	106.964240752615	2.63477616572557	0.45103710862295	5.84159510460177	5.17033477001525e-09	6.07676128265513e-06	4
2L	19966727	19967685	FBgn0014000	Hf	2L	19967350	19967354	2L_19967350_19967354	40.8131776664968	1.99861592801635	0.551523821309602	3.62380707921302	0.000290298171799403	0.0280196119776283	4
2L	19966727	19967685	FBgn0014000	Hf	2L	19967643	19967647	2L_19967643_19967647	39.73905994271	1.8359085142051	0.538847290653762	3.40710354500933	0.00065656214147828	0.0480178788374885	4
2L	20311219	20348386	FBgn0003475	spir	2L	20336746	20336750	2L_20336746_20336750	41.9496993492662	-1.87751884320748	0.525697791847314	-3.57147941711878	0.00035497044895625	0.0321092143647227	4
2L	20311219	20348386	FBgn0003475	spir	2L	20339264	20339268	2L_20339264_20339268	136.524517378333	-1.76970831564705	0.509961460510127	-3.47027854590574	0.000519918880625172	0.041433074227164	4
2L	20965520	21052164	FBgn0250867	CG42238	2L	21005515	21005519	2L_21005515_21005519	54.8616853325367	3.88195742774061	0.801820492755446	4.84142955039763	1.28908377819413e-06	0.000535047727613416	4
2L	21426916	21427938	FBgn0053804	His1:CG33804	2L	21427165	21427169	2L_21427165_21427169	28.241842186341	6.05475206133355	1.3139905661441	4.6079113635505	4.06733967900933e-06	0.00129892484968969	4
2R	6759715	6798941	FBgn0085421	Epac	2R	6789232	6789236	2R_6789232_6789236	95.0710839432446	-1.32400880748031	0.336892568611441	-3.93006237251666	8.49238291332564e-05	0.012196487849694	4
2R	6759715	6798941	FBgn0085421	Epac	2R	6789779	6789783	2R_6789779_6789783	78.7542752939981	-1.39816650552715	0.364159855499862	-3.83943063577935	0.000123319963309154	0.0157124729947535	4
2R	6809044	6809766	FBgn0033104	CG15237	2R	6809764	6809768	2R_6809764_6809768	311.061338376556	1.0941787999853	0.289673539315079	3.77728253181993	0.000158548839477246	0.0185335869724785	2
2R	8327490	8396280	FBgn0261588	pdm3	2R	8368082	8368086	2R_8368082_8368086	153.125229060749	1.53943419672347	0.441189853418016	3.48927833402572	0.000484326562146164	0.0393962262093008	4
2R	8327490	8396280	FBgn0261588	pdm3	2R	8387298	8387302	2R_8387298_8387302	116.898992810263	1.28041676493726	0.360125782867104	3.5554709655703	0.000377302611831136	0.0335842089380099	4
2R	8327490	8396280	FBgn0261588	pdm3	2R	8387895	8387899	2R_8387895_8387899	94.0263811433609	1.42815614405185	0.360144059626047	3.96551353792914	7.32380951752158e-05	0.0110317514747317	4
2R	8327490	8396280	FBgn0261588	pdm3	2R	8391406	8391410	2R_8391406_8391410	68.4874308330339	1.65939422618624	0.431319524207449	3.84725043280937	0.000119450853793388	0.0154127284994305	4
2R	8396397	8411767	FBgn0033289	CG2121	2R	8397108	8397112	2R_8397108_8397112	44.4086505545067	-2.94762532138929	0.809070499797413	-3.64322431991694	0.000269243998267432	0.026642356715156	4
2R	8963164	8968184	FBgn0033358	CG8216	2R	8967801	8967805	2R_8967801_8967805	211.052290359272	1.61224335175309	0.41491651533468	3.88570541823967	0.000102033173328026	0.0138575667766449	4
2R	9611139	9683858	FBgn0033438	Mmp2	2R	9619060	9619064	2R_9619060_9619064	16.4621675909699	5.67364679300066	1.34632424864768	4.2141755960346	2.50692193243723e-05	0.00496132198383863	4
2R	9611139	9683858	FBgn0033438	Mmp2	2R	9652367	9652371	2R_9652367_9652371	222.918449858555	1.20980267800941	0.330318527189581	3.66253351969891	0.000249733062281131	0.0252314272783949	4
2R	9766364	9806875	FBgn0027589	CG1688	2R	9768902	9768906	2R_9768902_9768906	64.9397264007845	-3.64261183141467	0.666558547585051	-5.46480402151004	4.63418500548965e-08	3.52710474706367e-05	4
2R	10269016	10307024	FBgn0033504	CAP	2R	10293565	10293569	2R_10293565_10293569	130.303804575682	-1.65911064077444	0.403550378291506	-4.11128505887802	3.93463059995665e-05	0.00698653713653762	4
2R	10269016	10307024	FBgn0033504	CAP	2R	10293668	10293672	2R_10293668_10293672	67.1361831389967	-1.78694980399101	0.515088679946509	-3.46920806758282	0.000521995021299939	0.0415028080188733	4
2R	10269016	10307024	FBgn0033504	CAP	2R	10294068	10294072	2R_10294068_10294072	34.1801414427973	-2.04714917661348	0.535938115159581	-3.81974918130972	0.00013358744556219	0.0165566976737626	4
2R	10269016	10307024	FBgn0033504	CAP	2R	10295677	10295681	2R_10295677_10295681	36.0939021059896	-2.45732394710759	0.620592217956411	-3.9596435082597	7.50617277764299e-05	0.0112422215519562	4
2R	10269016	10307024	FBgn0033504	CAP	2R	10297511	10297515	2R_10297511_10297515	116.556629473097	-1.81400722796578	0.391288554557479	-4.63598336020152	3.55244545116989e-06	0.00117799603350288	4
2R	10269016	10307024	FBgn0033504	CAP	2R	10297928	10297932	2R_10297928_10297932	142.247035244325	-1.64656304324565	0.397721382648966	-4.13999124784026	3.47319072400689e-05	0.00629000665175467	4
2R	10269016	10307024	FBgn0033504	CAP	2R	10298353	10298357	2R_10298353_10298357	46.583435821323	-2.20474938355332	0.59722690614031	-3.69164443343975	0.000222808809732414	0.0233031721806332	4
2R	10269016	10307024	FBgn0033504	CAP	2R	10305346	10305350	2R_10305346_10305350	110.162454645627	1.92773778159678	0.448452314907042	4.2986460712024	1.71844630764514e-05	0.00372065949600158	4
2R	10673345	10721138	FBgn0024836	stan	2R	10711048	10711052	2R_10711048_10711052	79.4421500352838	-2.03119646997671	0.448854214984465	-4.52529218211086	6.03121220073444e-06	0.00174250595841654	4
2R	10673345	10721138	FBgn0024836	stan	2R	10713472	10713476	2R_10713472_10713476	33.7243871051929	-2.19432173536072	0.587670628271702	-3.73393126999399	0.000188513958029611	0.0209721474840527	4
2R	10673345	10721138	FBgn0024836	stan	2R	10716263	10716267	2R_10716263_10716267	66.6681371559678	-1.5271453470118	0.420870735555848	-3.62853773854074	0.000285031088946133	0.0277124964931414	4
2R	11294536	11297520	FBgn0259238	CG42336	2R	11296365	11296369	2R_11296365_11296369	124.133223675875	-1.4845151547241	0.38789774421512	-3.82707859703568	0.000129673118890782	0.0162463773922257	4
2R	11294536	11297520	FBgn0259238	CG42336	2R	11296584	11296588	2R_11296584_11296588	225.852272973099	-1.56001498367836	0.362436772091856	-4.30424036356607	1.6755966816647e-05	0.00365985479504288	4
2R	11294536	11297520	FBgn0259238	CG42336	2R	11296763	11296767	2R_11296763_11296767	127.262129124994	-1.55462253535982	0.364749295445189	-4.26216734281103	2.02453741829605e-05	0.00421949453807158	4
2R	12612740	12623197	FBgn0004435	Galphaq	2R	12612899	12612903	2R_12612899_12612903	173.296376836743	1.4202695775081	0.41880138239583	3.39127241983583	0.000695689135759075	0.049790765399433	4
2R	12612740	12619820	FBgn0266487	CG45086	2R	12612899	12612903	2R_12612899_12612903	173.296376836743	1.4202695775081	0.41880138239583	3.39127241983583	0.000695689135759075	0.049790765399433	4
2R	13414978	13439051	FBgn0259221	CG42321	2R	13427628	13427632	2R_13427628_13427632	501.271992613381	1.03258298236115	0.299440726453329	3.44837188511859	0.000563976947594863	0.043446636602653	4
2R	13623044	13749367	FBgn0000633	fas	2R	13654411	13654415	2R_13654411_13654415	186.038220622732	2.14333521225392	0.399292232373475	5.36783598196614	7.96869694031957e-08	5.63326575096487e-05	4
2R	13623044	13749367	FBgn0000633	fas	2R	13656488	13656492	2R_13656488_13656492	26.579229514029	2.41866137259228	0.577496751512194	4.18818177982635	2.81198248469869e-05	0.00541083018300109	4
2R	13623044	13749367	FBgn0000633	fas	2R	13665264	13665268	2R_13665264_13665268	233.290292399802	2.423401763627	0.468485089600098	5.17284715655653	2.30553601581004e-07	0.000130599922290989	4
2R	13623044	13749367	FBgn0000633	fas	2R	13667605	13667609	2R_13667605_13667609	86.9086071196937	3.49317133847107	0.485915722992451	7.18884195999835	6.53431547939769e-13	3.42103096876066e-09	4
2R	13623044	13749367	FBgn0000633	fas	2R	13667951	13667955	2R_13667951_13667955	45.5497797069962	3.34031410795387	0.542769441447798	6.1542044427627	7.54552970537635e-10	1.22985727615809e-06	4
2R	13623044	13749367	FBgn0000633	fas	2R	13669099	13669103	2R_13669099_13669103	52.6809501272644	4.04926453228866	0.507923821250587	7.97218866860534	1.55888573278584e-15	2.07177113030109e-11	4
2R	13623044	13749367	FBgn0000633	fas	2R	13671341	13671345	2R_13671341_13671345	181.923898042626	3.59039525087752	0.455910199363621	7.87522467338776	3.40131091836531e-15	3.2647104926494e-11	4
2R	13623044	13749367	FBgn0000633	fas	2R	13683847	13683851	2R_13683847_13683851	208.255809594192	1.91620219677705	0.434786868546416	4.40722187214007	1.04704919430772e-05	0.0025954051126218	4
2R	13623044	13749367	FBgn0000633	fas	2R	13684303	13684307	2R_13684303_13684307	271.088108194442	1.79075984034285	0.464734439181339	3.85329704314015	0.000116537867137705	0.0151728438909182	4
2R	13623044	13749367	FBgn0000633	fas	2R	13687473	13687477	2R_13687473_13687477	151.233444435118	1.30199770336384	0.341834284410597	3.80885640423339	0.00013961100243474	0.0171177063083791	4
2R	13623044	13749367	FBgn0000633	fas	2R	13688102	13688106	2R_13688102_13688106	109.096894534445	1.55681908312772	0.34273850113291	4.54229413381254	5.56453272860713e-06	0.00164903925223702	4
2R	13623044	13749367	FBgn0000633	fas	2R	13692927	13692931	2R_13692927_13692931	109.442701823236	1.81897561687641	0.511044017964908	3.55933256810242	0.000371798476083649	0.0332140612778946	4
2R	13623044	13749367	FBgn0000633	fas	2R	13693268	13693272	2R_13693268_13693272	142.710639433927	1.50561245026732	0.410276376438344	3.66975174963208	0.000242786132620982	0.0247047132380809	4
2R	13623044	13749367	FBgn0000633	fas	2R	13704562	13704566	2R_13704562_13704566	28.3290916579896	2.26278506953892	0.571435999965717	3.95982239423956	7.50055247817172e-05	0.0112422215519562	4
2R	13623044	13749367	FBgn0000633	fas	2R	13705321	13705325	2R_13705321_13705325	139.060057087261	1.78128770299214	0.466283681180742	3.82018023551991	0.000133354190462128	0.0165566976737626	4
2R	13623044	13749367	FBgn0000633	fas	2R	13705827	13705831	2R_13705827_13705831	112.718200295237	2.36706999897677	0.441009319096941	5.36739224428147	7.98832042985451e-08	5.63326575096487e-05	4
2R	13623044	13749367	FBgn0000633	fas	2R	13706410	13706414	2R_13706410_13706414	20.1986154026775	3.41564861084045	0.894519452546839	3.81841736489414	0.00013431055850378	0.0166343867406858	4
2R	13623044	13749367	FBgn0000633	fas	2R	13709491	13709495	2R_13709491_13709495	37.5558685308761	3.14433682994255	0.613180781814632	5.12791157713272	2.92973978534777e-07	0.000157201436180347	4
2R	13623044	13749367	FBgn0000633	fas	2R	13710035	13710039	2R_13710035_13710039	26.22295820382	2.87433709466149	0.552396195295998	5.20339770465164	1.95677484367084e-07	0.000114214171120221	4
2R	13623044	13749367	FBgn0000633	fas	2R	13710691	13710695	2R_13710691_13710695	214.860160921391	3.16035304669156	0.323518206343826	9.76870230089255	1.53404324789898e-22	8.83460619942518e-18	4
2R	13623044	13749367	FBgn0000633	fas	2R	13711359	13711363	2R_13711359_13711363	199.392905622264	3.0455868754604	0.279756660641958	10.886557154606	1.33595643863297e-27	1.15407264929528e-22	4
2R	13623044	13749367	FBgn0000633	fas	2R	13711618	13711622	2R_13711618_13711622	99.0480048669868	3.03567883019949	0.517139317828455	5.87013736056033	4.35434223118927e-09	5.36266087092213e-06	4
2R	13623044	13749367	FBgn0000633	fas	2R	13711941	13711945	2R_13711941_13711945	61.6224272358391	3.95596080970819	0.57615539814978	6.86613511287416	6.59646008711631e-12	2.47755870806777e-08	4
2R	13623044	13749367	FBgn0000633	fas	2R	13716927	13716931	2R_13716927_13716931	194.24832322277	1.7684542816885	0.321447890637935	5.50152710032997	3.76515724676899e-08	3.05403747737806e-05	4
2R	13623044	13749367	FBgn0000633	fas	2R	13717683	13717687	2R_13717683_13717687	157.179184872973	2.18592110551643	0.352434012188534	6.20235570324885	5.56241787348977e-10	9.51509404376932e-07	4
2R	13623044	13749367	FBgn0000633	fas	2R	13724717	13724721	2R_13724717_13724721	47.5316878997712	2.08168608740605	0.443263264189036	4.69627477750623	2.64949072461005e-06	0.000939948997908834	4
2R	13623044	13749367	FBgn0000633	fas	2R	13725577	13725581	2R_13725577_13725581	35.4430083701767	2.10686731328926	0.523297636839745	4.02613573035199	5.67009674107071e-05	0.00923306582517934	4
2R	13623044	13749367	FBgn0000633	fas	2R	13738040	13738044	2R_13738040_13738044	38.3449824936983	2.36261084852171	0.591283764182106	3.99573096986654	6.44949424725279e-05	0.0101114843066435	4
2R	13623044	13749367	FBgn0000633	fas	2R	13746608	13746612	2R_13746608_13746612	138.473825656507	2.73865991728984	0.54014361972941	5.07024394486377	3.97306119030958e-07	0.000204294569913981	4
2R	13623044	13749367	FBgn0000633	fas	2R	13747002	13747006	2R_13747002_13747006	137.080639513849	3.19411592436304	0.480093359562316	6.65311415112054	2.86955455747854e-11	8.85313947232366e-08	4
2R	13623044	13749367	FBgn0000633	fas	2R	13747273	13747277	2R_13747273_13747277	23.3460137327683	4.32713618032545	1.2630839805294	3.42584994111937	0.000612878877661238	0.0458922719148533	4
2R	13665114	13667756	FBgn0033863	CG13337	2R	13665264	13665268	2R_13665264_13665268	233.290292399802	2.423401763627	0.468485089600098	5.17284715655653	2.30553601581004e-07	0.000130599922290989	4
2R	13665114	13667756	FBgn0033863	CG13337	2R	13667605	13667609	2R_13667605_13667609	86.9086071196937	3.49317133847107	0.485915722992451	7.18884195999835	6.53431547939769e-13	3.42103096876066e-09	4
2R	13667736	13671594	FBgn0033864	CG18368	2R	13667951	13667955	2R_13667951_13667955	45.5497797069962	3.34031410795387	0.542769441447798	6.1542044427627	7.54552970537635e-10	1.22985727615809e-06	4
2R	13667736	13671594	FBgn0033864	CG18368	2R	13669099	13669103	2R_13669099_13669103	52.6809501272644	4.04926453228866	0.507923821250587	7.97218866860534	1.55888573278584e-15	2.07177113030109e-11	4
2R	13667736	13671594	FBgn0033864	CG18368	2R	13671341	13671345	2R_13671341_13671345	181.923898042626	3.59039525087752	0.455910199363621	7.87522467338776	3.40131091836531e-15	3.2647104926494e-11	4
2R	13691707	13693369	FBgn0033865	CG6220	2R	13692927	13692931	2R_13692927_13692931	109.442701823236	1.81897561687641	0.511044017964908	3.55933256810242	0.000371798476083649	0.0332140612778946	4
2R	13691707	13693369	FBgn0033865	CG6220	2R	13693268	13693272	2R_13693268_13693272	142.710639433927	1.50561245026732	0.410276376438344	3.66975174963208	0.000242786132620982	0.0247047132380809	4
2R	14671396	14713622	FBgn0020269	mspo	2R	14674839	14674843	2R_14674839_14674843	395.939983710933	1.06662507515609	0.30899317048949	3.45193737928382	0.000556576881966235	0.0431950467063367	4
2R	14671396	14713622	FBgn0020269	mspo	2R	14675394	14675398	2R_14675394_14675398	140.865808658405	1.42149974991551	0.373241561678488	3.80852481573312	0.000139798318363519	0.0171177145726319	4
2R	14671396	14713622	FBgn0020269	mspo	2R	14677995	14677999	2R_14677995_14677999	75.3825141603664	1.75594477912551	0.496801530789727	3.53449953411821	0.000408548155719375	0.0352046251430385	4
2R	14674465	14678136	FBgn0050479	CG30479	2R	14674839	14674843	2R_14674839_14674843	395.939983710933	1.06662507515609	0.30899317048949	3.45193737928382	0.000556576881966235	0.0431950467063367	4
2R	14674465	14678136	FBgn0050479	CG30479	2R	14675394	14675398	2R_14675394_14675398	140.865808658405	1.42149974991551	0.373241561678488	3.80852481573312	0.000139798318363519	0.0171177145726319	4
2R	14674465	14678136	FBgn0050479	CG30479	2R	14677995	14677999	2R_14677995_14677999	75.3825141603664	1.75594477912551	0.496801530789727	3.53449953411821	0.000408548155719375	0.0352046251430385	4
2R	14674606	14678136	FBgn0050480	CG30480	2R	14674839	14674843	2R_14674839_14674843	395.939983710933	1.06662507515609	0.30899317048949	3.45193737928382	0.000556576881966235	0.0431950467063367	4
2R	14674606	14678136	FBgn0050480	CG30480	2R	14675394	14675398	2R_14675394_14675398	140.865808658405	1.42149974991551	0.373241561678488	3.80852481573312	0.000139798318363519	0.0171177145726319	4
2R	14674606	14678136	FBgn0050480	CG30480	2R	14677995	14677999	2R_14677995_14677999	75.3825141603664	1.75594477912551	0.496801530789727	3.53449953411821	0.000408548155719375	0.0352046251430385	4
2R	15687388	15688985	FBgn0266708	Cep89	2R	15688424	15688428	2R_15688424_15688428	54.7761786948054	-1.81967416592929	0.528147902702513	-3.44538746933971	0.000570241343866798	0.0438267521167063	4
2R	16386524	16431758	FBgn0264273	Sema-2b	2R	16416936	16416940	2R_16416936_16416940	103.776813535182	-2.7017456252499	0.337209375504744	-8.01207149476749	1.12792261290908e-15	1.77156652504468e-11	4
2R	16386524	16431758	FBgn0264273	Sema-2b	2R	16417678	16417682	2R_16417678_16417682	274.272342760407	-2.75653071163287	0.33952855780463	-8.11870061669165	4.71201295699436e-16	8.14099190592873e-12	4
2R	16386524	16431758	FBgn0264273	Sema-2b	2R	16418033	16418037	2R_16418033_16418037	189.351246701221	-2.96177425265269	0.40281925734713	-7.35261335855247	1.9436856824676e-13	1.11937506348537e-09	4
2R	16386524	16431758	FBgn0264273	Sema-2b	2R	16418654	16418658	2R_16418654_16418658	42.5041230171926	-2.74845170880157	0.570542468132344	-4.81726052365314	1.4554260640028e-06	0.000586143162013584	4
2R	16386524	16431758	FBgn0264273	Sema-2b	2R	16418971	16418975	2R_16418971_16418975	46.0543913019972	-2.26154106048086	0.517124921851215	-4.37329736958904	1.22383838175474e-05	0.00289621905318248	4
2R	16386524	16431758	FBgn0264273	Sema-2b	2R	16426500	16426504	2R_16426500_16426504	47.088169878268	-2.72830082408669	0.599640837577358	-4.54989162364166	5.36735525954805e-06	0.00160159470733571	4
2R	16414815	16419398	FBgn0029153	Menl-2	2R	16416936	16416940	2R_16416936_16416940	103.776813535182	-2.7017456252499	0.337209375504744	-8.01207149476749	1.12792261290908e-15	1.77156652504468e-11	4
2R	16414815	16419398	FBgn0029153	Menl-2	2R	16417678	16417682	2R_16417678_16417682	274.272342760407	-2.75653071163287	0.33952855780463	-8.11870061669165	4.71201295699436e-16	8.14099190592873e-12	4
2R	16414815	16419398	FBgn0029153	Menl-2	2R	16418033	16418037	2R_16418033_16418037	189.351246701221	-2.96177425265269	0.40281925734713	-7.35261335855247	1.9436856824676e-13	1.11937506348537e-09	4
2R	16414815	16419398	FBgn0029153	Menl-2	2R	16418654	16418658	2R_16418654_16418658	42.5041230171926	-2.74845170880157	0.570542468132344	-4.81726052365314	1.4554260640028e-06	0.000586143162013584	4
2R	16414815	16419398	FBgn0029153	Menl-2	2R	16418971	16418975	2R_16418971_16418975	46.0543913019972	-2.26154106048086	0.517124921851215	-4.37329736958904	1.22383838175474e-05	0.00289621905318248	4
2R	16414815	16419398	FBgn0029154	Menl-1	2R	16416936	16416940	2R_16416936_16416940	103.776813535182	-2.7017456252499	0.337209375504744	-8.01207149476749	1.12792261290908e-15	1.77156652504468e-11	4
2R	16414815	16419398	FBgn0029154	Menl-1	2R	16417678	16417682	2R_16417678_16417682	274.272342760407	-2.75653071163287	0.33952855780463	-8.11870061669165	4.71201295699436e-16	8.14099190592873e-12	4
2R	16414815	16419398	FBgn0029154	Menl-1	2R	16418033	16418037	2R_16418033_16418037	189.351246701221	-2.96177425265269	0.40281925734713	-7.35261335855247	1.9436856824676e-13	1.11937506348537e-09	4
2R	16414815	16419398	FBgn0029154	Menl-1	2R	16418654	16418658	2R_16418654_16418658	42.5041230171926	-2.74845170880157	0.570542468132344	-4.81726052365314	1.4554260640028e-06	0.000586143162013584	4
2R	16414815	16419398	FBgn0029154	Menl-1	2R	16418971	16418975	2R_16418971_16418975	46.0543913019972	-2.26154106048086	0.517124921851215	-4.37329736958904	1.22383838175474e-05	0.00289621905318248	4
2R	17065971	17087633	FBgn0050460	CG30460	2R	17075936	17075940	2R_17075936_17075940	52.0875197404192	-2.17530603945873	0.60737255758794	-3.58150201599086	0.000341624501386268	0.0313951099622377	4
2R	17690275	17695353	FBgn0034262	swi2	2R	17692715	17692719	2R_17692715_17692719	18.993495153104	-4.01327240367986	0.818145423803758	-4.90532891453597	9.32709086258027e-07	0.000410038375424645	4
2R	17690275	17695353	FBgn0034262	swi2	2R	17693056	17693060	2R_17693056_17693060	18.0821375051644	-2.88705648079969	0.795168846407401	-3.63074646830481	0.000282602687780102	0.0275383806939966	4
2R	17690275	17695353	FBgn0034262	swi2	2R	17693074	17693078	2R_17693074_17693078	17.7909492091515	-3.44772964349931	0.752327670976682	-4.58275001240274	4.589005328524e-06	0.00142855322453049	4
2R	17690275	17695353	FBgn0034262	swi2	2R	17693365	17693369	2R_17693365_17693369	39.5973876612652	-2.60828900092806	0.516207062946454	-5.05279603506436	4.35388777372586e-07	0.000221895440871502	4
2R	18426421	18430333	FBgn0034346	CG12263	2R	18428042	18428046	2R_18428042_18428046	170.607953610485	-1.44347489547431	0.386643815415908	-3.73334536315182	0.00018895322061404	0.0210074883389371	4
2R	18718114	18754675	FBgn0053147	Hs3st-A	2R	18748793	18748797	2R_18748793_18748797	79.8834909093853	1.42633240913368	0.383140204642728	3.72274272407332	0.000197070305497114	0.0215767007294308	4
2R	18987344	19008944	FBgn0265356	tn	2R	18994735	18994739	2R_18994735_18994739	130.761160996449	-3.100883900471	0.406178990940641	-7.63427939315592	2.27086971404797e-14	1.70582796245992e-10	4
2R	18994696	18994842	FBgn0263473	snoRNA:abba-a	2R	18994735	18994739	2R_18994735_18994739	130.761160996449	-3.100883900471	0.406178990940641	-7.63427939315592	2.27086971404797e-14	1.70582796245992e-10	4
2R	19447319	19451600	FBgn0003887	betaTub56D	2R	19451111	19451115	2R_19451111_19451115	428.062818735403	1.3170295136194	0.369770347708893	3.56174993960374	0.00036839117484328	0.0330463715829949	4
2R	21502097	21517241	FBgn0043070	MESK2	2R	21508864	21508868	2R_21508864_21508868	188.077532602377	-2.09006821954245	0.562698205804694	-3.71436801820529	0.000203712154208889	0.0220385426392135	4
2R	21519243	21520393	FBgn0050288	CG30288	2R	21520002	21520006	2R_21520002_21520006	153.373881552848	-1.81453807331981	0.482005237528062	-3.76456090524156	0.000166842000412945	0.0192168388595956	4
2R	22212835	22217264	FBgn0025186	ari-2	2R	22213758	22213762	2R_22213758_22213762	87.9902358829771	2.35859701904759	0.451742194505933	5.22111294391521	1.77851025407811e-07	0.000106498402227451	4
2R	22494297	22562065	FBgn0003175	px	2R	22543584	22543588	2R_22543584_22543588	190.102196068072	1.18327261837563	0.288021242097635	4.10828246471667	3.98612409205133e-05	0.00704178574138856	4
2R	22684955	22688987	FBgn0020257	Ppa	2R	22687590	22687594	2R_22687590_22687594	51.1192442289194	-1.78428487269427	0.469824715385834	-3.79776715498879	0.000146005377922776	0.0175981188747884	4
2R	22701345	22704447	FBgn0050259	CG30259	2R	22702786	22702790	2R_22702786_22702790	32.3131239864794	2.3828953210584	0.634730987343122	3.75418148566025	0.000173908829970461	0.0198467163161751	4
2R	22702695	22703786	FBgn0034766	Obp59a	2R	22702786	22702790	2R_22702786_22702790	32.3131239864794	2.3828953210584	0.634730987343122	3.75418148566025	0.000173908829970461	0.0198467163161751	4
2R	22740999	22798289	FBgn0259145	CG42260	2R	22749620	22749624	2R_22749620_22749624	129.696116815124	1.84982158220983	0.352789523432535	5.24341415870751	1.57632163190838e-07	9.5895304460015e-05	4
2R	22740999	22798289	FBgn0259145	CG42260	2R	22750162	22750166	2R_22750162_22750166	139.968557400722	1.82742381200454	0.413273666308047	4.42182495761153	9.78707316157714e-06	0.002475728282868	4
2R	23961477	23962577	FBgn0034942	CG13566	2R	23962077	23962081	2R_23962077_23962081	97.4855480826611	-1.72501767824452	0.442983569718134	-3.89408952422803	9.8568245111543e-05	0.0134654952497592	4
2R	23985175	23988455	FBgn0019948	Phm	2R	23985642	23985646	2R_23985642_23985646	156.839312111261	-1.22076088784473	0.342776902892466	-3.56138607223398	0.000368902175100133	0.0330661299104829	4
2R	24377831	24378740	FBgn0035000	CG13578	2R	24378510	24378514	2R_24378510_24378514	577.116334788197	1.04850906449943	0.284847064681437	3.6809544296061	0.00023236253540483	0.0239388834850495	4
3L	277437	305292	FBgn0264707	RhoGEF3	3L	288468	288472	3L_288468_288472	51.1709903892618	-2.98453162487597	0.616501928906538	-4.84107426909353	1.29139093027646e-06	0.000535047727613416	4
3L	277437	305292	FBgn0264707	RhoGEF3	3L	288768	288772	3L_288768_288772	20.8475759031107	-4.0553273791707	0.807651543279263	-5.02113493488179	5.13670568513861e-07	0.000252841532172958	4
3L	277437	305292	FBgn0264707	RhoGEF3	3L	289945	289949	3L_289945_289949	53.4023110544286	-2.77620271166891	0.659112760379869	-4.21202998720415	2.53085935682243e-05	0.00499154225956128	4
3L	693083	699144	FBgn0035157	CG13894	3L	694569	694573	3L_694569_694573	84.526099293978	-1.39698310036806	0.369194425144468	-3.78386835018272	0.000154409520729257	0.0181523832114183	4
3L	3111299	3114248	FBgn0266437	CG45067	3L	3114207	3114211	3L_3114207_3114211	121.40349977981	2.09312673498592	0.499675088046585	4.18897556644003	2.80216565436368e-05	0.00540357772431359	4
3L	4108186	4114157	FBgn0028484	Ack	3L	4108495	4108499	3L_4108495_4108499	157.416498862874	1.59289952740957	0.464534236523509	3.4290250366271	0.000605753645684521	0.04552150385081	4
3L	4629604	4687317	FBgn0262870	axo	3L	4649142	4649146	3L_4649142_4649146	81.9607849655822	-2.99569710376785	0.517076337501394	-5.79352967154443	6.89223018492768e-09	7.53656646379836e-06	4
3L	4629604	4687317	FBgn0262870	axo	3L	4664887	4664891	3L_4664887_4664891	87.3680409097944	-1.82685437060258	0.352941226382216	-5.17608665139107	2.26588252039183e-07	0.000129200920439147	4
3L	4648276	4650305	FBgn0052238	CG32238	3L	4649142	4649146	3L_4649142_4649146	81.9607849655822	-2.99569710376785	0.517076337501394	-5.79352967154443	6.89223018492768e-09	7.53656646379836e-06	4
3L	4910368	4920198	FBgn0028699	Rh50	3L	4910400	4910404	3L_4910400_4910404	184.384598518951	1.37607185709284	0.340871676335242	4.03692049714184	5.41574115770442e-05	0.00891209926992415	4
3L	4910368	4920198	FBgn0028699	Rh50	3L	4910564	4910568	3L_4910564_4910568	105.028421959445	1.66175624853074	0.404848946731645	4.10463275734353	4.04957667194217e-05	0.0071320021527841	4
3L	4910368	4920198	FBgn0028699	Rh50	3L	4910829	4910833	3L_4910829_4910833	127.360545769255	1.75341987277413	0.33332479988576	5.26039428621896	1.43746828301086e-07	8.93355513395932e-05	4
3L	8624371	8638813	FBgn0035917	Zasp66	3L	8626480	8626484	3L_8626480_8626484	61.2892812038955	-3.8684636642364	0.545486948142584	-7.09176209881602	1.32415004349081e-12	6.18310073416082e-09	4
3L	8624371	8638813	FBgn0035917	Zasp66	3L	8626831	8626835	3L_8626831_8626835	71.9170273313222	-3.65102864208698	0.538013256280894	-6.78613138145577	1.15180269900599e-11	4.06118579816252e-08	4
3L	9135709	9137181	FBgn0035965	Use1	3L	9136411	9136415	3L_9136411_9136415	141.519397670851	-1.20138822653181	0.335839455184119	-3.57726946011499	0.000347202207766499	0.0316885750861203	4
3L	9137860	9145693	FBgn0263456	nwk	3L	9139546	9139550	3L_9139546_9139550	191.352494666338	1.15597402339544	0.336065535674677	3.43972797173247	0.000582299143279927	0.0444562109074751	4
3L	11064991	11069025	FBgn0025355	SuUR	3L	11066667	11066671	3L_11066667_11066671	94.9437725497438	-1.75462909514204	0.511324718515381	-3.43153583546003	0.000600173829789316	0.0453598568445013	4
3L	11064991	11069025	FBgn0266540	CG45101	3L	11066667	11066671	3L_11066667_11066671	94.9437725497438	-1.75462909514204	0.511324718515381	-3.43153583546003	0.000600173829789316	0.0453598568445013	4
3L	11173514	11176892	FBgn0036143	CG14142	3L	11173694	11173698	3L_11173694_11173698	113.435754519051	-1.62010297969677	0.365809222266166	-4.4288193984294	9.47503217045463e-06	0.00242520116018017	4
3L	12368646	12391444	FBgn0036279	Ncc69	3L	12374158	12374162	3L_12374158_12374162	123.271736296116	-2.51185089837556	0.38132357134643	-6.58719021618929	4.48227891784353e-11	1.29067968485791e-07	4
3L	12368646	12391444	FBgn0036279	Ncc69	3L	12375028	12375032	3L_12375028_12375032	180.059768663282	-3.83456077256008	0.351312599799486	-10.9149537327972	9.77790749085826e-28	1.15407264929528e-22	4
3L	12368646	12391444	FBgn0036279	Ncc69	3L	12375389	12375393	3L_12375389_12375393	58.3343903077549	-2.03087770138802	0.51560396691577	-3.9388325763595	8.18790391847424e-05	0.0118876667890648	4
3L	12368646	12391444	FBgn0036279	Ncc69	3L	12375721	12375725	3L_12375721_12375725	146.601284181031	-2.15722428152718	0.376364199227825	-5.73174676537539	9.94016018310963e-09	1.02746438204701e-05	4
3L	13228692	13279642	FBgn0023095	caps	3L	13229930	13229934	3L_13229930_13229934	121.606947173219	1.23845514630169	0.355257935008902	3.48607314364605	0.00049016696142906	0.0397589840812489	4
3L	14274343	14368639	FBgn0001085	fz	3L	14338984	14338988	3L_14338984_14338988	17.588446192906	-6.05795828086644	1.62777436697727	-3.72162039393451	0.000197948448194633	0.0216180476251801	4
3L	15014695	15064977	FBgn0261090	Sytbeta	3L	15021405	15021409	3L_15021405_15021409	449.777791956037	1.23783979092319	0.308264624849683	4.01551034773059	5.93172960235656e-05	0.00951560682570795	4
3L	16378974	16381570	FBgn0036622	CG4753	3L	16381428	16381432	3L_16381428_16381432	170.889733377593	-1.0897369341893	0.320237406771556	-3.40290331843297	0.000666738690923408	0.048528717257688	4
3L	16386327	16390816	FBgn0036624	RAF2	3L	16389046	16389050	3L_16389046_16389050	127.350542911048	-1.61047724889998	0.400102135149193	-4.02516534509233	5.69352965170372e-05	0.00926249351652075	4
3L	16390952	16400275	FBgn0266099	CG44836	3L	16399819	16399823	3L_16399819_16399823	45.8037482729121	-1.70408231567683	0.464438487107359	-3.66912381936797	0.000243383185939327	0.02472173379966	4
3L	16390952	16400275	FBgn0266099	CG44836	3L	16400085	16400089	3L_16400085_16400089	43.7172463943593	-1.81497519496445	0.476665391528703	-3.80765045505755	0.000140293384617386	0.0171661673893275	4
3L	16491838	16543370	FBgn0263131	CG43373	3L	16518105	16518109	3L_16518105_16518109	169.245645886985	3.44871453013386	0.436443973620263	7.90184935199605	2.74795419686726e-15	3.06958133700836e-11	4
3L	16491838	16543370	FBgn0263131	CG43373	3L	16518280	16518284	3L_16518280_16518284	25.5765405298894	4.40122701831683	0.75380933230435	5.83864755940676	5.26262613371596e-09	6.14344040370432e-06	4
3L	16491838	16543370	FBgn0263131	CG43373	3L	16521075	16521079	3L_16521075_16521079	82.7525137286165	2.36737602961749	0.470248170082996	5.03431205101694	4.79567929098038e-07	0.000240160668632455	4
3L	16865295	16922487	FBgn0261565	Lmpt	3L	16916951	16916955	3L_16916951_16916955	107.126546342379	-1.25636853310844	0.362722993903318	-3.46371350652041	0.000532773606298648	0.0420886276789317	4
3L	17058774	17238212	FBgn0260943	Rbp6	3L	17062750	17062754	3L_17062750_17062754	78.9654756498079	1.39940235911684	0.369213091278907	3.7902295237406	0.00015050814408252	0.0178350086154191	4
3L	17551004	17557788	FBgn0025455	CycT	3L	17557356	17557360	3L_17557356_17557360	216.383504880725	1.55828376746989	0.450627227589173	3.45803287521399	0.000544134981209473	0.0425239455000096	4
3L	17823333	17839767	FBgn0001134	Grd	3L	17834907	17834911	3L_17834907_17834911	20.8482977723233	2.51550795187931	0.659150610335862	3.81628707071601	0.000135474878936524	0.0167194183205521	4
3L	17823333	17839767	FBgn0001134	Grd	3L	17836927	17836931	3L_17836927_17836931	103.151682330337	1.5290233703515	0.429602025611692	3.55916238563911	0.000372039456052841	0.0332184128484266	4
3L	17823333	17839767	FBgn0001134	Grd	3L	17837456	17837460	3L_17837456_17837460	140.779380834044	1.42761496763265	0.331234469308462	4.30998310837989	1.63267016395809e-05	0.00360252946228868	4
3L	17823333	17839767	FBgn0001134	Grd	3L	17838163	17838167	3L_17838163_17838167	26.3734499668487	2.8260813338974	0.815959430197527	3.4635071662978	0.000533182392398965	0.0421016705288673	4
3L	17823333	17839767	FBgn0001134	Grd	3L	17838553	17838557	3L_17838553_17838557	25.2770792521057	3.09336044110388	0.719614098994258	4.29863790249134	1.71850963287199e-05	0.00372065949600158	4
3L	17834745	17835174	FBgn0052189	CG32189	3L	17834907	17834911	3L_17834907_17834911	20.8482977723233	2.51550795187931	0.659150610335862	3.81628707071601	0.000135474878936524	0.0167194183205521	4
3L	18905372	18908974	FBgn0036828	CG6841	3L	18908654	18908658	3L_18908654_18908658	90.7543119167468	1.42944499771701	0.370672066283488	3.856360183947	0.000115087874727705	0.0150749410193938	4
3L	18908260	18914150	FBgn0036830	CG14077	3L	18908654	18908658	3L_18908654_18908658	90.7543119167468	1.42944499771701	0.370672066283488	3.856360183947	0.000115087874727705	0.0150749410193938	4
3L	18908260	18911182	FBgn0036829	Ir75d	3L	18908654	18908658	3L_18908654_18908658	90.7543119167468	1.42944499771701	0.370672066283488	3.856360183947	0.000115087874727705	0.0150749410193938	4
3L	20108484	20111534	FBgn0036937	Ir76b	3L	20110211	20110215	3L_20110211_20110215	117.085119771332	1.82219683965821	0.480448443209943	3.7927000605598	0.000149018108269098	0.0177436303127225	4
3L	20384429	20391913	FBgn0011205	fbl	3L	20388194	20388198	3L_20388194_20388198	164.021001145902	-1.62995511721227	0.365218415648488	-4.46295982725322	8.08352127275517e-06	0.00215192304131769	4
3L	20384429	20391913	FBgn0011205	fbl	3L	20388646	20388650	3L_20388646_20388650	138.777000012344	-1.64761960605083	0.38407116030053	-4.28988108547798	1.78768812584918e-05	0.00384155056207822	4
3L	20844332	20885188	FBgn0052432	CG32432	3L	20877483	20877487	3L_20877483_20877487	135.417618125539	-1.50293463230996	0.429696200223807	-3.49766796058974	0.000469345071535625	0.0386507232384564	4
3L	21382501	21424416	FBgn0261258	rgn	3L	21405719	21405723	3L_21405719_21405723	97.648895594052	-2.99494374370801	0.555924988754575	-5.38731628239542	7.15175177674592e-08	5.14839710925071e-05	4
3L	21405425	21406738	FBgn0002842	sa	3L	21405719	21405723	3L_21405719_21405723	97.648895594052	-2.99494374370801	0.555924988754575	-5.38731628239542	7.15175177674592e-08	5.14839710925071e-05	4
3R	4441415	4462883	FBgn0051522	CG31522	3R	4461765	4461769	3R_4461765_4461769	10.8599018986311	-4.01640906457705	1.04311503113646	-3.85039899214302	0.000117925557331743	0.0152958832325545	4
3R	4719458	4731878	FBgn0027570	Nep2	3R	4722482	4722486	3R_4722482_4722486	177.741325911068	-0.889831454244022	0.255115139692434	-3.48796020227101	0.000486720519833915	0.0395351156239893	4
3R	5517117	5539411	FBgn0010051	Itp-r83A	3R	5526182	5526186	3R_5526182_5526186	127.032325359494	-1.19817694175654	0.350380840955877	-3.41964172038569	0.000627036610448556	0.0465643098554924	4
3R	5517117	5539411	FBgn0010051	Itp-r83A	3R	5528350	5528354	3R_5528350_5528354	47.0957183580855	-2.78349622548647	0.607891030922342	-4.57893945443335	4.67339438133945e-06	0.00144959967802226	4
3R	5517117	5539411	FBgn0010051	Itp-r83A	3R	5528630	5528634	3R_5528630_5528634	46.9443015734829	-2.75461150715678	0.602711821001014	-4.57036250356229	4.86881279472701e-06	0.001492507596284	4
3R	9365398	9367763	FBgn0037684	CG8129	3R	9366673	9366677	3R_9366673_9366677	88.6074440218403	-2.56840310817536	0.486027496403268	-5.28448107809172	1.2606157743256e-07	8.10999171479829e-05	4
3R	9625157	9626930	FBgn0037721	CG9427	3R	9626373	9626377	3R_9626373_9626377	249.190135876921	1.71504564103233	0.420583488318989	4.07777691864967	4.54683603108827e-05	0.00775480165772114	4
3R	10388258	10400752	FBgn0259938	cwo	3R	10391962	10391966	3R_10391962_10391966	51.4969823302922	-1.72680828937803	0.456606380325873	-3.78183127477463	0.000155678870822055	0.0182351147056253	4
3R	11585354	11590146	FBgn0037918	CG6791	3R	11588396	11588400	3R_11588396_11588400	191.583108716258	-1.50130175929589	0.375873905830936	-3.99416329786713	6.49231085500814e-05	0.0101489128537497	4
3R	12550625	12595725	FBgn0038063	Octbeta2R	3R	12577133	12577137	3R_12577133_12577137	44.9454205364305	-1.75147169796303	0.480897564405313	-3.64208893453002	0.000270434605045431	0.0267010645777248	4
3R	13088651	13163876	FBgn0038118	timeout	3R	13126211	13126215	3R_13126211_13126215	51.4675827482837	-1.9731603981665	0.517234310827273	-3.81482890222536	0.000136277321453278	0.0167697785646754	4
3R	13088651	13163876	FBgn0038118	timeout	3R	13131198	13131202	3R_13131198_13131202	36.5769645737545	-1.96209126596271	0.517461597629318	-3.79176208428176	0.000149582179659546	0.0177775297019541	4
3R	13121951	13155687	FBgn0260793	2mit	3R	13126211	13126215	3R_13126211_13126215	51.4675827482837	-1.9731603981665	0.517234310827273	-3.81482890222536	0.000136277321453278	0.0167697785646754	4
3R	13121951	13155687	FBgn0260793	2mit	3R	13131198	13131202	3R_13131198_13131202	36.5769645737545	-1.96209126596271	0.517461597629318	-3.79176208428176	0.000149582179659546	0.0177775297019541	4
3R	14697689	14724261	FBgn0262127	kibra	3R	14719168	14719172	3R_14719168_14719172	78.0352496368726	-1.21459262078328	0.35431254305797	-3.42802603119968	0.000607987158585067	0.0455913842777346	4
3R	14796305	14798474	FBgn0038260	CG14855	3R	14797523	14797527	3R_14797523_14797527	56.092791749661	-2.1231755990065	0.541408666200898	-3.92157667867596	8.79714442638805e-05	0.0124479233389966	4
3R	14804092	14875488	FBgn0266756	btsz	3R	14812153	14812157	3R_14812153_14812157	22.9917744794459	-3.64093308983037	0.874642026638005	-4.16276942902638	3.14410812229722e-05	0.00585740907229383	4
3R	14804092	14875488	FBgn0266756	btsz	3R	14815664	14815668	3R_14815664_14815668	33.9647491866163	-2.83719173456366	0.802704172307701	-3.53454215443653	0.000408482272997293	0.0352046251430385	4
3R	14804092	14875488	FBgn0266756	btsz	3R	14816099	14816103	3R_14816099_14816103	40.9124395180727	-3.54753714820184	0.843850101640901	-4.20398971488362	2.62250859064909e-05	0.00512549130899359	4
3R	14804092	14875488	FBgn0266756	btsz	3R	14820710	14820714	3R_14820710_14820714	63.9276852160906	-3.71838240987405	0.57825195407127	-6.43038451265787	1.27281554292105e-10	3.01240567350703e-07	4
3R	14804092	14875488	FBgn0266756	btsz	3R	14846645	14846649	3R_14846645_14846649	71.6848003027767	-3.38065331571187	0.551650113868747	-6.12825635438231	8.88473529415483e-10	1.38290504640218e-06	4
3R	14804092	14875488	FBgn0266756	btsz	3R	14848058	14848062	3R_14848058_14848062	96.6923437884459	-3.44321522929601	0.441690649016854	-7.79553571478174	6.41357938699315e-15	5.27657392509616e-11	4
3R	14804092	14875488	FBgn0266756	btsz	3R	14848532	14848536	3R_14848532_14848536	81.5477999064476	-3.42734250565504	0.492465474550778	-6.95955895950152	3.41339642738454e-12	1.3791379884973e-08	4
3R	14804092	14875488	FBgn0266756	btsz	3R	14848682	14848686	3R_14848682_14848686	163.016987644502	-1.89353332890685	0.4631141315196	-4.08869693242499	4.33803175825108e-05	0.00750683829757364	4
3R	14804092	14875488	FBgn0266756	btsz	3R	14849049	14849053	3R_14849049_14849053	235.321519248989	-2.23730347117542	0.487183792034933	-4.59231917759487	4.38347269447686e-06	0.00138452826489481	4
3R	14804092	14875488	FBgn0266756	btsz	3R	14849661	14849665	3R_14849661_14849665	135.019662452951	-2.98850418548734	0.419755764541338	-7.11962631115464	1.08220071103253e-12	5.34208282988002e-09	4
3R	14845043	14846737	FBgn0038266	CG3610	3R	14846645	14846649	3R_14846645_14846649	71.6848003027767	-3.38065331571187	0.551650113868747	-6.12825635438231	8.88473529415483e-10	1.38290504640218e-06	4
3R	16225651	16260329	FBgn0040071	tara	3R	16253112	16253116	3R_16253112_16253116	51.2076549353449	-1.68615331370892	0.491675559065363	-3.42940234189017	0.000604912078959855	0.04552150385081	4
3R	18045216	18052984	FBgn0010389	htl	3R	18051560	18051564	3R_18051560_18051564	42.1605217145026	1.9667887367072	0.50747382349531	3.87564568978282	0.00010634232907802	0.014309485797746	4
3R	18045216	18052984	FBgn0010389	htl	3R	18052407	18052411	3R_18052407_18052411	151.79434123211	1.81509739412935	0.489835509254595	3.70552432364789	0.000210953882919916	0.0224563852778539	4
3R	18045216	18052984	FBgn0010389	htl	3R	18052974	18052978	3R_18052974_18052978	40.2962084792211	1.6582420825691	0.406429689750416	4.08002201706132	4.50314353739967e-05	0.00770309516930771	4
3R	18302170	18302849	FBgn0038602	CG7126	3R	18302386	18302390	3R_18302386_18302390	16.8123526640105	2.81519579877276	0.806764896624482	3.4894872230455	0.000483948192747267	0.0393862376777055	4
3R	19671450	19698742	FBgn0051216	Naam	3R	19693748	19693752	3R_19693748_19693752	39.386434963675	-2.03036630163743	0.569250837092703	-3.56673397619753	0.000361458083489519	0.0325596843287632	4
3R	19929277	20008512	FBgn0038755	Hs6st	3R	19936193	19936197	3R_19936193_19936197	55.4708783826595	-1.8886664604069	0.410136772492764	-4.60496738424065	4.12530511068404e-06	0.00131500569977489	4
3R	19929277	20008512	FBgn0038755	Hs6st	3R	19937572	19937576	3R_19937572_19937576	263.924998790805	-2.04921933032217	0.443543944689213	-4.62010439970731	3.83546999668596e-06	0.00123861305943445	4
3R	19929277	20008512	FBgn0038755	Hs6st	3R	19996093	19996097	3R_19996093_19996097	177.672564901869	-1.20132610667994	0.272148099117192	-4.41423662548759	1.01367038495964e-05	0.00253815718956323	4
3R	21247011	21265134	FBgn0038874	ETHR	3R	21262527	21262531	3R_21262527_21262531	193.337355005713	-1.28653864424389	0.377999127918554	-3.40354923919585	0.000665164232874577	0.0484899112565289	4
3R	21672303	21719660	FBgn0051176	CG31176	3R	21686420	21686424	3R_21686420_21686424	36.3117602679841	-2.84398168077341	0.545596117275654	-5.21261348957974	1.86198584469609e-07	0.000109420801487751	4
3R	21949114	22014539	FBgn0264490	Eip93F	3R	22003256	22003260	3R_22003256_22003260	36.6132283515401	4.04581341272147	0.604481652322079	6.69302930399909	2.18597342787302e-11	7.12590217183111e-08	4
3R	21949114	22014539	FBgn0264490	Eip93F	3R	22004008	22004012	3R_22004008_22004012	201.296169016425	2.76834612410561	0.42460982360868	6.51974111333072	7.04288422444793e-11	1.81612858260014e-07	4
3R	21949114	22014539	FBgn0264490	Eip93F	3R	22004309	22004313	3R_22004309_22004313	384.753467463788	2.27437232968806	0.506422081523002	4.49106074294424	7.08693341552293e-06	0.00195281750101007	4
3R	21949114	22014539	FBgn0264490	Eip93F	3R	22004728	22004732	3R_22004728_22004732	72.170391652166	3.11738622622172	0.588355068091122	5.29847773103386	1.16772115176352e-07	7.64198299664146e-05	4
3R	21949114	22014539	FBgn0264490	Eip93F	3R	22005030	22005034	3R_22005030_22005034	84.5644677825322	2.82034588813343	0.57544742540376	4.90113564441539	9.52842354461082e-07	0.000417826209194405	4
3R	21949114	22014539	FBgn0264490	Eip93F	3R	22005961	22005965	3R_22005961_22005965	56.1513631807362	2.79894023738035	0.554078769642548	5.05152045292409	4.3830699217944e-07	0.00022207254353617	4
3R	21949114	22014539	FBgn0264490	Eip93F	3R	22006348	22006352	3R_22006348_22006352	41.5312138587038	3.05841190796195	0.717391412438749	4.26324019904974	2.01483730378756e-05	0.00420925581393809	4
3R	22639808	22683827	FBgn0266418	wake	3R	22681326	22681330	3R_22681326_22681330	92.4511348708486	1.46058162244338	0.380359396274372	3.84000405077357	0.000123032280309215	0.0156873875286371	4
3R	22899284	22961731	FBgn0017590	klg	3R	22911600	22911604	3R_22911600_22911604	215.188415163257	1.16432056055862	0.325570272512322	3.57624961140933	0.000348558852220383	0.0317183657626403	4
3R	22899284	22961731	FBgn0017590	klg	3R	22918635	22918639	3R_22918635_22918639	122.134003547195	2.51460761612563	0.433122290686163	5.80576818649053	6.40715580327874e-09	7.14174655024691e-06	4
3R	22899284	22961731	FBgn0017590	klg	3R	22919280	22919284	3R_22919280_22919284	237.831791786706	1.93271824570348	0.299946610185482	6.44354088385369	1.16717809505881e-10	2.84020460086487e-07	4
3R	22899284	22961731	FBgn0017590	klg	3R	22919618	22919622	3R_22919618_22919622	103.278322658747	2.1745499003234	0.487285993835821	4.46257419222286	8.09808757443664e-06	0.00215248413588153	4
3R	22899284	22961731	FBgn0017590	klg	3R	22920022	22920026	3R_22920022_22920026	141.272246006468	1.97634899332907	0.518779799793629	3.80961054018539	0.000139185867299763	0.0170911737592377	4
3R	22899284	22961731	FBgn0017590	klg	3R	22922437	22922441	3R_22922437_22922441	133.06973128794	1.59918322660161	0.362447263425482	4.41218182057096	1.02334117931105e-05	0.0025549664579588	4
3R	22899284	22961731	FBgn0017590	klg	3R	22928385	22928389	3R_22928385_22928389	83.099502787902	2.97649430822312	0.552823207845893	5.38417032060069	7.27795647096785e-08	5.21750961595679e-05	4
3R	22899284	22961731	FBgn0017590	klg	3R	22929261	22929265	3R_22929261_22929265	111.616902161525	2.92690990586751	0.502218634467245	5.82795958770504	5.6109160959052e-09	6.41989129010356e-06	4
3R	23375928	23384777	FBgn0039075	CG4393	3R	23382103	23382107	3R_23382103_23382107	80.431529437885	-1.65616643535045	0.468775541468319	-3.53296255637173	0.000410930667956695	0.0353261523897228	4
3R	28806702	28807501	FBgn0261289	CheB98a	3R	28807233	28807237	3R_28807233_28807237	63.4129369920388	-1.49771771666821	0.411194792710667	-3.64235574773453	0.000270154372164084	0.0267010645777248	4
3R	29377646	29487131	FBgn0004369	Ptp99A	3R	29380144	29380148	3R_29380144_29380148	97.4972329007651	-1.40457980305674	0.343902702627365	-4.08423601305243	4.42220675236612e-05	0.00763265816996051	4
3R	29377646	29487131	FBgn0004369	Ptp99A	3R	29412157	29412161	3R_29412157_29412161	86.948062289353	-1.62797318949115	0.33979478226666	-4.79104822808482	1.65912236858934e-06	0.000653015963213729	4
3R	29377646	29487131	FBgn0004369	Ptp99A	3R	29415668	29415672	3R_29415668_29415672	94.257568926431	-2.08303304249043	0.480844813993355	-4.33202767685296	1.47742363972771e-05	0.00336305612199468	4
3R	29377646	29487131	FBgn0004369	Ptp99A	3R	29416198	29416202	3R_29416198_29416202	87.4681662929809	-2.44318642306337	0.494631386669424	-4.93940839362103	7.83599449193421e-07	0.00035533664156587	4
3R	29377646	29487131	FBgn0004369	Ptp99A	3R	29424159	29424163	3R_29424159_29424163	57.1086783748452	-2.0448647558816	0.587399345487003	-3.48121728699959	0.000499140395175306	0.0402141813354811	4
3R	29377646	29487131	FBgn0004369	Ptp99A	3R	29437007	29437011	3R_29437007_29437011	96.6524671587614	-1.61203937132008	0.43323144598321	-3.72096574767696	0.000198462358178413	0.0216468056091178	4
3R	29377646	29487131	FBgn0004369	Ptp99A	3R	29437325	29437329	3R_29437325_29437329	189.628920112656	-1.77630342587813	0.298970850985119	-5.94139334997091	2.82609574264383e-09	3.67118336505502e-06	4
3R	29377646	29487131	FBgn0004369	Ptp99A	3R	29438183	29438187	3R_29438183_29438187	69.2032415776897	-2.01739485762192	0.391521720464937	-5.15270226956052	2.56759436348286e-07	0.00014127574706156	4
3R	29377646	29487131	FBgn0004369	Ptp99A	3R	29450945	29450949	3R_29450945_29450949	170.03850189823	-2.07803175344239	0.374299069318888	-5.55179513864082	2.82750838531184e-08	2.48683921601295e-05	4
3R	29377646	29487131	FBgn0004369	Ptp99A	3R	29451376	29451380	3R_29451376_29451380	50.6586095262369	-1.93128931325456	0.497266143098058	-3.88381421108279	0.000102830494225168	0.0139451548805153	4
3R	29377646	29487131	FBgn0004369	Ptp99A	3R	29451722	29451726	3R_29451722_29451726	59.7429419445755	-1.96713495573895	0.565335813615887	-3.47958666046144	0.00050218792243841	0.040298143673179	4
3R	31311157	31371748	FBgn0085376	CG34347	3R	31316146	31316150	3R_31316146_31316150	45.3174392756177	2.80587386360059	0.60390382626976	4.6462263386078	3.38062082847226e-06	0.00113412279836113	4
3R	31311157	31371748	FBgn0085376	CG34347	3R	31328806	31328810	3R_31328806_31328810	15.4564956704098	4.55773220911041	0.785836091815978	5.79985095693175	6.63738862067115e-09	7.30412910434379e-06	4
X	582121	598151	FBgn0261930	vnd	X	582256	582260	X_582256_582260	104.671630691115	-2.04649561747774	0.415883392981268	-4.92083995662197	8.61735770342034e-07	0.000384710467126004	4
X	2552206	2578640	FBgn0260753	Pdfr	X	2557805	2557809	X_2557805_2557809	120.393221186317	1.18030125974642	0.320425542461555	3.68354298686421	0.000230014473338399	0.0238429783146134	4
X	2552206	2578640	FBgn0260753	Pdfr	X	2558054	2558058	X_2558054_2558058	118.715144033254	1.28814126797013	0.303201090051942	4.24847175763601	2.15233774580158e-05	0.00442165927086664	4
X	6091205	6103971	FBgn0029843	Nep1	X	6101447	6101451	X_6101447_6101451	60.702873901504	-2.5273691831687	0.479221125744793	-5.27391020009965	1.33547272464486e-07	8.48275581285354e-05	4
X	6091205	6103971	FBgn0029843	Nep1	X	6101747	6101751	X_6101747_6101751	50.2982191039034	-2.74768836136621	0.547157483727185	-5.0217504888158	5.1202671461634e-07	0.000252752478602799	4
X	6908277	6968829	FBgn0029922	CG14431	X	6947194	6947198	X_6947194_6947198	69.4893085490531	1.61967556773532	0.449905057844671	3.60003858479517	0.000318169963373224	0.0300385479464237	4
X	9729648	9756369	FBgn0020378	Sp1	X	9730298	9730302	X_9730298_9730302	105.537481446315	1.59561993715241	0.398805834094387	4.0009944708451	6.30768319107851e-05	0.00995237198726782	4
X	11369665	11409776	FBgn0001624	dlg1	X	11369664	11369668	X_11369664_11369668	240.198068383718	1.25529361350545	0.353568236418015	3.55035742526754	0.000384708452235644	0.0340007641322085	3
X	11622015	11677338	FBgn0004370	Ptp10D	X	11669467	11669471	X_11669467_11669471	69.2407571167136	-2.18085591493132	0.474492307321327	-4.59618813894582	4.30290204005507e-06	0.00136156902630468	4
X	11724246	11736617	FBgn0030331	CG15221	X	11732158	11732162	X_11732158_11732162	92.148376578406	-1.4646948556731	0.385594227067593	-3.79853937858967	0.000145551306598576	0.0175981188747884	4
X	11724668	11732770	FBgn0259918	inaF-B	X	11732158	11732162	X_11732158_11732162	92.148376578406	-1.4646948556731	0.385594227067593	-3.79853937858967	0.000145551306598576	0.0175981188747884	4
X	11726390	11733895	FBgn0085351	inaF-A	X	11732158	11732162	X_11732158_11732162	92.148376578406	-1.4646948556731	0.385594227067593	-3.79853937858967	0.000145551306598576	0.0175981188747884	4
X	15175441	15189931	FBgn0263994	CG43737	X	15176905	15176909	X_15176905_15176909	71.782626239291	2.84422313048131	0.44603317627043	6.37670756750357	1.80935472141799e-10	3.85930894535935e-07	4
X	15175441	15189931	FBgn0263994	CG43737	X	15177145	15177149	X_15177145_15177149	89.2106219410572	3.13223430547816	0.443945561961709	7.05544682469047	1.72046967669442e-12	7.6217247823634e-09	4
X	15175441	15189931	FBgn0263994	CG43737	X	15177774	15177778	X_15177774_15177778	54.0426531299521	3.25296912268564	0.555873963349377	5.85199044597289	4.857245367479e-09	5.78752509920493e-06	4
X	15175441	15189931	FBgn0263994	CG43737	X	15178940	15178944	X_15178940_15178944	50.3545450045613	3.78633133377939	0.888922358602587	4.25946236714264	2.04919194802044e-05	0.00425529978427211	4
X	15175441	15189931	FBgn0263994	CG43737	X	15179753	15179757	X_15179753_15179757	60.9691102504464	3.71949327771355	0.733811713321172	5.0687297711281	4.00479326716207e-07	0.000205315174350403	4
X	15175441	15189931	FBgn0263994	CG43737	X	15180422	15180426	X_15180422_15180426	28.0475071433638	3.74742753445582	1.05743169166118	3.54389561425832	0.000394261310682871	0.0345420491419829	4
X	15175441	15189931	FBgn0263994	CG43737	X	15180827	15180831	X_15180827_15180831	26.8401309387408	3.88569890406008	0.932393245289209	4.16744643281368	3.08030866634805e-05	0.00576585058064592	4
X	15175441	15189931	FBgn0263994	CG43737	X	15181933	15181937	X_15181933_15181937	46.1103408556126	4.0306020905843	0.662061741916925	6.08795499784378	1.14362004153385e-09	1.71812502778995e-06	4
X	15175441	15189931	FBgn0263994	CG43737	X	15185190	15185194	X_15185190_15185194	130.69851016547	4.68562606302605	0.594063057787556	7.8874220532691	3.08492711298488e-15	3.13521142492653e-11	4
X	15175441	15189931	FBgn0263994	CG43737	X	15185541	15185545	X_15185541_15185545	211.107968380398	3.99577321648431	0.428337506468352	9.32856253805443	1.07316425163984e-20	4.63529152300167e-16	4
X	15175441	15189931	FBgn0263994	CG43737	X	15186387	15186391	X_15186387_15186391	40.5578529184419	4.03679831800718	0.906534549799055	4.45299996442716	8.46787686162791e-06	0.00222003574091095	4
X	15175441	15189931	FBgn0263994	CG43737	X	15187149	15187153	X_15187149_15187153	36.7205389237803	3.82450786283854	0.842176991607048	4.54121627751975	5.59306181482331e-06	0.00165264942588955	4
X	15175441	15189931	FBgn0263994	CG43737	X	15187774	15187778	X_15187774_15187778	57.7661104987758	3.8644439648485	0.629062714773107	6.14317757847458	8.088676690272e-10	1.29397107449536e-06	4
X	15386038	15441252	FBgn0263257	Cngl	X	15429270	15429274	X_15429270_15429274	58.7267129644677	-1.51788097708847	0.359672915267385	-4.22017036217493	2.44117769288653e-05	0.0048549126654749	4
X	16844807	16876544	FBgn0030798	CG13003	X	16846562	16846566	X_16846562_16846566	61.09764670783	-2.21169208952416	0.618649390066674	-3.57503316908758	0.00035018349740819	0.0318290321305597	4
X	16844807	16876544	FBgn0030798	CG13003	X	16846855	16846859	X_16846855_16846859	62.6324989046181	-2.11182344090316	0.598045664708804	-3.53120767446987	0.00041366682481626	0.0354687994989231	4
X	16844807	16876544	FBgn0030798	CG13003	X	16846863	16846867	X_16846863_16846867	86.7870576203761	-2.49141863833115	0.563807944759212	-4.41891367705925	9.91982564114898e-06	0.00249833556245911	4
X	16844807	16876544	FBgn0030798	CG13003	X	16847276	16847280	X_16847276_16847280	77.5899181408903	-2.88537572523665	0.563535545711708	-5.12013083680926	3.05323752217711e-07	0.000162812006155575	4
X	16844807	16876544	FBgn0030798	CG13003	X	16848670	16848674	X_16848670_16848674	53.3443963002483	-4.02559046912094	0.628130045794207	-6.4088487663904	1.46622544428913e-10	3.28988618487372e-07	4
X	16844807	16876544	FBgn0030798	CG13003	X	16849069	16849073	X_16849069_16849073	71.4759632448638	-2.50933342156496	0.494597271656526	-5.07348820012815	3.90588705826841e-07	0.000201440003863908	4
X	16844807	16876544	FBgn0030798	CG13003	X	16849491	16849495	X_16849491_16849495	84.103305194518	-1.70180162915214	0.476366509638572	-3.57246278803968	0.000353639746817377	0.0320347980430248	4
X	18155369	18174744	FBgn0030897	Frq1	X	18169768	18169772	X_18169768_18169772	52.7629192362236	1.44216805249343	0.413781712257097	3.48533540698715	0.000491520508603176	0.0398313741988177	4
X	18155369	18174744	FBgn0030897	Frq1	X	18170916	18170920	X_18170916_18170920	120.048116091511	1.35198826912933	0.355733928769769	3.80056036207987	0.000144369244004464	0.0175283335600107	4
X	18177612	18204407	FBgn0083228	Frq2	X	18195721	18195725	X_18195721_18195725	93.4714199932448	1.83504112634508	0.416454251564662	4.40634504138364	1.05129453977937e-05	0.00260027097669488	4
X	21205310	21281171	FBgn0052521	CG32521	X	21255469	21255473	X_21255469_21255473	12.7415371732732	-3.16813866042201	0.88684722508688	-3.57236124870508	0.000353776934011444	0.0320347980430248	4
X	22542386	22544322	FBgn0031196	CG17599	X	22544132	22544136	X_22544132_22544136	338.256472098617	0.956197580432329	0.262879621401412	3.63739713004316	0.000275407129998513	0.0270970189390508	4
X	22958076	22958827	FBgn0267058	CR45502	X	22958576	22958580	X_22958576_22958580	26.2297395931354	2.3804137246657	0.580537178648874	4.10036395981702	4.12500869688214e-05	0.00723534901085304	4
X	22958076	22958827	FBtr0346044	CR45502-RA	X	22958576	22958580	X_22958576_22958580	26.2297395931354	2.3804137246657	0.580537178648874	4.10036395981702	4.12500869688214e-05	0.00723534901085304	4
```
