## Supplementary Data 3 for "Targeted molecular profiling of rare cell populations identifies olfactory sensory neuron fate and wiring determinants": TopHits.IR75a.IR84a.annotated.bed

```
chr1	my.start	my.end	FB.id	gene	chr2	GATC.start	GATC.end	GATC.id	baseMean	log2FoldChange	lfcSE	stat	pvalue	padj	overlap
2L	305935	355566	FBgn0004611	Plc21C	2L	318918	318922	2L_318918_318922	138.243071058165	1.24265006785259	0.374646865764034	3.31685696961163	0.000910362085003136	0.0398433707816113	4
2L	305935	355566	FBgn0004611	Plc21C	2L	319359	319363	2L_319359_319363	138.49729839266	1.42295854827631	0.353032399722031	4.03067409505959	5.56171161554365e-05	0.00553397761124094	4
2L	305935	355566	FBgn0004611	Plc21C	2L	322237	322241	2L_322237_322241	156.586781330745	1.49718671929046	0.379465013301111	3.94551978920495	7.96270550530498e-05	0.00731866894809037	4
2L	305935	355566	FBgn0004611	Plc21C	2L	330997	331001	2L_330997_331001	27.8060976657237	2.9501721700678	0.632318866934517	4.66563995531281	3.07658003796125e-06	0.000613234111325961	4
2L	305935	355566	FBgn0004611	Plc21C	2L	331531	331535	2L_331531_331535	40.8882041843168	1.81475362793297	0.546623662069432	3.31993243955557	0.00090039235122641	0.0395804116871968	4
2L	318362	319259	FBgn0031248	CG11912	2L	318918	318922	2L_318918_318922	138.243071058165	1.24265006785259	0.374646865764034	3.31685696961163	0.000910362085003136	0.0398433707816113	4
2L	322101	323091	FBgn0053127	CG33127	2L	322237	322241	2L_322237_322241	156.586781330745	1.49718671929046	0.379465013301111	3.94551978920495	7.96270550530498e-05	0.00731866894809037	4
2L	329910	332335	FBgn0051921	CG31921	2L	330997	331001	2L_330997_331001	27.8060976657237	2.9501721700678	0.632318866934517	4.66563995531281	3.07658003796125e-06	0.000613234111325961	4
2L	329910	332335	FBgn0051921	CG31921	2L	331531	331535	2L_331531_331535	40.8882041843168	1.81475362793297	0.546623662069432	3.31993243955557	0.00090039235122641	0.0395804116871968	4
2L	448254	453024	FBgn0015924	crq	2L	451247	451251	2L_451247_451251	72.4188518645118	-1.82633106374583	0.526305063639755	-3.47009973857275	0.000520265132500542	0.0278229396651659	4
2L	448254	453024	FBgn0015924	crq	2L	451469	451473	2L_451469_451473	141.47713989105	-2.62810324070805	0.506092236282599	-5.19293332775122	2.0700633212665e-07	6.73932720223551e-05	4
2L	448254	453024	FBgn0015924	crq	2L	451631	451635	2L_451631_451635	65.8686744871169	-3.34170608743957	0.655004907927181	-5.10180312696386	3.36432627324649e-07	0.000101245025215573	4
2L	574291	575734	FBgn0031268	cold	2L	574894	574898	2L_574894_574898	251.150275681892	1.12394602190663	0.308441462058134	3.64395245181012	0.000268483040212143	0.0175307522069554	4
2L	852768	854539	FBgn0020545	kraken	2L	853666	853670	2L_853666_853670	153.887751578609	1.63894283467606	0.421854751454748	3.88508800487427	0.000102292827102473	0.00882906043042137	4
2L	852768	854539	FBgn0020545	kraken	2L	853998	854002	2L_853998_854002	161.417165005412	-4.98471931790206	0.843316464187728	-5.91085260348056	3.40341478397665e-09	2.00498946496046e-06	4
2L	852768	854539	FBgn0020545	kraken	2L	854113	854117	2L_854113_854117	328.953079403822	-3.4219368497516	0.513889077317439	-6.65890169842587	2.75881368937688e-11	3.34609840743573e-08	4
2L	852768	854539	FBgn0020545	kraken	2L	854338	854342	2L_854338_854342	169.679003329007	-2.45841834681316	0.533421082433609	-4.60877612035354	4.05046191781423e-06	0.000757705865008857	4
2L	1008378	1048053	FBgn0031294	IA-2	2L	1041197	1041201	2L_1041197_1041201	166.039273596183	3.27221383539124	0.401223666824493	8.15558529059205	3.47492897323773e-16	1.57278675503348e-12	4
2L	1114654	1128953	FBgn0016926	Pino	2L	1121124	1121128	2L_1121124_1121128	266.76121463547	-1.10750414219805	0.313706488302479	-3.53038328340273	0.00041495805530167	0.023744608795045	4
2L	1256417	1296596	FBgn0041097	robo3	2L	1263572	1263576	2L_1263572_1263576	39.3549576226752	3.57192552294777	1.10632636083939	3.22863636751607	0.0012438194127859	0.0489596224600869	4
2L	1256417	1296596	FBgn0041097	robo3	2L	1293065	1293069	2L_1293065_1293069	50.2880771307943	1.60626258030177	0.428500155164253	3.74856942510572	0.000177846109973975	0.0129860359324036	4
2L	1651258	1704682	FBgn0086758	chinmo	2L	1669931	1669935	2L_1669931_1669935	298.96737552084	-1.04474287676978	0.305392431648856	-3.42098483295434	0.000623948118256627	0.0312007686081602	4
2L	1729887	1731070	FBgn0031360	CG31937	2L	1730817	1730821	2L_1730817_1730821	102.067846888746	-3.38073020462234	0.534049113093817	-6.33037322173857	2.44568897339606e-10	2.22473775878974e-07	4
2L	1831627	1832565	FBgn0031367	c-cup	2L	1832057	1832061	2L_1832057_1832061	415.205252085711	-2.26154714660819	0.605460267162034	-3.73525278084508	0.000187526724106526	0.0135185021063245	4
2L	1884622	1944289	FBgn0031374	CG7337	2L	1903762	1903766	2L_1903762_1903766	24.6938951972355	-6.07713200555475	1.39472060763594	-4.35723970254912	1.31712995850805e-05	0.00189033106264764	4
2L	2058790	2109878	FBgn0053516	dpr3	2L	2085981	2085985	2L_2085981_2085985	198.894497040917	1.63846229020583	0.392818719695972	4.17103923019234	3.03213651203834e-05	0.00352331604595463	4
2L	2058790	2109878	FBgn0053516	dpr3	2L	2086576	2086580	2L_2086576_2086580	80.246470799052	1.88667972244553	0.443070584582659	4.2581922341395	2.06086697247096e-05	0.00264112627128063	4
2L	2725674	2739830	FBgn0031449	CG31689	2L	2730422	2730426	2L_2730422_2730426	144.67065566441	-2.11914692452335	0.382106392464684	-5.54596040870793	2.92344976293917e-08	1.25579762154774e-05	4
2L	2725674	2739830	FBgn0031449	CG31689	2L	2730840	2730844	2L_2730840_2730844	295.282871921777	-1.89084614339064	0.359194885199576	-5.26412324145441	1.40859940265702e-07	4.84062576205673e-05	4
2L	2725674	2739830	FBgn0031449	CG31689	2L	2731798	2731802	2L_2731798_2731802	139.103439421169	-1.23356442332182	0.367085843684972	-3.36042493749895	0.000778226745045497	0.0361762367430093	4
2L	2725674	2739830	FBgn0031449	CG31689	2L	2732400	2732404	2L_2732400_2732404	439.272534287744	-1.31546098200584	0.27320947524367	-4.81484392454769	1.4731498276259e-06	0.000336251431134733	4
2L	2725674	2739830	FBgn0031449	CG31689	2L	2732817	2732821	2L_2732817_2732821	324.490897626564	-1.35660536026243	0.352081382637733	-3.85310166103923	0.000116630936817534	0.00975358402218557	4
2L	2725674	2739830	FBgn0031449	CG31689	2L	2737615	2737619	2L_2737615_2737619	51.683464211598	-2.70418197625953	0.536379855980548	-5.04154275390536	4.61793651905821e-07	0.000132398059499239	4
2L	2737568	2737661	FBgn0263564	mir-4914	2L	2737615	2737619	2L_2737615_2737619	51.683464211598	-2.70418197625953	0.536379855980548	-5.04154275390536	4.61793651905821e-07	0.000132398059499239	4
2L	2880704	2885850	FBgn0024947	NTPase	2L	2881486	2881490	2L_2881486_2881490	160.786572519335	-1.10067265598456	0.329643772826742	-3.3389760302345	0.000840878197537086	0.0379848508074384	4
2L	3042551	3043593	FBgn0031501	CG17261	2L	3043385	3043389	2L_3043385_3043389	450.662186930847	-1.62412865233617	0.42490075869439	-3.8223717399957	0.000132174231282671	0.0106148112541669	4
2L	3375832	3376737	FBgn0031529	CG9662	2L	3376613	3376617	2L_3376613_3376617	152.860661144174	-1.44087402590112	0.43204038130275	-3.33504479733211	0.000852856588753236	0.0383300065814817	4
2L	3622074	3656953	FBgn0000721	for	2L	3646628	3646632	2L_3646628_3646632	107.736715232534	-1.75804576591833	0.52594453710562	-3.34264478835206	0.000829840507903104	0.0376604311693761	4
2L	4403992	4441282	FBgn0031602	CG15431	2L	4428072	4428076	2L_4428072_4428076	106.731908385979	1.67562208435949	0.491465202931421	3.40944195919666	0.000650959278177884	0.0321529180866303	4
2L	4403992	4441282	FBgn0031602	CG15431	2L	4428824	4428828	2L_4428824_4428828	26.5745315963774	6.56641055602024	1.43147924064483	4.58715038931498	4.49337008713907e-06	0.000820703432155903	4
2L	4813009	4815891	FBgn0031630	CG15629	2L	4813056	4813060	2L_4813056_4813060	383.261813431707	-1.4638667247042	0.433723560344831	-3.37511460880833	0.000737849559924739	0.0348665638633944	4
2L	4813009	4815891	FBgn0031630	CG15629	2L	4813383	4813387	2L_4813383_4813387	545.383819254484	-1.3655519641675	0.363517168157825	-3.75649923520153	0.000172306797788025	0.0127036044757742	4
2L	4821774	4828945	FBgn0031632	CG15628	2L	4827622	4827626	2L_4827622_4827626	29.0561720569315	3.23714150469043	0.821515826996915	3.94044934779156	8.13291226293075e-05	0.00743826776063115	4
2L	5520135	5521382	FBgn0000318	cl	2L	5521166	5521170	2L_5521166_5521170	162.806143409248	-1.10367318052895	0.330771159386146	-3.33666690462728	0.000847895009882111	0.038208809369554	4
2L	5539326	5542314	FBgn0014189	Hel25E	2L	5540474	5540478	2L_5540474_5540478	93.859913742369	-1.35514886025779	0.41866217809022	-3.23685522881353	0.00120854705826681	0.0480338568435578	4
2L	5903178	5904689	FBgn0031747	CG9021	2L	5903359	5903363	2L_5903359_5903363	102.406389811632	2.11736786368183	0.471972824940089	4.48620715387715	7.25022526437879e-06	0.00116386185321001	4
2L	6050800	6053877	FBgn0031769	CG9135	2L	6053553	6053557	2L_6053553_6053557	298.776173969878	-1.19551971121879	0.37074869814236	-3.22460933027938	0.00126144679868256	0.049469554191251	4
2L	6100377	6124653	FBgn0266521	stai	2L	6110369	6110373	2L_6110369_6110373	24.3958106569458	2.71037890567654	0.828846807373617	3.27006013845306	0.00107524622278624	0.044688340775463	4
2L	6253123	6323466	FBgn0053531	Ddr	2L	6256803	6256807	2L_6256803_6256807	229.769338723242	-1.55816876539156	0.291331229103867	-5.34844400370146	8.87136141533511e-08	3.20908097045563e-05	4
2L	6253123	6323466	FBgn0053531	Ddr	2L	6276576	6276580	2L_6276576_6276580	176.650512374994	-1.29430741288403	0.379914201787078	-3.4068413520625	0.000657193146610006	0.0324176853313181	4
2L	6253123	6323466	FBgn0053531	Ddr	2L	6277091	6277095	2L_6277091_6277095	178.185073032729	-1.15045797464443	0.354504404270929	-3.24525721199559	0.00117344580127661	0.0470750233537844	4
2L	6253123	6323466	FBgn0053531	Ddr	2L	6301062	6301066	2L_6301062_6301066	302.426046292651	-1.24696795098805	0.35941394382768	-3.46944789539359	0.000521529216416247	0.0278664488022928	4
2L	6255859	6256822	FBgn0031791	AANATL2	2L	6256803	6256807	2L_6256803_6256807	229.769338723242	-1.55816876539156	0.291331229103867	-5.34844400370146	8.87136141533511e-08	3.20908097045563e-05	4
2L	6742502	6756133	FBgn0031855	CG11221	2L	6745468	6745472	2L_6745468_6745472	75.9242240853544	1.6451916847194	0.485682694327699	3.38737966975896	0.00070563663212133	0.0340293632595517	4
2L	6742502	6756133	FBgn0031855	CG11221	2L	6746467	6746471	2L_6746467_6746471	56.2556836455352	2.12084206202673	0.48057921858054	4.41309565630187	1.01902944598143e-05	0.00153865983963201	4
2L	6742502	6756133	FBgn0031855	CG11221	2L	6749808	6749812	2L_6749808_6749812	68.0646319647132	2.48563963824964	0.5501871525964	4.51780748881468	6.24832524858866e-06	0.00105217941595336	4
2L	6742502	6756133	FBgn0031855	CG11221	2L	6751652	6751656	2L_6751652_6751656	83.4375413519481	1.97832961438549	0.389950619082228	5.07328240442753	3.91011541645615e-07	0.000115725696623886	4
2L	6742502	6756133	FBgn0031855	CG11221	2L	6752256	6752260	2L_6752256_6752260	172.583713244205	2.79405164952522	0.608428446776219	4.59224361439641	4.38506058924385e-06	0.000806477396973223	4
2L	6742502	6756133	FBgn0031855	CG11221	2L	6752694	6752698	2L_6752694_6752698	220.909995565355	2.37126896500433	0.540814388269561	4.38462625336515	1.16185083025282e-05	0.00171523196953075	4
2L	6742502	6756133	FBgn0031855	CG11221	2L	6753328	6753332	2L_6753328_6753332	109.486513381157	2.23375018107134	0.356081657611827	6.27314025679582	3.53837889706205e-10	3.02588466326177e-07	4
2L	6742502	6756133	FBgn0031855	CG11221	2L	6753817	6753821	2L_6753817_6753821	78.1058030052497	1.97887155087449	0.46290469516258	4.27490058224507	1.91222603727944e-05	0.00248669786782022	4
2L	6744663	6745622	FBgn0051910	CG31910	2L	6745468	6745472	2L_6745468_6745472	75.9242240853544	1.6451916847194	0.485682694327699	3.38737966975896	0.00070563663212133	0.0340293632595517	4
2L	7255419	7277171	FBgn0010453	Wnt4	2L	7268932	7268936	2L_7268932_7268936	56.5441452570059	-2.20262319273852	0.496329459873927	-4.43782481357848	9.0872530616514e-06	0.00140643999220238	4
2L	7255419	7277171	FBgn0010453	Wnt4	2L	7269479	7269483	2L_7269479_7269483	166.610136815056	-2.07540590554282	0.346326340659298	-5.99263082788301	2.06473210189819e-09	1.32121495223878e-06	4
2L	7255419	7277171	FBgn0010453	Wnt4	2L	7269995	7269999	2L_7269995_7269999	141.807412082785	-1.93349367577401	0.385450746533205	-5.01618869119882	5.2706567028727e-07	0.000146418527597618	4
2L	7255419	7277171	FBgn0010453	Wnt4	2L	7270564	7270568	2L_7270564_7270568	88.2023857424547	-2.18578874907193	0.476273812914637	-4.58935320356085	4.44621547931182e-06	0.000814495761595158	4
2L	7255419	7277171	FBgn0010453	Wnt4	2L	7270944	7270948	2L_7270944_7270948	216.189506385642	-2.0130274294864	0.373171399987876	-5.39437756899861	6.87614925891363e-08	2.62013761391499e-05	4
2L	7255419	7277171	FBgn0010453	Wnt4	2L	7271449	7271453	2L_7271449_7271453	132.906665081025	-1.85145620270716	0.356208115493041	-5.19768113689517	2.01789875956327e-07	6.59263156359428e-05	4
2L	7363379	7377528	FBgn0031903	Wnt10	2L	7373292	7373296	2L_7373292_7373296	45.5052663458468	3.83486623991476	1.05907353301668	3.62096315351351	0.00029350831784096	0.0186952827930972	4
2L	7363379	7377528	FBgn0031903	Wnt10	2L	7373564	7373568	2L_7373564_7373568	42.9611166766762	3.82526965015301	1.05615857506216	3.62187056042022	0.000292480467045642	0.0186706571275059	4
2L	7363379	7377528	FBgn0031903	Wnt10	2L	7374195	7374199	2L_7374195_7374199	16.8597087228589	4.57741141540699	1.38709159820299	3.3000065902909	0.000966825580553629	0.0414063750250027	4
2L	7363379	7377528	FBgn0031903	Wnt10	2L	7374456	7374460	2L_7374456_7374460	47.2993372279216	4.85078570041693	1.07151883771037	4.52701859239558	5.98216786973965e-06	0.00101751685755049	4
2L	7363379	7377528	FBgn0031903	Wnt10	2L	7375093	7375097	2L_7375093_7375097	70.4425560897686	4.0388686665462	0.675870103024576	5.9758060734924	2.2895523245972e-09	1.44024483008645e-06	4
2L	7363379	7377528	FBgn0031903	Wnt10	2L	7375204	7375208	2L_7375204_7375208	316.57138657278	3.34011362348269	0.434052281787643	7.69518733947541	1.41287011652936e-14	4.09666105506801e-11	4
2L	7363379	7377528	FBgn0031903	Wnt10	2L	7375503	7375507	2L_7375503_7375507	312.508239789054	3.38441233351723	0.435865279528424	7.76481287332391	8.17658524250785e-15	2.61608435077962e-11	4
2L	7426866	7430329	FBgn0031912	CG5261	2L	7427121	7427125	2L_7427121_7427125	27.2012147809575	3.48507358879495	1.0348048896233	3.36785574144669	0.000757552233660903	0.0354907770766104	4
2L	7472513	7496307	FBgn0260486	Ziz	2L	7494522	7494526	2L_7494522_7494526	47.6491411299797	-2.33409972268661	0.491752620116035	-4.74649168546545	2.06975228563996e-06	0.000443443124415057	4
2L	7497805	7578980	FBgn0264895	RapGAP1	2L	7536136	7536140	2L_7536136_7536140	91.1537372614002	2.21348315857409	0.474036087003053	4.66944019508759	3.02021603554924e-06	0.000604597076285732	4
2L	7497805	7578980	FBgn0264895	RapGAP1	2L	7536351	7536355	2L_7536351_7536355	131.585533051496	1.97876068019844	0.437031850080028	4.52772647997187	5.96216854353413e-06	0.00101597760938809	4
2L	7497805	7578980	FBgn0264895	RapGAP1	2L	7545369	7545373	2L_7545369_7545373	43.0345215197964	3.10245694815636	0.674186713543953	4.60177705349291	4.18901466047327e-06	0.000775803842858308	4
2L	7497805	7578980	FBgn0264895	RapGAP1	2L	7575181	7575185	2L_7575181_7575185	28.2637857019616	5.17310658443663	1.01278451720784	5.10780575388183	3.25921443336558e-07	9.89027695111992e-05	4
2L	7821034	7821343	FBgn0266360	CR45008	2L	7821287	7821291	2L_7821287_7821291	245.574213526563	-1.46877845528908	0.421282920553697	-3.48644196958816	0.000489491569643735	0.0267386023820823	4
2L	7821034	7821343	FBtr0344109	CR45008-RA	2L	7821287	7821291	2L_7821287_7821291	245.574213526563	-1.46877845528908	0.421282920553697	-3.48644196958816	0.000489491569643735	0.0267386023820823	4
2L	7821151	7825350	FBgn0027515	CG7115	2L	7821287	7821291	2L_7821287_7821291	245.574213526563	-1.46877845528908	0.421282920553697	-3.48644196958816	0.000489491569643735	0.0267386023820823	4
2L	7821151	7825350	FBgn0027515	CG7115	2L	7821629	7821633	2L_7821629_7821633	324.430351861072	-1.03072438484158	0.286380558167092	-3.59914231412383	0.000319268441610737	0.0198348325107815	4
2L	8190808	8196918	FBgn0031995	CG8475	2L	8192745	8192749	2L_8192745_8192749	172.27209413031	-2.22433612226526	0.534631562307972	-4.16050281929285	3.17547696709159e-05	0.00364423785270987	4
2L	8190808	8196918	FBgn0031995	CG8475	2L	8193105	8193109	2L_8193105_8193109	150.742296611505	-2.12073187801831	0.517467062825605	-4.09829345743892	4.16207396186641e-05	0.00443894602485552	4
2L	8212039	8212902	FBgn0032000	CG8372	2L	8212658	8212662	2L_8212658_8212662	285.066909325502	-1.58679671695589	0.422372527625426	-3.75686535740582	0.000172055006573309	0.0127025192906239	4
2L	8212959	8214135	FBgn0032001	CG8360	2L	8213251	8213255	2L_8213251_8213255	171.984880232537	-1.36372449318053	0.422247861532816	-3.22967767848492	0.00123929848480185	0.0488895875477635	4
2L	8327456	8332911	FBgn0032022	CG14275	2L	8328293	8328297	2L_8328293_8328297	132.649148564869	1.35963920567315	0.41132979616547	3.30547219858147	0.000948165100393	0.0408618201764814	4
2L	8466817	8488671	FBgn0262029	d	2L	8485939	8485943	2L_8485939_8485943	232.111627254695	-1.52706523257828	0.367069408066477	-4.16015390828135	3.18033206747155e-05	0.00364755390457785	4
2L	8898786	8933594	FBgn0085427	CG34398	2L	8908905	8908909	2L_8908905_8908909	89.5467517146001	-2.39870114273121	0.511551542067978	-4.68907029980658	2.74449098427745e-06	0.000559050704667801	4
2L	8898786	8933594	FBgn0085427	CG34398	2L	8909314	8909318	2L_8909314_8909318	96.1714737427788	-2.41685308762809	0.501616017413719	-4.81813379901451	1.44907188575251e-06	0.000333170680038728	4
2L	9437469	9464184	FBgn0002973	numb	2L	9459115	9459119	2L_9459115_9459119	268.034924045066	1.51422868723806	0.253993981723684	5.9616715205692	2.49670656781476e-09	1.53924863052952e-06	4
2L	9700810	9708883	FBgn0011207	pelo	2L	9700865	9700869	2L_9700865_9700869	358.823011592179	-1.02304718157774	0.301417670246525	-3.3941181376029	0.000688499847531165	0.0334901485468829	4
2L	10064121	10180256	FBgn0265002	CG44153	2L	10118872	10118876	2L_10118872_10118876	310.796679107747	-2.78190167620874	0.463378893731016	-6.00351400084181	1.93092107194852e-09	1.26155773346429e-06	4
2L	10064121	10180256	FBgn0265002	CG44153	2L	10119316	10119320	2L_10119316_10119320	273.864903074504	-3.42486310905981	0.433232151516514	-7.90537612933666	2.67125783761623e-15	9.01282394411714e-12	4
2L	10094088	10125736	FBgn0083945	CG34109	2L	10118872	10118876	2L_10118872_10118876	310.796679107747	-2.78190167620874	0.463378893731016	-6.00351400084181	1.93092107194852e-09	1.26155773346429e-06	4
2L	10094088	10125736	FBgn0083945	CG34109	2L	10119316	10119320	2L_10119316_10119320	273.864903074504	-3.42486310905981	0.433232151516514	-7.90537612933666	2.67125783761623e-15	9.01282394411714e-12	4
2L	10304069	10306594	FBgn0032213	CG5390	2L	10304212	10304216	2L_10304212_10304216	268.231772193484	-1.73277138329511	0.411240766164195	-4.21352046261696	2.51420797420977e-05	0.0030715047648065	4
2L	10333734	10339185	FBgn0032223	GATAd	2L	10336825	10336829	2L_10336825_10336829	92.2959677149776	-1.54430862560815	0.443356622763425	-3.48321993248354	0.000495421183944712	0.026935301720735	4
2L	11115635	11120319	FBgn0027582	CG6230	2L	11117044	11117048	2L_11117044_11117048	219.57295849924	-1.82854064670043	0.449236294527601	-4.07033151367089	4.69462839200624e-05	0.00486150776062834	4
2L	11210678	11261080	FBgn0264442	ab	2L	11224572	11224576	2L_11224572_11224576	136.036817000275	1.91547585922254	0.35719595332588	5.36253516140759	8.20619879746954e-08	3.02730365439936e-05	4
2L	11581937	11626883	FBgn0015400	kek2	2L	11602293	11602297	2L_11602293_11602297	94.5680904504528	1.33489066898893	0.376083680335179	3.54945119607218	0.000386035014703806	0.0226054016025829	4
2L	12142780	12170508	FBgn0051760	CG31760	2L	12156276	12156280	2L_12156276_12156280	153.900330341199	-1.9349888783463	0.540970881297796	-3.57688176063052	0.000347717358505032	0.0209908621398109	4
2L	12175004	12313438	FBgn0000114	aret	2L	12309732	12309736	2L_12309732_12309736	51.7321149040505	1.94665848000731	0.489604245423746	3.97598366068599	7.00889378390152e-05	0.00661230513207222	4
2L	12175004	12313438	FBgn0000114	aret	2L	12310409	12310413	2L_12310409_12310413	138.407190749555	1.3604674082641	0.285336722181166	4.76793662541729	1.86122307898785e-06	0.000405383998553726	4
2L	12343643	12344266	FBgn0264361	CG43813	2L	12344057	12344061	2L_12344057_12344061	165.241168009989	1.78999863590375	0.478313342180156	3.74231383081418	0.000182333605805772	0.0132429147668795	4
2L	12344219	12397528	FBgn0262475	bru-2	2L	12344393	12344397	2L_12344393_12344397	83.4020095210626	2.13385878213857	0.554148394959098	3.85069920178344	0.000117781086036901	0.00982320725207541	4
2L	12403270	12423439	FBgn0043841	vir-1	2L	12417532	12417536	2L_12417532_12417536	88.7695733824406	-2.14643238198127	0.508919171835108	-4.21762924403391	2.46884316260561e-05	0.00303004778892013	4
2L	12403270	12423439	FBgn0043841	vir-1	2L	12420572	12420576	2L_12420572_12420576	183.22965184608	-1.36392937872822	0.37574193354882	-3.62996316606488	0.000283461667070182	0.0182126485625823	4
2L	12403270	12423439	FBgn0043841	vir-1	2L	12421018	12421022	2L_12421018_12421022	362.019549983768	-2.12663437918502	0.300193013738145	-7.08422342246798	1.39826165995845e-12	2.40255015035638e-09	4
2L	12610517	12646356	FBgn0032439	Ref2	2L	12637856	12637860	2L_12637856_12637860	125.209582745049	1.29972470590041	0.347382417454611	3.74148097484016	0.000182939028536404	0.0132693744011559	4
2L	12657165	12686306	FBgn0004394	pdm2	2L	12669659	12669663	2L_12669659_12669663	12.5651266121415	4.77120638489495	1.10617676811714	4.3132404534369	1.60878980600621e-05	0.00218392921946285	4
2L	12657165	12686306	FBgn0004394	pdm2	2L	12684922	12684926	2L_12684922_12684926	17.9292893519999	2.64658531179146	0.784707974397176	3.37270092587577	0.000744347553212929	0.0350419114157985	4
2L	12667248	12669714	FBgn0032442	CG15485	2L	12669659	12669663	2L_12669659_12669663	12.5651266121415	4.77120638489495	1.10617676811714	4.3132404534369	1.60878980600621e-05	0.00218392921946285	4
2L	13301814	13331121	FBgn0264308	CG43778	2L	13312374	13312378	2L_13312374_13312378	216.99274638651	1.60647745597116	0.340467272464888	4.71844898436409	2.37649545320024e-06	0.00049774973053089	4
2L	13301814	13331121	FBgn0264308	CG43778	2L	13312782	13312786	2L_13312782_13312786	205.480708732668	1.67409257142602	0.30867521228148	5.42347588927683	5.84511027092395e-08	2.28834833961046e-05	4
2L	13398991	13411047	FBgn0032521	CG7110	2L	13405139	13405143	2L_13405139_13405143	31.8838820402122	3.70774124163007	0.985725961858436	3.76143206641295	0.000168943308338692	0.0125680860741351	4
2L	13398991	13411047	FBgn0032521	CG7110	2L	13405409	13405413	2L_13405409_13405413	38.5319772137723	2.62407323981812	0.650318795007862	4.03505674441779	5.45891031549863e-05	0.00547163775837485	4
2L	13500624	13549328	FBgn0023407	B4	2L	13504843	13504847	2L_13504843_13504847	528.232286503856	-1.20935681586934	0.277769735084603	-4.35381059603559	1.33791311738732e-05	0.00191571402155529	4
2L	13500624	13549328	FBgn0023407	B4	2L	13505522	13505526	2L_13505522_13505526	200.871578418818	-0.959708701666638	0.289487812415413	-3.31519552985347	0.000915790431539165	0.0399648680763564	4
2L	13835564	13898712	FBgn0028509	CenG1A	2L	13867876	13867880	2L_13867876_13867880	250.469010719037	-1.69957623764319	0.404561493783741	-4.20103312786289	2.65699704552893e-05	0.00320541383003764	4
2L	14352077	14352619	FBgn0262354	CG43052	2L	14352540	14352544	2L_14352540_14352544	19.6902458502346	-2.14982314809597	0.641213049111316	-3.35274391417253	0.000800147029616022	0.0368268619124425	4
2L	15161882	15200459	FBgn0028888	CG4168	2L	15185196	15185200	2L_15185196_15185200	91.0081295677982	-1.57178902199601	0.448087968294583	-3.50776886060613	0.000451881479988447	0.0252425184351162	4
2L	15161882	15200459	FBgn0028888	CG4168	2L	15185554	15185558	2L_15185554_15185558	95.9107833321238	-1.94478132257762	0.46738996111606	-4.16093943895108	3.16941131972644e-05	0.00363952759035666	4
2L	15727581	15748150	FBgn0010382	CycE	2L	15745022	15745026	2L_15745022_15745026	70.2752080271338	-2.39617538064962	0.731671504722971	-3.27493330706773	0.00105686921147272	0.0441321376176852	4
2L	15771263	15773113	FBgn0051826	CG31826	2L	15772655	15772659	2L_15772655_15772659	221.366830032873	-1.68329617060871	0.432249010187374	-3.89427420522959	9.84931866145457e-05	0.00858963260031446	4
2L	16722883	16727826	FBgn0027779	VhaSFD	2L	16727426	16727430	2L_16727426_16727430	212.040375090575	-1.53147128980769	0.418390768527259	-3.66038499175899	0.00025183657211789	0.0166726053114224	4
2L	16973091	16993984	FBgn0053179	beat-IIIb	2L	16979687	16979691	2L_16979687_16979691	304.159685163048	-1.65106595845894	0.384862267567101	-4.29001774815733	1.78658839931615e-05	0.00235299651711212	4
2L	16973091	16993984	FBgn0053179	beat-IIIb	2L	16980653	16980657	2L_16980653_16980657	94.8090476590687	-1.57109692238777	0.414377522206565	-3.79146270777831	0.000149762638674052	0.0115749491290062	4
2L	18472964	18484513	FBgn0032681	CG10283	2L	18478799	18478803	2L_18478799_18478803	22.2843475516231	2.85643933552991	0.799204305400489	3.5741040385143	0.000351429185424474	0.0211732765632447	4
2L	18532025	18590342	FBgn0085370	Pde11	2L	18574641	18574645	2L_18574641_18574645	22.5369398400249	-2.80831166475884	0.736395534034094	-3.81359138529053	0.000136961848022532	0.0108522673516401	4
2L	18532025	18590342	FBgn0085370	Pde11	2L	18575352	18575356	2L_18575352_18575356	506.989435167447	-1.28271336249957	0.353155559551619	-3.6321482921808	0.00028107151487888	0.0180917242511529	4
2L	18617256	18661776	FBgn0032694	MESR3	2L	18661068	18661072	2L_18661068_18661072	142.522473277978	-1.29426618209679	0.394748682671794	-3.2787093128133	0.001042829953692	0.0437457920327664	4
2L	18977519	18987280	FBgn0032731	Swip-1	2L	18979683	18979687	2L_18979683_18979687	143.285875365567	-1.78281122529223	0.450496939206352	-3.95743249317751	7.57596881747255e-05	0.00702936266729191	4
2L	19127260	19129326	FBgn0086445	l(2)37Cd	2L	19127888	19127892	2L_19127888_19127892	88.113490275286	-1.2663292099155	0.391732493016769	-3.23263766087766	0.00122653024592691	0.0485510276742013	4
2L	19390370	19398493	FBgn0032775	CG17544	2L	19392592	19392596	2L_19392592_19392596	47.756306882092	1.85586672547171	0.536502960557496	3.45919195589009	0.000541798626753452	0.0285761395064507	4
2L	19390370	19398493	FBgn0032775	CG17544	2L	19392851	19392855	2L_19392851_19392855	98.8756420650135	1.51351977374423	0.361653994162587	4.18499393943871	2.85173709633651e-05	0.00337497992963754	4
2L	19435850	19442727	FBgn0032783	CG10237	2L	19438379	19438383	2L_19438379_19438383	212.755071119128	-1.20629931279606	0.357750972637776	-3.37189666851706	0.00074652451157107	0.0350975657555552	4
2L	19435850	19442727	FBgn0032783	CG10237	2L	19438782	19438786	2L_19438782_19438786	218.264751595356	-1.34265373153811	0.31590233451437	-4.25021782001751	2.135627302073e-05	0.00271630129160855	4
2L	19435850	19442727	FBgn0032783	CG10237	2L	19439278	19439282	2L_19439278_19439282	107.035755331967	-1.43057529181784	0.385921277572173	-3.7069096081397	0.000209803783519994	0.0146365744766185	4
2L	19518824	19525453	FBgn0032798	CG10132	2L	19523091	19523095	2L_19523091_19523095	150.675611827526	-1.18254553413074	0.366375351330619	-3.2276885708493	0.00124794757584845	0.0490743021085393	4
2L	19796365	19958424	FBgn0263873	sick	2L	19876667	19876671	2L_19876667_19876671	295.819244335115	-2.65883386051909	0.452137355129328	-5.880588786473	4.08809645929792e-09	2.32707993850281e-06	4
2L	19796365	19958424	FBgn0263873	sick	2L	19877008	19877012	2L_19877008_19877012	395.731594136347	-2.63802890563444	0.459939765613447	-5.7355964908056	9.71697522704928e-09	4.8736489137476e-06	4
2L	19965664	19966510	FBgn0042129	OS9	2L	19966000	19966004	2L_19966000_19966004	261.166670034594	1.40229823591657	0.37953846736093	3.69474600471267	0.000220106701284731	0.0151605509830934	4
2L	19965664	19966510	FBgn0042129	OS9	2L	19966411	19966415	2L_19966411_19966415	106.964240752615	1.65631540024007	0.434643415155589	3.81074541218381	0.000138548394446205	0.0109131118919594	4
2L	20089636	20091348	FBgn0032845	CG10747	2L	20091045	20091049	2L_20091045_20091049	8.90269729875022	3.40168798204084	0.99406260961419	3.42200576617713	0.000621609953143339	0.0311173884555731	4
2L	20683462	20714588	FBgn0014859	Hr38	2L	20709642	20709646	2L_20709642_20709646	141.595724955791	1.29274606157056	0.329567507189417	3.92255314425632	8.7615559345864e-05	0.00789263075136504	4
2L	20683462	20714588	FBgn0014859	Hr38	2L	20710274	20710278	2L_20710274_20710278	125.917281316412	1.49653356183717	0.309201386646189	4.83999628225993	1.29841557522313e-06	0.000303459670395662	4
2L	20710096	20711006	FBgn0265076	CR44187	2L	20710274	20710278	2L_20710274_20710278	125.917281316412	1.49653356183717	0.309201386646189	4.83999628225993	1.29841557522313e-06	0.000303459670395662	4
2L	20710096	20711006	FBtr0336826	CR44187-RA	2L	20710274	20710278	2L_20710274_20710278	125.917281316412	1.49653356183717	0.309201386646189	4.83999628225993	1.29841557522313e-06	0.000303459670395662	4
2L	20797715	20814331	FBgn0032886	CG9328	2L	20803038	20803042	2L_20803038_20803042	13.1155937402809	5.19584727905901	1.34400115968134	3.86595446114863	0.000110655585830125	0.0093678636234016	4
2L	20871335	20918931	FBgn0032901	sky	2L	20872781	20872785	2L_20872781_20872785	121.029192397858	1.79206649303925	0.550669072126921	3.25434382235689	0.00113654633601146	0.0461365068897906	4
2L	20871335	20918931	FBgn0263996	CG43739	2L	20872781	20872785	2L_20872781_20872785	121.029192397858	1.79206649303925	0.550669072126921	3.25434382235689	0.00113654633601146	0.0461365068897906	4
2L	20965520	21052164	FBgn0250867	CG42238	2L	20966324	20966328	2L_20966324_20966328	143.952966769211	1.26016303928241	0.363090088598835	3.47066218233987	0.000519176711582203	0.0278045637333136	4
2L	21104568	21134255	FBgn0040297	Nhe2	2L	21124328	21124332	2L_21124328_21124332	86.4092031095938	1.95980153353821	0.416662335490054	4.70357257330017	2.55648164834024e-06	0.000526429857459543	4
2L	21182446	21198762	FBgn0011829	Ret	2L	21191007	21191011	2L_21191007_21191011	54.0153248578561	-2.2463874951308	0.656097536150467	-3.42386211097678	0.000617379384208797	0.030954062810155	4
2L	21380000	21393319	FBgn0032946	nrv3	2L	21381252	21381256	2L_21381252_21381256	24.9122566652574	2.93093941761882	0.89481745003014	3.27546072947068	0.00105489779411106	0.0440994331275488	4
2L	21577205	21577676	FBgn0260718	CR42545	2L	21577493	21577497	2L_21577493_21577497	90.6029505959063	-3.49206274239777	0.717585081580989	-4.86640933881182	1.13644018782348e-06	0.000275672164254122	4
2L	21740041	21757466	FBgn0086779	step	2L	21753811	21753815	2L_21753811_21753815	241.34789809183	-2.10797745205409	0.5975622367432	-3.52762829114314	0.000419300516389544	0.0239046380419071	4
2R	6986043	6988922	FBgn0033122	CG17002	2R	6988706	6988710	2R_6988706_6988710	82.3863472929021	-2.34750824745707	0.51894072302411	-4.52365394216326	6.07810741366483e-06	0.00102911897149068	4
2R	7012254	7018362	FBgn0029506	Tsp42Ee	2R	7013857	7013861	2R_7013857_7013861	44.6101247198986	-5.98034139114468	1.00197987688476	-5.96852444755486	2.39408778014573e-09	1.49084184349545e-06	4
2R	7540111	7564435	FBgn0033192	Corin	2R	7541836	7541840	2R_7541836_7541840	139.460595128961	-1.62983144325782	0.464493165252043	-3.50883837520718	0.000450068318084891	0.025181763434359	4
2R	7663786	7665269	FBgn0033204	CG2065	2R	7664314	7664318	2R_7664314_7664318	269.465555069903	1.90393190535198	0.305841074423461	6.22523285644701	4.80841312721431e-10	3.93082477540599e-07	4
2R	7663786	7665269	FBgn0033204	CG2065	2R	7664974	7664978	2R_7664974_7664978	337.299107193589	1.77711748478666	0.265446129695898	6.69483290949682	2.15918201307102e-11	2.72571024602442e-08	4
2R	7737019	7782637	FBgn0050497	CG30497	2R	7761373	7761377	2R_7761373_7761377	133.051291621745	1.60766070550768	0.432060577968618	3.72091504637215	0.000198502211942403	0.0140703038465056	4
2R	7737019	7782637	FBgn0266526	CG45093	2R	7761373	7761377	2R_7761373_7761377	133.051291621745	1.60766070550768	0.432060577968618	3.72091504637215	0.000198502211942403	0.0140703038465056	4
2R	7834812	7885982	FBgn0085390	Dgk	2R	7878108	7878112	2R_7878108_7878112	61.0590918422446	1.62851730674284	0.494807920071459	3.29121107541619	0.000997570318026063	0.0423516641308846	4
2R	8082976	8087151	FBgn0028563	sut1	2R	8084760	8084764	2R_8084760_8084764	439.374904780346	-1.50790604714676	0.347311527500741	-4.34165274616041	1.41414913855338e-05	0.00198505034524471	4
2R	8082976	8087151	FBgn0028563	sut1	2R	8085139	8085143	2R_8085139_8085143	351.969689036324	-1.6529583281313	0.365439138113466	-4.52321099667784	6.09084669371361e-06	0.00103033584407697	4
2R	8091696	8096948	FBgn0033257	CG8713	2R	8092591	8092595	2R_8092591_8092595	37.5620738788554	-3.78431695397113	0.593800995860802	-6.37303908270683	1.85318634531829e-10	1.7281195482448e-07	4
2R	8091696	8096948	FBgn0033257	CG8713	2R	8092819	8092823	2R_8092819_8092823	237.372415236426	-2.43559244258455	0.428893019169421	-5.67878779491733	1.35652643625852e-08	6.37292685510109e-06	4
2R	8091696	8096948	FBgn0033257	CG8713	2R	8093112	8093116	2R_8093112_8093116	288.999273298141	-2.00058080254645	0.455670578367824	-4.39041030411129	1.13136977084334e-05	0.00168362701183158	4
2R	8091696	8096948	FBgn0033257	CG8713	2R	8095706	8095710	2R_8095706_8095710	93.3531671945274	-2.48256097365282	0.324150429722466	-7.65866938932757	1.87869333574992e-14	5.28225942901685e-11	4
2R	8327490	8396280	FBgn0261588	pdm3	2R	8328874	8328878	2R_8328874_8328878	139.918893742041	2.28024062837412	0.388897666148533	5.86334356530497	4.53638226992714e-09	2.55095896312236e-06	4
2R	8327490	8396280	FBgn0261588	pdm3	2R	8329259	8329263	2R_8329259_8329263	82.9699779672778	3.51622670299712	0.473809017903913	7.42118991012999	1.16072740250079e-13	2.65921214916137e-10	4
2R	8327490	8396280	FBgn0261588	pdm3	2R	8329680	8329684	2R_8329680_8329684	153.010341964692	3.79494886158706	0.431611075909405	8.79251963956462	1.46242615863073e-18	1.29229724884336e-14	4
2R	8327490	8396280	FBgn0261588	pdm3	2R	8331610	8331614	2R_8331610_8331614	224.339490307107	3.17810167690631	0.460077632552579	6.90775089254771	4.92397624138492e-12	7.08327341948683e-09	4
2R	8327490	8396280	FBgn0261588	pdm3	2R	8331951	8331955	2R_8331951_8331955	297.582269938434	3.25999101252687	0.33337838473068	9.7786514118498	1.39050894295704e-22	3.68623920777911e-18	4
2R	8327490	8396280	FBgn0261588	pdm3	2R	8332761	8332765	2R_8332761_8332765	144.191552557797	3.97482633383788	0.476460832107754	8.34239892554055	7.27983842957576e-17	3.97329299228345e-13	4
2R	8327490	8396280	FBgn0261588	pdm3	2R	8338622	8338626	2R_8338622_8338626	11.1619233876397	5.06567229994341	1.41773657923703	3.57307018393329	0.000352820148209777	0.0212229610707579	4
2R	8327490	8396280	FBgn0261588	pdm3	2R	8339248	8339252	2R_8339248_8339252	83.439063611259	1.5775517118165	0.414849117331318	3.80271198831211	0.000143120708010255	0.0111638965050286	4
2R	8327490	8396280	FBgn0261588	pdm3	2R	8345433	8345437	2R_8345433_8345437	94.3201658478761	1.2764487617219	0.380590947680659	3.35386001559061	0.000796926682478331	0.0367417849608705	4
2R	8327490	8396280	FBgn0261588	pdm3	2R	8346101	8346105	2R_8346101_8346105	93.1870614374176	1.77403713014616	0.336740801115539	5.2682571410094	1.37725094928105e-07	4.77713006837542e-05	4
2R	8327490	8396280	FBgn0261588	pdm3	2R	8357437	8357441	2R_8357437_8357441	215.926481629874	1.83476915916665	0.322961166386673	5.68108289827615	1.33844580334115e-08	6.31998442050936e-06	4
2R	8327490	8396280	FBgn0261588	pdm3	2R	8357863	8357867	2R_8357863_8357867	239.370600409636	1.87168895849335	0.321436758702391	5.82288399761487	5.78407039476751e-09	3.1021674657717e-06	4
2R	8327490	8396280	FBgn0261588	pdm3	2R	8357868	8357872	2R_8357868_8357872	126.870918863202	2.27484285925017	0.364331844397862	6.24387599994132	4.26858440264099e-10	3.5429336916445e-07	4
2R	8327490	8396280	FBgn0261588	pdm3	2R	8358497	8358501	2R_8358497_8358501	152.31861801644	3.04079711521949	0.345630792827192	8.79781888166377	1.3950094890914e-18	1.29229724884336e-14	4
2R	8327490	8396280	FBgn0261588	pdm3	2R	8358746	8358750	2R_8358746_8358750	19.7962504113857	3.59747967090775	0.963004181328025	3.73568437257112	0.000187205357886279	0.0135016316606906	4
2R	8327490	8396280	FBgn0261588	pdm3	2R	8360030	8360034	2R_8360030_8360034	95.6599516937552	4.13252697120591	0.598238164393859	6.90782905064746	4.92126494458203e-12	7.08327341948683e-09	4
2R	8327490	8396280	FBgn0261588	pdm3	2R	8360102	8360106	2R_8360102_8360106	140.71298211746	3.77580141500191	0.448466115720235	8.41936833719975	3.78519583705974e-17	2.26586706930057e-13	4
2R	8327490	8396280	FBgn0261588	pdm3	2R	8360543	8360547	2R_8360543_8360547	127.984861632158	4.07579821742112	0.497698372344781	8.18929384522401	2.6276329259141e-16	1.2190246051547e-12	4
2R	8327490	8396280	FBgn0261588	pdm3	2R	8360750	8360754	2R_8360750_8360754	24.1541507487299	4.24803224536067	0.935142431432312	4.54265799794173	5.55493333282981e-06	0.000958922983327793	4
2R	8327490	8396280	FBgn0261588	pdm3	2R	8361289	8361293	2R_8361289_8361293	20.7556540769522	3.6831264982166	0.996455668390084	3.69622715295224	0.00021882719769702	0.0151070547160104	4
2R	8327490	8396280	FBgn0261588	pdm3	2R	8361551	8361555	2R_8361551_8361555	105.092556301745	2.33135015177673	0.453684236989825	5.13870653132042	2.76636035623882e-07	8.64231466847202e-05	4
2R	8327490	8396280	FBgn0261588	pdm3	2R	8361828	8361832	2R_8361828_8361832	106.646958712635	2.39847861294298	0.44782268245408	5.35586674573796	8.51472464469517e-08	3.11038868566158e-05	4
2R	8327490	8396280	FBgn0261588	pdm3	2R	8361921	8361925	2R_8361921_8361925	43.8853547250285	3.09478703204382	0.711565430887292	4.34926557377127	1.36594213520235e-05	0.00193719206282426	4
2R	8327490	8396280	FBgn0261588	pdm3	2R	8362486	8362490	2R_8362486_8362490	59.0871390433843	2.9238432444264	0.725302788377365	4.0312036452632	5.54919354933199e-05	0.00552897819789634	4
2R	8327490	8396280	FBgn0261588	pdm3	2R	8362541	8362545	2R_8362541_8362545	118.199906320725	3.61721748419237	0.452160846025334	7.99984677131841	1.24574136988987e-15	4.62344452020928e-12	4
2R	8327490	8396280	FBgn0261588	pdm3	2R	8363041	8363045	2R_8363041_8363045	166.981824121763	3.59828042204569	0.414320894577631	8.68476697443382	3.79519586259278e-18	2.93447706758892e-14	4
2R	8327490	8396280	FBgn0261588	pdm3	2R	8363378	8363382	2R_8363378_8363382	185.106105518945	3.64049016110724	0.419037438561661	8.68774440203519	3.6970643457399e-18	2.93447706758892e-14	4
2R	8327490	8396280	FBgn0261588	pdm3	2R	8363811	8363815	2R_8363811_8363815	176.355355215466	3.61389950283722	0.362782919859343	9.96160322056616	2.24414196697918e-23	8.32890849624651e-19	4
2R	8327490	8396280	FBgn0261588	pdm3	2R	8364531	8364535	2R_8364531_8364535	94.6135633708373	3.62080281109643	0.52387980332382	6.91151441251181	4.79506806587636e-12	7.06206969035457e-09	4
2R	8327490	8396280	FBgn0261588	pdm3	2R	8364892	8364896	2R_8364892_8364896	79.0446136850122	3.9279759923102	0.493559972454869	7.95845735377046	1.74197415611904e-15	6.21650277213482e-12	4
2R	8327490	8396280	FBgn0261588	pdm3	2R	8365283	8365287	2R_8365283_8365287	100.474740520708	4.08109242955455	0.575612261293326	7.09000260068274	1.34109480088972e-12	2.32585945982341e-09	4
2R	8327490	8396280	FBgn0261588	pdm3	2R	8366090	8366094	2R_8366090_8366094	81.5128036776892	3.93571593184228	0.58943320854863	6.67711943399532	2.4368435660361e-11	3.01470040366213e-08	4
2R	8327490	8396280	FBgn0261588	pdm3	2R	8366532	8366536	2R_8366532_8366536	18.0755797314204	3.93875771766328	1.13206012863888	3.47928313878432	0.000502757094846609	0.0271526874536336	4
2R	8327490	8396280	FBgn0261588	pdm3	2R	8366659	8366663	2R_8366659_8366663	53.5384978692678	4.79980453683451	0.751107194691205	6.39030563248405	1.65554518696396e-10	1.55948995098935e-07	4
2R	8327490	8396280	FBgn0261588	pdm3	2R	8367292	8367296	2R_8367292_8367296	57.4893160000403	4.69969512709044	0.847294982227345	5.54670477893781	2.91103643523013e-08	1.25462038328027e-05	4
2R	8327490	8396280	FBgn0261588	pdm3	2R	8368082	8368086	2R_8368082_8368086	153.125229060749	3.90668036193624	0.475360676174331	8.2183498925004	2.06322272327792e-16	1.03478983988834e-12	4
2R	8327490	8396280	FBgn0261588	pdm3	2R	8368573	8368577	2R_8368573_8368577	282.945580780555	3.67992051939072	0.465003078914201	7.91375516906999	2.49739198130471e-15	8.58224129575397e-12	4
2R	8327490	8396280	FBgn0261588	pdm3	2R	8369044	8369048	2R_8369044_8369048	187.356352736208	3.25739902759516	0.369533294108683	8.81489998202199	1.19791955307432e-18	1.16998911296843e-14	4
2R	8327490	8396280	FBgn0261588	pdm3	2R	8369404	8369408	2R_8369404_8369408	101.008842829846	3.67406758320529	0.599568427917169	6.12785365628502	8.90724536076506e-10	6.63822297830189e-07	4
2R	8327490	8396280	FBgn0261588	pdm3	2R	8369685	8369689	2R_8369685_8369689	53.0896982479948	3.2483427978648	0.780340129002051	4.16272683812761	3.14469483700739e-05	0.00361786125792599	4
2R	8327490	8396280	FBgn0261588	pdm3	2R	8369877	8369881	2R_8369877_8369881	141.517872593819	4.0277520839567	0.386445714557099	10.4225559560749	1.95624061256311e-25	1.21006523491112e-20	4
2R	8327490	8396280	FBgn0261588	pdm3	2R	8370723	8370727	2R_8370723_8370727	220.433364073336	4.06418359249752	0.388048419531491	10.4733929786504	1.14465152314349e-25	1.06206491574869e-20	4
2R	8327490	8396280	FBgn0261588	pdm3	2R	8371500	8371504	2R_8371500_8371504	80.5585423601919	3.99618167669742	0.472785845186134	8.45241395736825	2.85340828464565e-17	1.76502325127231e-13	4
2R	8327490	8396280	FBgn0261588	pdm3	2R	8371655	8371659	2R_8371655_8371659	199.602839564519	2.97130419956672	0.424821029712223	6.99424932324914	2.66682941630562e-12	4.22977380157123e-09	4
2R	8327490	8396280	FBgn0261588	pdm3	2R	8372063	8372067	2R_8372063_8372067	202.601674906666	2.7594389388455	0.429289440657547	6.4279217644367	1.2936028511723e-10	1.23819635668813e-07	4
2R	8327490	8396280	FBgn0261588	pdm3	2R	8372156	8372160	2R_8372156_8372160	35.5955887514843	2.62714761512164	0.682527405248844	3.84914597555801	0.000118530358606636	0.0098591118989841	4
2R	8327490	8396280	FBgn0261588	pdm3	2R	8382456	8382460	2R_8382456_8382460	26.4004548952972	3.53426816655036	0.810065293483022	4.3629423393195	1.28324774098027e-05	0.00185172848595419	4
2R	8327490	8396280	FBgn0261588	pdm3	2R	8387173	8387177	2R_8387173_8387177	14.4837146673302	4.80236500233176	1.18459861842379	4.05400185990569	5.03488155665951e-05	0.00513082356106153	4
2R	8327490	8396280	FBgn0261588	pdm3	2R	8387298	8387302	2R_8387298_8387302	116.898992810263	4.28500387985889	0.46922034811988	9.13217829752797	6.71346342127335e-20	1.2458174070857e-15	4
2R	8327490	8396280	FBgn0261588	pdm3	2R	8387895	8387899	2R_8387895_8387899	94.0263811433609	4.23976626248492	0.476739803199883	8.8932500161043	5.93470811630924e-19	7.34202523429003e-15	4
2R	8327490	8396280	FBgn0261588	pdm3	2R	8388370	8388374	2R_8388370_8388374	61.1196959372539	4.85493398479465	0.726166400179149	6.68570452116335	2.29816312115577e-11	2.86221564022065e-08	4
2R	8327490	8396280	FBgn0261588	pdm3	2R	8388617	8388621	2R_8388617_8388621	137.826118571896	3.50996456469744	0.418284026463159	8.39134258694095	4.8062154605556e-17	2.78715438442282e-13	4
2R	8327490	8396280	FBgn0261588	pdm3	2R	8389254	8389258	2R_8389254_8389258	83.0909765694664	3.39287889432257	0.483477853534304	7.01765110753275	2.2562909043911e-12	3.76695149501388e-09	4
2R	8327490	8396280	FBgn0261588	pdm3	2R	8390222	8390226	2R_8390222_8390226	143.141710510659	3.02739359714803	0.598447406672694	5.05874628813253	4.22021921912531e-07	0.000123101286733595	4
2R	8327490	8396280	FBgn0261588	pdm3	2R	8390622	8390626	2R_8390622_8390626	124.834702460371	2.86061766298353	0.571715890369154	5.00356507694135	5.6279654745299e-07	0.000154038577154648	4
2R	8327490	8396280	FBgn0261588	pdm3	2R	8391406	8391410	2R_8391406_8391410	68.4874308330339	4.66441292504763	0.582883392730237	8.00230883779245	1.22107652443606e-15	4.62344452020928e-12	4
2R	8327490	8396280	FBgn0261588	pdm3	2R	8391745	8391749	2R_8391745_8391749	83.1556950436765	4.05209628658437	0.54671914248965	7.41165979323849	1.24728390464035e-13	2.78865631547121e-10	4
2R	8327490	8396280	FBgn0261588	pdm3	2R	8392010	8392014	2R_8392010_8392014	54.0977560909958	5.27224060350086	0.887957987116843	5.93748880013971	2.89420809705592e-09	1.7551575051329e-06	4
2R	8327490	8396280	FBgn0261588	pdm3	2R	8393024	8393028	2R_8393024_8393028	107.074980878184	3.52701257245687	0.424072154602426	8.3170105232764	9.02097461569982e-17	4.78292074124405e-13	4
2R	8327490	8396280	FBgn0261588	pdm3	2R	8393603	8393607	2R_8393603_8393607	93.073617133571	3.63529488712024	0.396717046469722	9.16344512914117	5.0266367547488e-20	1.03643664730971e-15	4
2R	8358538	8359472	FBgn0033283	CG11635	2R	8358746	8358750	2R_8358746_8358750	19.7962504113857	3.59747967090775	0.963004181328025	3.73568437257112	0.000187205357886279	0.0135016316606906	4
2R	8359466	8362156	FBgn0050364	hubl	2R	8360030	8360034	2R_8360030_8360034	95.6599516937552	4.13252697120591	0.598238164393859	6.90782905064746	4.92126494458203e-12	7.08327341948683e-09	4
2R	8359466	8362156	FBgn0050364	hubl	2R	8360102	8360106	2R_8360102_8360106	140.71298211746	3.77580141500191	0.448466115720235	8.41936833719975	3.78519583705974e-17	2.26586706930057e-13	4
2R	8359466	8362156	FBgn0050364	hubl	2R	8360543	8360547	2R_8360543_8360547	127.984861632158	4.07579821742112	0.497698372344781	8.18929384522401	2.6276329259141e-16	1.2190246051547e-12	4
2R	8359466	8362156	FBgn0050364	hubl	2R	8360750	8360754	2R_8360750_8360754	24.1541507487299	4.24803224536067	0.935142431432312	4.54265799794173	5.55493333282981e-06	0.000958922983327793	4
2R	8359466	8362156	FBgn0050364	hubl	2R	8361289	8361293	2R_8361289_8361293	20.7556540769522	3.6831264982166	0.996455668390084	3.69622715295224	0.00021882719769702	0.0151070547160104	4
2R	8359466	8362156	FBgn0050364	hubl	2R	8361551	8361555	2R_8361551_8361555	105.092556301745	2.33135015177673	0.453684236989825	5.13870653132042	2.76636035623882e-07	8.64231466847202e-05	4
2R	8359466	8362156	FBgn0050364	hubl	2R	8361828	8361832	2R_8361828_8361832	106.646958712635	2.39847861294298	0.44782268245408	5.35586674573796	8.51472464469517e-08	3.11038868566158e-05	4
2R	8359466	8362156	FBgn0050364	hubl	2R	8361921	8361925	2R_8361921_8361925	43.8853547250285	3.09478703204382	0.711565430887292	4.34926557377127	1.36594213520235e-05	0.00193719206282426	4
2R	8359466	8362156	FBgn0050365	spaw	2R	8360030	8360034	2R_8360030_8360034	95.6599516937552	4.13252697120591	0.598238164393859	6.90782905064746	4.92126494458203e-12	7.08327341948683e-09	4
2R	8359466	8362156	FBgn0050365	spaw	2R	8360102	8360106	2R_8360102_8360106	140.71298211746	3.77580141500191	0.448466115720235	8.41936833719975	3.78519583705974e-17	2.26586706930057e-13	4
2R	8359466	8362156	FBgn0050365	spaw	2R	8360543	8360547	2R_8360543_8360547	127.984861632158	4.07579821742112	0.497698372344781	8.18929384522401	2.6276329259141e-16	1.2190246051547e-12	4
2R	8359466	8362156	FBgn0050365	spaw	2R	8360750	8360754	2R_8360750_8360754	24.1541507487299	4.24803224536067	0.935142431432312	4.54265799794173	5.55493333282981e-06	0.000958922983327793	4
2R	8359466	8362156	FBgn0050365	spaw	2R	8361289	8361293	2R_8361289_8361293	20.7556540769522	3.6831264982166	0.996455668390084	3.69622715295224	0.00021882719769702	0.0151070547160104	4
2R	8359466	8362156	FBgn0050365	spaw	2R	8361551	8361555	2R_8361551_8361555	105.092556301745	2.33135015177673	0.453684236989825	5.13870653132042	2.76636035623882e-07	8.64231466847202e-05	4
2R	8359466	8362156	FBgn0050365	spaw	2R	8361828	8361832	2R_8361828_8361832	106.646958712635	2.39847861294298	0.44782268245408	5.35586674573796	8.51472464469517e-08	3.11038868566158e-05	4
2R	8359466	8362156	FBgn0050365	spaw	2R	8361921	8361925	2R_8361921_8361925	43.8853547250285	3.09478703204382	0.711565430887292	4.34926557377127	1.36594213520235e-05	0.00193719206282426	4
2R	8362359	8363218	FBgn0250827	whip	2R	8362486	8362490	2R_8362486_8362490	59.0871390433843	2.9238432444264	0.725302788377365	4.0312036452632	5.54919354933199e-05	0.00552897819789634	4
2R	8362359	8363218	FBgn0250827	whip	2R	8362541	8362545	2R_8362541_8362545	118.199906320725	3.61721748419237	0.452160846025334	7.99984677131841	1.24574136988987e-15	4.62344452020928e-12	4
2R	8362359	8363218	FBgn0250827	whip	2R	8363041	8363045	2R_8363041_8363045	166.981824121763	3.59828042204569	0.414320894577631	8.68476697443382	3.79519586259278e-18	2.93447706758892e-14	4
2R	8363272	8365345	FBgn0050363	cola	2R	8363378	8363382	2R_8363378_8363382	185.106105518945	3.64049016110724	0.419037438561661	8.68774440203519	3.6970643457399e-18	2.93447706758892e-14	4
2R	8363272	8365345	FBgn0050363	cola	2R	8363811	8363815	2R_8363811_8363815	176.355355215466	3.61389950283722	0.362782919859343	9.96160322056616	2.24414196697918e-23	8.32890849624651e-19	4
2R	8363272	8365345	FBgn0050363	cola	2R	8364531	8364535	2R_8364531_8364535	94.6135633708373	3.62080281109643	0.52387980332382	6.91151441251181	4.79506806587636e-12	7.06206969035457e-09	4
2R	8363272	8365345	FBgn0050363	cola	2R	8364892	8364896	2R_8364892_8364896	79.0446136850122	3.9279759923102	0.493559972454869	7.95845735377046	1.74197415611904e-15	6.21650277213482e-12	4
2R	8363272	8365345	FBgn0050363	cola	2R	8365283	8365287	2R_8365283_8365287	100.474740520708	4.08109242955455	0.575612261293326	7.09000260068274	1.34109480088972e-12	2.32585945982341e-09	4
2R	8363272	8365345	FBgn0050366	swif	2R	8363378	8363382	2R_8363378_8363382	185.106105518945	3.64049016110724	0.419037438561661	8.68774440203519	3.6970643457399e-18	2.93447706758892e-14	4
2R	8363272	8365345	FBgn0050366	swif	2R	8363811	8363815	2R_8363811_8363815	176.355355215466	3.61389950283722	0.362782919859343	9.96160322056616	2.24414196697918e-23	8.32890849624651e-19	4
2R	8363272	8365345	FBgn0050366	swif	2R	8364531	8364535	2R_8364531_8364535	94.6135633708373	3.62080281109643	0.52387980332382	6.91151441251181	4.79506806587636e-12	7.06206969035457e-09	4
2R	8363272	8365345	FBgn0050366	swif	2R	8364892	8364896	2R_8364892_8364896	79.0446136850122	3.9279759923102	0.493559972454869	7.95845735377046	1.74197415611904e-15	6.21650277213482e-12	4
2R	8363272	8365345	FBgn0050366	swif	2R	8365283	8365287	2R_8365283_8365287	100.474740520708	4.08109242955455	0.575612261293326	7.09000260068274	1.34109480088972e-12	2.32585945982341e-09	4
2R	8365550	8366688	FBgn0050362	boly	2R	8366090	8366094	2R_8366090_8366094	81.5128036776892	3.93571593184228	0.58943320854863	6.67711943399532	2.4368435660361e-11	3.01470040366213e-08	4
2R	8365550	8366688	FBgn0050362	boly	2R	8366532	8366536	2R_8366532_8366536	18.0755797314204	3.93875771766328	1.13206012863888	3.47928313878432	0.000502757094846609	0.0271526874536336	4
2R	8365550	8366688	FBgn0050362	boly	2R	8366659	8366663	2R_8366659_8366663	53.5384978692678	4.79980453683451	0.751107194691205	6.39030563248405	1.65554518696396e-10	1.55948995098935e-07	4
2R	8367163	8367927	FBgn0033285	CG18449	2R	8367292	8367296	2R_8367292_8367296	57.4893160000403	4.69969512709044	0.847294982227345	5.54670477893781	2.91103643523013e-08	1.25462038328027e-05	4
2R	8368344	8370038	FBgn0033286	CG2127	2R	8368573	8368577	2R_8368573_8368577	282.945580780555	3.67992051939072	0.465003078914201	7.91375516906999	2.49739198130471e-15	8.58224129575397e-12	4
2R	8368344	8370038	FBgn0033286	CG2127	2R	8369044	8369048	2R_8369044_8369048	187.356352736208	3.25739902759516	0.369533294108683	8.81489998202199	1.19791955307432e-18	1.16998911296843e-14	4
2R	8368344	8370038	FBgn0033286	CG2127	2R	8369404	8369408	2R_8369404_8369408	101.008842829846	3.67406758320529	0.599568427917169	6.12785365628502	8.90724536076506e-10	6.63822297830189e-07	4
2R	8368344	8370038	FBgn0033286	CG2127	2R	8369685	8369689	2R_8369685_8369689	53.0896982479948	3.2483427978648	0.780340129002051	4.16272683812761	3.14469483700739e-05	0.00361786125792599	4
2R	8368344	8370038	FBgn0033286	CG2127	2R	8369877	8369881	2R_8369877_8369881	141.517872593819	4.0277520839567	0.386445714557099	10.4225559560749	1.95624061256311e-25	1.21006523491112e-20	4
2R	8371073	8372142	FBgn0033287	CG8701	2R	8371500	8371504	2R_8371500_8371504	80.5585423601919	3.99618167669742	0.472785845186134	8.45241395736825	2.85340828464565e-17	1.76502325127231e-13	4
2R	8371073	8372142	FBgn0033287	CG8701	2R	8371655	8371659	2R_8371655_8371659	199.602839564519	2.97130419956672	0.424821029712223	6.99424932324914	2.66682941630562e-12	4.22977380157123e-09	4
2R	8371073	8372142	FBgn0033287	CG8701	2R	8372063	8372067	2R_8372063_8372067	202.601674906666	2.7594389388455	0.429289440657547	6.4279217644367	1.2936028511723e-10	1.23819635668813e-07	4
2R	8396397	8411767	FBgn0033289	CG2121	2R	8397108	8397112	2R_8397108_8397112	44.4086505545067	-3.16633510087208	0.661146294000771	-4.78915956967973	1.67481265034644e-06	0.000373103221518355	4
2R	8600415	8612295	FBgn0267792	rgr	2R	8608538	8608542	2R_8608538_8608542	89.3371005869271	1.53975585799534	0.408584259319526	3.76851487269656	0.000164221702088367	0.0123179552370809	4
2R	9177864	9186342	FBgn0002567	ltd	2R	9178510	9178514	2R_9178510_9178514	262.235016925304	-1.44933587389246	0.354773150329818	-4.08524679092842	4.40299929077377e-05	0.00463714289664523	4
2R	9177864	9186342	FBgn0002567	ltd	2R	9182077	9182081	2R_9182077_9182081	203.137571607783	-1.2982578261499	0.379185881886866	-3.42380317455291	0.000617513286216488	0.030954062810155	4
2R	9195205	9199870	FBgn0015561	unpg	2R	9195440	9195444	2R_9195440_9195444	57.1212605774811	1.89354525953266	0.559484269080551	3.38444772119239	0.00071321599497325	0.0342306307305941	4
2R	9227785	9247249	FBgn0010114	hig	2R	9235308	9235312	2R_9235308_9235312	21.6811769776714	3.30771575872051	0.937571446199172	3.52796127924936	0.000418773409830047	0.0238892658045379	4
2R	9227785	9247249	FBgn0010114	hig	2R	9235474	9235478	2R_9235474_9235478	295.299631477471	1.36595576234065	0.412729331398069	3.3095679381779	0.00093440086371749	0.0404565488287575	4
2R	9227785	9247249	FBgn0010114	hig	2R	9235948	9235952	2R_9235948_9235952	401.506157581185	1.20515129933398	0.33770833979495	3.56861574714361	0.000358872303954271	0.0214475856959127	4
2R	9426439	9434638	FBgn0017558	Pdk	2R	9429473	9429477	2R_9429473_9429477	252.106154081318	-1.27004670680293	0.360532482891693	-3.52269703028245	0.000427179385029428	0.0242272855989948	4
2R	9503765	9541565	FBgn0259246	brp	2R	9510621	9510625	2R_9510621_9510625	31.4587940250559	2.51535803540949	0.656735610598775	3.83009234586217	0.000128095178415343	0.0104203002265997	4
2R	9503765	9541565	FBgn0259246	brp	2R	9510920	9510924	2R_9510920_9510924	31.1041579705313	2.54072928777135	0.638612363423914	3.97851565877813	6.93468449025818e-05	0.00656566020845516	4
2R	9608128	9610290	FBgn0033437	CG12926	2R	9609283	9609287	2R_9609283_9609287	163.196009508826	1.33849952009266	0.393676888978736	3.39999516752165	0.000673870440796496	0.0329339314455111	4
2R	9608128	9610290	FBgn0033437	CG12926	2R	9609670	9609674	2R_9609670_9609674	290.745538750876	1.34654998323902	0.34440520344223	3.90978408508537	9.23786559500277e-05	0.00822981621922547	4
2R	9610464	9615617	FBgn0264878	CR44069	2R	9611574	9611578	2R_9611574_9611578	343.322868704565	1.57883389605001	0.368951764365937	4.27924202710703	1.87530854696597e-05	0.00244569472014759	4
2R	9610464	9615617	FBgn0264878	CR44069	2R	9612145	9612149	2R_9612145_9612149	124.148028074683	1.41533434451313	0.383416897162903	3.69137185915881	0.000223047760834186	0.0153299899918518	4
2R	9610464	9615617	FBgn0264878	CR44069	2R	9612775	9612779	2R_9612775_9612779	286.552625063463	1.91119020686425	0.300798650979063	6.35371934230279	2.10170143761259e-10	1.93075611771172e-07	4
2R	9610464	9615617	FBgn0264878	CR44069	2R	9613111	9613115	2R_9613111_9613115	150.366760886288	2.01137047478322	0.434543735935514	4.62869513111958	3.67977029340899e-06	0.000701803672505557	4
2R	9610464	9615617	FBtr0334806	CR44069-RA	2R	9611574	9611578	2R_9611574_9611578	343.322868704565	1.57883389605001	0.368951764365937	4.27924202710703	1.87530854696597e-05	0.00244569472014759	4
2R	9610464	9615617	FBtr0334806	CR44069-RA	2R	9612145	9612149	2R_9612145_9612149	124.148028074683	1.41533434451313	0.383416897162903	3.69137185915881	0.000223047760834186	0.0153299899918518	4
2R	9610464	9615617	FBtr0334806	CR44069-RA	2R	9612775	9612779	2R_9612775_9612779	286.552625063463	1.91119020686425	0.300798650979063	6.35371934230279	2.10170143761259e-10	1.93075611771172e-07	4
2R	9610464	9615617	FBtr0334806	CR44069-RA	2R	9613111	9613115	2R_9613111_9613115	150.366760886288	2.01137047478322	0.434543735935514	4.62869513111958	3.67977029340899e-06	0.000701803672505557	4
2R	9611139	9683858	FBgn0033438	Mmp2	2R	9611574	9611578	2R_9611574_9611578	343.322868704565	1.57883389605001	0.368951764365937	4.27924202710703	1.87530854696597e-05	0.00244569472014759	4
2R	9611139	9683858	FBgn0033438	Mmp2	2R	9612145	9612149	2R_9612145_9612149	124.148028074683	1.41533434451313	0.383416897162903	3.69137185915881	0.000223047760834186	0.0153299899918518	4
2R	9611139	9683858	FBgn0033438	Mmp2	2R	9612775	9612779	2R_9612775_9612779	286.552625063463	1.91119020686425	0.300798650979063	6.35371934230279	2.10170143761259e-10	1.93075611771172e-07	4
2R	9611139	9683858	FBgn0033438	Mmp2	2R	9613111	9613115	2R_9613111_9613115	150.366760886288	2.01137047478322	0.434543735935514	4.62869513111958	3.67977029340899e-06	0.000701803672505557	4
2R	9611139	9683858	FBgn0033438	Mmp2	2R	9647922	9647926	2R_9647922_9647926	26.8066967776296	2.35480037298222	0.726413784238652	3.24167908714764	0.00118827747579377	0.0475029407977273	4
2R	9611139	9683858	FBgn0033438	Mmp2	2R	9652367	9652371	2R_9652367_9652371	222.918449858555	1.43934867929619	0.326619321827896	4.40680811913086	1.04905041547638e-05	0.0015724740355408	4
2R	9611139	9683858	FBgn0033438	Mmp2	2R	9653061	9653065	2R_9653061_9653065	266.209584807313	1.32592588873426	0.319388271199849	4.15145454074799	3.3036889165923e-05	0.00373820458690264	4
2R	9820563	9821186	FBgn0054033	CG34033	2R	9820791	9820795	2R_9820791_9820795	306.389006181608	-1.3017510071809	0.303684824242456	-4.28651978388491	1.81494045775915e-05	0.00238020141870223	4
2R	9841080	9842502	FBgn0266186	Vamp7	2R	9842137	9842141	2R_9842137_9842141	229.030490918998	-1.61377687040782	0.467848313848231	-3.44935916757698	0.00056191875429802	0.0292443137271271	4
2R	9842686	9845512	FBgn0033453	CG1667	2R	9843219	9843223	2R_9843219_9843223	87.7088484973469	-1.3837010884363	0.367058487030066	-3.76970193396717	0.000163442623725495	0.0122644754083057	4
2R	9910893	9913488	FBgn0033465	Etf-QO	2R	9911374	9911378	2R_9911374_9911378	295.841815796321	-1.23614045854429	0.377727332788235	-3.27257349744744	0.00106573160127912	0.044397110213061	4
2R	10269016	10307024	FBgn0033504	CAP	2R	10287816	10287820	2R_10287816_10287820	61.9107585301023	1.81569711914394	0.537468830346257	3.37823705604323	0.000729521626160847	0.0346417032527565	4
2R	10269016	10307024	FBgn0033504	CAP	2R	10291180	10291184	2R_10291180_10291184	221.056886799452	1.47134354776689	0.455086622689938	3.23310656566883	0.00122451875253453	0.0484920923832335	4
2R	10269016	10307024	FBgn0033504	CAP	2R	10291509	10291513	2R_10291509_10291513	184.333908755123	2.09004704260909	0.343252358047946	6.08895173945797	1.13652369513144e-09	8.23637048150465e-07	4
2R	10269016	10307024	FBgn0033504	CAP	2R	10292319	10292323	2R_10292319_10292323	97.1779737260532	2.43483006548665	0.523314385712919	4.65270998076929	3.27600857942665e-06	0.000640599485863229	4
2R	10269016	10307024	FBgn0033504	CAP	2R	10305346	10305350	2R_10305346_10305350	110.162454645627	2.40351218748258	0.414484673018274	5.79879629801563	6.67926057022392e-09	3.55149107168038e-06	4
2R	10313891	10322104	FBgn0026403	Ndg	2R	10319871	10319875	2R_10319871_10319875	44.0190747693857	2.85351453259424	0.826019097062764	3.45453820951722	0.0005512360999474	0.0289208038075315	4
2R	10313891	10322104	FBgn0026403	Ndg	2R	10321600	10321604	2R_10321600_10321604	182.24017486439	1.94615437988825	0.441115406186611	4.41189392298156	1.02470316626716e-05	0.0015447129696523	4
2R	10313891	10322104	FBgn0026403	Ndg	2R	10321942	10321946	2R_10321942_10321946	523.674556314951	1.39622186733725	0.372109161680259	3.75218352870597	0.000175301053001359	0.0128319387538741	4
2R	10319844	10320500	FBgn0250822	CG34222	2R	10319871	10319875	2R_10319871_10319875	44.0190747693857	2.85351453259424	0.826019097062764	3.45453820951722	0.0005512360999474	0.0289208038075315	4
2R	10322195	10416996	FBgn0261698	CG42732	2R	10322382	10322386	2R_10322382_10322386	683.744930965156	1.55431279300701	0.372997297532784	4.16708861776779	3.08514586531945e-05	0.00357819073892082	4
2R	10322195	10416996	FBgn0261698	CG42732	2R	10322772	10322776	2R_10322772_10322776	496.419397524463	1.61411543476415	0.385684271601599	4.1850693782802	2.85079017937368e-05	0.00337497992963754	4
2R	10322195	10416996	FBgn0261698	CG42732	2R	10324360	10324364	2R_10324360_10324364	184.569245385735	2.26685452163422	0.435609381025826	5.20386984388617	1.95180732246828e-07	6.41056433328212e-05	4
2R	10322195	10416996	FBgn0261698	CG42732	2R	10324737	10324741	2R_10324737_10324741	163.036355004642	2.36968266435554	0.39945175978874	5.93233752583493	2.98651872851994e-09	1.79937753393326e-06	4
2R	10322195	10416996	FBgn0261698	CG42732	2R	10325376	10325380	2R_10325376_10325380	168.384000075904	1.73387330916169	0.44568612945441	3.89034613054759	0.000100101334612444	0.00867622824102346	4
2R	10322195	10416996	FBgn0261698	CG42732	2R	10326092	10326096	2R_10326092_10326096	57.6666349828903	2.05755016938457	0.581865574375464	3.53612631507373	0.000406040496728188	0.0234401064971437	4
2R	10322195	10416996	FBgn0261698	CG42732	2R	10326365	10326369	2R_10326365_10326369	50.0206577313479	2.06051762636748	0.545171264528469	3.77957856628718	0.000157094020285843	0.0119426207883834	4
2R	10322195	10416996	FBgn0261698	CG42732	2R	10329771	10329775	2R_10329771_10329775	123.667151475863	2.01904452328032	0.409938540208831	4.92523713982048	8.42581076299151e-07	0.000214482538173983	4
2R	10322195	10416996	FBgn0261698	CG42732	2R	10330261	10330265	2R_10330261_10330265	166.830162964069	1.64943520469251	0.401394394266528	4.10926317918948	3.96923523972662e-05	0.00428488064826102	4
2R	10322195	10416996	FBgn0261698	CG42732	2R	10338093	10338097	2R_10338093_10338097	92.2880422003462	1.604314109937	0.451568838098379	3.55275646719336	0.000381217209350792	0.022415233694305	4
2R	10322195	10416996	FBgn0261698	CG42732	2R	10338373	10338377	2R_10338373_10338377	137.887273436394	1.26504575352351	0.323402589848408	3.91167477699076	9.16582882021724e-05	0.00818528803738072	4
2R	10322195	10416996	FBgn0261698	CG42732	2R	10339041	10339045	2R_10339041_10339045	64.2690322809178	1.36260267266467	0.370453659163294	3.67820006351736	0.000234885692302472	0.0159137414825008	4
2R	10322195	10416996	FBgn0261698	CG42732	2R	10353643	10353647	2R_10353643_10353647	75.8883838855669	2.82788190633795	0.549168779756792	5.14938578189081	2.61340860599619e-07	8.290089487431e-05	4
2R	10322195	10416996	FBgn0261698	CG42732	2R	10354104	10354108	2R_10354104_10354108	92.00492547773	2.36403393045797	0.492826650737579	4.7968873576944	1.61150161907257e-06	0.000361603815539659	4
2R	10322195	10416996	FBgn0261698	CG42732	2R	10355025	10355029	2R_10355025_10355029	192.71621820289	1.44955182233981	0.41408674550207	3.5005994229114	0.000464213042828964	0.0257299923410307	4
2R	10322195	10416996	FBgn0261698	CG42732	2R	10358827	10358831	2R_10358827_10358831	145.574315345685	1.63296875391882	0.434249385740892	3.76043998573017	0.000169614764686398	0.0126052911024649	4
2R	10322195	10416996	FBgn0261698	CG42732	2R	10359300	10359304	2R_10359300_10359304	245.376699145857	1.37463266803053	0.388589543785067	3.53749268351608	0.000403945377311017	0.0233937071740933	4
2R	10322195	10416996	FBgn0261698	CG42732	2R	10363222	10363226	2R_10363222_10363226	59.2381541404012	1.885465405599	0.416418977346245	4.52780854901161	5.95985406260844e-06	0.00101597760938809	4
2R	10322195	10416996	FBgn0261698	CG42732	2R	10364031	10364035	2R_10364031_10364035	24.1907165640977	3.52465331780074	0.688793677465022	5.11713947603669	3.10204234584233e-07	9.49910887983434e-05	4
2R	10322195	10416996	FBgn0261698	CG42732	2R	10364765	10364769	2R_10364765_10364769	14.0708170166727	3.12016812167482	0.93974519385899	3.3202278043712	0.000899440213961617	0.0395790515784058	4
2R	10322195	10416996	FBgn0261698	CG42732	2R	10377174	10377178	2R_10377174_10377178	123.265601687098	2.30995688994037	0.470733072973334	4.90714806875536	9.24102687256148e-07	0.000231669319439681	4
2R	10322195	10416996	FBgn0261698	CG42732	2R	10378082	10378086	2R_10378082_10378086	137.143094974598	1.88999705797274	0.528151502327824	3.57851307748363	0.000345554580740534	0.0209019737773955	4
2R	10322195	10416996	FBgn0261698	CG42732	2R	10379131	10379135	2R_10379131_10379135	18.7427731225408	2.41252803253933	0.71034991192467	3.39625301846335	0.00068315178574168	0.0332998363225856	4
2R	10322195	10416996	FBgn0261698	CG42732	2R	10379356	10379360	2R_10379356_10379360	19.4946943506396	2.41181313715132	0.676102517431633	3.56722993180572	0.000360774895310794	0.0215131739469229	4
2R	10353371	10354384	FBgn0250840	CG12907	2R	10353643	10353647	2R_10353643_10353647	75.8883838855669	2.82788190633795	0.549168779756792	5.14938578189081	2.61340860599619e-07	8.290089487431e-05	4
2R	10353371	10354384	FBgn0250840	CG12907	2R	10354104	10354108	2R_10354104_10354108	92.00492547773	2.36403393045797	0.492826650737579	4.7968873576944	1.61150161907257e-06	0.000361603815539659	4
2R	10354724	10355831	FBgn0033512	CG12902	2R	10355025	10355029	2R_10355025_10355029	192.71621820289	1.44955182233981	0.41408674550207	3.5005994229114	0.000464213042828964	0.0257299923410307	4
2R	10354724	10355831	FBgn0263271	CG43397	2R	10355025	10355029	2R_10355025_10355029	192.71621820289	1.44955182233981	0.41408674550207	3.5005994229114	0.000464213042828964	0.0257299923410307	4
2R	10362185	10363584	FBgn0041242	Gr47a	2R	10363222	10363226	2R_10363222_10363226	59.2381541404012	1.885465405599	0.416418977346245	4.52780854901161	5.95985406260844e-06	0.00101597760938809	4
2R	10376238	10377540	FBgn0265141	Ir47b	2R	10377174	10377178	2R_10377174_10377178	123.265601687098	2.30995688994037	0.470733072973334	4.90714806875536	9.24102687256148e-07	0.000231669319439681	4
2R	10377128	10380109	FBgn0033515	Ir47a	2R	10377174	10377178	2R_10377174_10377178	123.265601687098	2.30995688994037	0.470733072973334	4.90714806875536	9.24102687256148e-07	0.000231669319439681	4
2R	10377128	10380109	FBgn0033515	Ir47a	2R	10378082	10378086	2R_10378082_10378086	137.143094974598	1.88999705797274	0.528151502327824	3.57851307748363	0.000345554580740534	0.0209019737773955	4
2R	10377128	10380109	FBgn0033515	Ir47a	2R	10379131	10379135	2R_10379131_10379135	18.7427731225408	2.41252803253933	0.71034991192467	3.39625301846335	0.00068315178574168	0.0332998363225856	4
2R	10377128	10380109	FBgn0033515	Ir47a	2R	10379356	10379360	2R_10379356_10379360	19.4946943506396	2.41181313715132	0.676102517431633	3.56722993180572	0.000360774895310794	0.0215131739469229	4
2R	10436598	10437382	FBgn0033523	CG12895	2R	10437148	10437152	2R_10437148_10437152	154.081809429421	-1.4917844628738	0.449072280720034	-3.32192505955145	0.00089398701095851	0.0393897831845038	4
2R	10437985	10465701	FBgn0001122	Galphao	2R	10438118	10438122	2R_10438118_10438122	268.551334497908	-1.86937773529772	0.391690229133847	-4.77259220744799	1.81869797908296e-06	0.000397521535899205	4
2R	10671648	10672622	FBgn0267949	CR46229	2R	10671992	10671996	2R_10671992_10671996	161.168901493346	1.70640129508312	0.379890577500872	4.49182316210305	7.06160478325851e-06	0.00114316298095667	4
2R	10671648	10672622	FBgn0267949	CR46229	2R	10672476	10672480	2R_10672476_10672480	170.256241532965	1.98535883524114	0.365039500274323	5.43875069341583	5.36554725707595e-08	2.1184778819055e-05	4
2R	10671648	10672622	FBtr0347524	CR46229-RA	2R	10671992	10671996	2R_10671992_10671996	161.168901493346	1.70640129508312	0.379890577500872	4.49182316210305	7.06160478325851e-06	0.00114316298095667	4
2R	10671648	10672622	FBtr0347524	CR46229-RA	2R	10672476	10672480	2R_10672476_10672480	170.256241532965	1.98535883524114	0.365039500274323	5.43875069341583	5.36554725707595e-08	2.1184778819055e-05	4
2R	10893034	10894414	FBgn0017414	cag	2R	10893866	10893870	2R_10893866_10893870	608.266897788831	-1.64149111447001	0.392827266820812	-4.1786587976816	2.93233220697204e-05	0.00344138913068124	4
2R	10893034	10894414	FBgn0017414	cag	2R	10894305	10894309	2R_10894305_10894309	464.592357074915	-1.4397316255187	0.402024896672564	-3.58120016306182	0.000342019493605609	0.0207617132575704	4
2R	10977956	11116378	FBgn0040765	luna	2R	11019852	11019856	2R_11019852_11019856	38.7143944769986	2.7003305849067	0.713290076097108	3.78573973674501	0.000153252006638614	0.0117693740904343	4
2R	11380347	11384114	FBgn0033631	Sod3	2R	11381071	11381075	2R_11381071_11381075	64.577733192535	2.4399420462943	0.448584807812214	5.43919901833971	5.35206426754358e-08	2.11766005571015e-05	4
2R	11380347	11384114	FBgn0033631	Sod3	2R	11381719	11381723	2R_11381719_11381723	157.830989211551	1.7118442653471	0.368886503350026	4.64057169292198	3.47446604959585e-06	0.000670225223309253	4
2R	11384743	11397432	FBgn0082585	sprt	2R	11388626	11388630	2R_11388626_11388630	265.228907613956	-1.33267021962822	0.407611445429074	-3.26946221597231	0.00107752127005212	0.0447328013609779	4
2R	11387160	11388779	FBgn0050022	CG30022	2R	11388626	11388630	2R_11388626_11388630	265.228907613956	-1.33267021962822	0.407611445429074	-3.26946221597231	0.00107752127005212	0.0447328013609779	4
2R	11524006	11528210	FBgn0000577	en	2R	11526777	11526781	2R_11526777_11526781	8.27814180528094	6.17224566740124	1.7213975212116	3.58560157740724	0.000336302068675323	0.0205240198764392	4
2R	11524006	11528210	FBgn0000577	en	2R	11527003	11527007	2R_11527003_11527007	9.10374924427961	5.19907911750684	1.53653706994858	3.38363402952643	0.00071533283435404	0.0342742871342833	4
2R	11756817	11814424	FBgn0033652	ths	2R	11757651	11757655	2R_11757651_11757655	36.0166331958918	3.49907130994113	1.02149875772171	3.42542884510722	0.000613829695260124	0.0308530595519483	4
2R	11844378	11845099	FBgn0262819	CG43190	2R	11844500	11844504	2R_11844500_11844504	388.532251481363	-1.42338342188941	0.415648635351333	-3.42448717697888	0.00061596091243954	0.0309263708120686	4
2R	11844378	11845099	FBgn0265363	CR44304	2R	11844500	11844504	2R_11844500_11844504	388.532251481363	-1.42338342188941	0.415648635351333	-3.42448717697888	0.00061596091243954	0.0309263708120686	4
2R	11844378	11845099	FBtr0339553	CR44304-RA	2R	11844500	11844504	2R_11844500_11844504	388.532251481363	-1.42338342188941	0.415648635351333	-3.42448717697888	0.00061596091243954	0.0309263708120686	4
2R	12023146	12025272	FBgn0267728	otk2	2R	12025173	12025177	2R_12025173_12025177	306.366479535318	-1.28462023232002	0.388872090400384	-3.30345186510395	0.000955023633177796	0.0410525215679415	4
2R	12064565	12079543	FBgn0033679	CG8888	2R	12077495	12077499	2R_12077495_12077499	387.789808901333	1.40007846417428	0.401209266731302	3.48964637726562	0.000483660095127063	0.0265130248704967	4
2R	12064565	12079543	FBgn0033679	CG8888	2R	12078476	12078480	2R_12078476_12078480	67.7246517604233	3.52302315460616	0.508801558221472	6.92415952286185	4.38571485841509e-12	6.61672444126901e-09	4
2R	12064565	12079543	FBgn0033679	CG8888	2R	12078481	12078485	2R_12078481_12078485	168.689867433459	2.45297571039858	0.480074849183177	5.1095692985629	3.22894043399815e-07	9.85330700796926e-05	4
2R	12182639	12185506	FBgn0033693	CG13175	2R	12184030	12184034	2R_12184030_12184034	330.928420924006	-1.05424784120765	0.287584134166048	-3.66587622875935	0.000246493129426523	0.0164302191191379	4
2R	12182639	12185506	FBgn0053964	CG33964	2R	12184030	12184034	2R_12184030_12184034	330.928420924006	-1.05424784120765	0.287584134166048	-3.66587622875935	0.000246493129426523	0.0164302191191379	4
2R	12183844	12184310	FBgn0000426	SmF	2R	12184030	12184034	2R_12184030_12184034	330.928420924006	-1.05424784120765	0.287584134166048	-3.66587622875935	0.000246493129426523	0.0164302191191379	4
2R	12279771	12300795	FBgn0261611	CG42700	2R	12281010	12281014	2R_12281010_12281014	262.936924658036	1.19925497175114	0.356004573030251	3.3686504685692	0.000755371539510981	0.0354219627167162	4
2R	12336733	12336804	FBgn0011877	tRNA:HPsi	2R	12336737	12336741	2R_12336737_12336741	103.643751939267	-1.28759613518384	0.371232807668307	-3.46843303874775	0.00052350297134687	0.0279477693880434	4
2R	12691308	12692690	FBgn0033769	CG8768	2R	12692449	12692453	2R_12692449_12692453	107.628108507857	-1.79077199463491	0.513245628567707	-3.48911299962231	0.00048462623483705	0.0265364681023049	4
2R	13055246	13079539	FBgn0033791	Drl-2	2R	13061124	13061128	2R_13061124_13061128	128.143100856989	2.0022113902578	0.365664256954115	5.47554581061787	4.36165102838357e-08	1.77498153802004e-05	4
2R	13055246	13079539	FBgn0033791	Drl-2	2R	13061234	13061238	2R_13061234_13061238	221.291919153601	1.35259535445246	0.379508421160157	3.56407204435036	0.000365145662651033	0.0217179745571001	4
2R	13055246	13079539	FBgn0033791	Drl-2	2R	13062059	13062063	2R_13062059_13062063	378.706938433678	1.60666719807092	0.362426608846021	4.43308288866153	9.28951314723058e-06	0.00142939880160164	4
2R	13055246	13079539	FBgn0033791	Drl-2	2R	13063489	13063493	2R_13063489_13063493	53.6688413055015	3.2551301269424	0.996746345929054	3.26575576648674	0.00109172365084887	0.0450424174255577	4
2R	13055246	13079539	FBgn0033791	Drl-2	2R	13067452	13067456	2R_13067452_13067456	64.6711714130604	2.21130740660237	0.565545347880559	3.91004437555623	9.22791669062327e-05	0.00822885391772686	4
2R	13163959	13168032	FBgn0033799	GLaz	2R	13165947	13165951	2R_13165947_13165951	180.551809787294	-2.10829499890694	0.347053657995773	-6.0748387182613	1.24112397370793e-09	8.92695255042562e-07	4
2R	13231758	13235296	FBgn0033814	CG4670	2R	13234921	13234925	2R_13234921_13234925	315.783446858889	-1.66233156997436	0.348140688615135	-4.77488447726961	1.79810443546338e-06	0.000394843012269141	4
2R	13453640	13483229	FBgn0000119	arr	2R	13476091	13476095	2R_13476091_13476095	91.8304218636827	-1.30714988597894	0.377590207464748	-3.46182146712842	0.00053653293920263	0.0284145027191301	4
2R	13483512	13485391	FBgn0033842	cbc	2R	13484897	13484901	2R_13484897_13484901	382.653484652163	-1.5440501841923	0.477876088646353	-3.23106809668176	0.00123328553915414	0.0487352635223242	4
2R	13554077	13555606	FBgn0014877	Roe1	2R	13554578	13554582	2R_13554578_13554582	42.6132085545631	-1.51785455265767	0.422892523956897	-3.58922058601437	0.000331668110538571	0.0203463309992207	4
2R	13623044	13749367	FBgn0000633	fas	2R	13667605	13667609	2R_13667605_13667609	86.9086071196937	1.75292527905703	0.443109444398814	3.95596460697266	7.62264467819648e-05	0.00705503328146095	4
2R	13623044	13749367	FBgn0000633	fas	2R	13667951	13667955	2R_13667951_13667955	45.5497797069962	1.78585938920686	0.476732925967553	3.74603743926932	0.000179649791402303	0.0131044071503637	4
2R	13623044	13749367	FBgn0000633	fas	2R	13669099	13669103	2R_13669099_13669103	52.6809501272644	1.92214906367322	0.396541938457347	4.84727812435398	1.25166895232055e-06	0.000295236062658684	4
2R	13623044	13749367	FBgn0000633	fas	2R	13671341	13671345	2R_13671341_13671345	181.923898042626	1.6596233658459	0.429012290981553	3.86847510137481	0.000109518117004008	0.0092946457904148	4
2R	13623044	13749367	FBgn0000633	fas	2R	13693268	13693272	2R_13693268_13693272	142.710639433927	1.32392686857153	0.403577103791232	3.28048062225153	0.00103630383298145	0.0435773628566436	4
2R	13623044	13749367	FBgn0000633	fas	2R	13710035	13710039	2R_13710035_13710039	26.22295820382	1.98332398753088	0.437884910587984	4.52932708932059	5.91718358101089e-06	0.00101016720986954	4
2R	13623044	13749367	FBgn0000633	fas	2R	13710691	13710695	2R_13710691_13710695	214.860160921391	1.95224045782835	0.300995619856528	6.48594308036412	8.81784538536821e-11	8.94168070034306e-08	4
2R	13623044	13749367	FBgn0000633	fas	2R	13711359	13711363	2R_13711359_13711363	199.392905622264	1.69415502315451	0.258838612124203	6.54521753632945	5.94088448906757e-11	6.26392008316062e-08	4
2R	13623044	13749367	FBgn0000633	fas	2R	13713973	13713977	2R_13713973_13713977	31.985860567011	2.32403419429672	0.688332276216837	3.37632604861988	0.000734608079092832	0.0347580880258177	4
2R	13623044	13749367	FBgn0000633	fas	2R	13716927	13716931	2R_13716927_13716931	194.24832322277	1.58885073087615	0.317451428882074	5.00501993792056	5.58562493459939e-07	0.000153105527195511	4
2R	13623044	13749367	FBgn0000633	fas	2R	13717683	13717687	2R_13717683_13717687	157.179184872973	1.66783221517337	0.343767111939689	4.85163401979529	1.22448423068976e-06	0.000290944351714596	4
2R	13623044	13749367	FBgn0000633	fas	2R	13723108	13723112	2R_13723108_13723112	10.7611276513206	3.65879676578683	1.04353270999866	3.50616394745452	0.000454615103720601	0.0253494365376899	4
2R	13623044	13749367	FBgn0000633	fas	2R	13724717	13724721	2R_13724717_13724721	47.5316878997712	2.35277772268885	0.488842541764226	4.8129561600709	1.48713921505788e-06	0.000338611563359867	4
2R	13623044	13749367	FBgn0000633	fas	2R	13725577	13725581	2R_13725577_13725581	35.4430083701767	2.72108019956451	0.529020238591301	5.14362211701074	2.69491338534296e-07	8.47618774437446e-05	4
2R	13623044	13749367	FBgn0000633	fas	2R	13725837	13725841	2R_13725837_13725841	20.5777558251132	3.00984637402062	0.771403429990202	3.90177986900946	9.5487975679996e-05	0.0084059315213173	4
2R	13623044	13749367	FBgn0000633	fas	2R	13747002	13747006	2R_13747002_13747006	137.080639513849	1.67654767442718	0.464818939179391	3.60688331113835	0.000309896936909642	0.01939547203451	4
2R	13665114	13667756	FBgn0033863	CG13337	2R	13667605	13667609	2R_13667605_13667609	86.9086071196937	1.75292527905703	0.443109444398814	3.95596460697266	7.62264467819648e-05	0.00705503328146095	4
2R	13667736	13671594	FBgn0033864	CG18368	2R	13667951	13667955	2R_13667951_13667955	45.5497797069962	1.78585938920686	0.476732925967553	3.74603743926932	0.000179649791402303	0.0131044071503637	4
2R	13667736	13671594	FBgn0033864	CG18368	2R	13669099	13669103	2R_13669099_13669103	52.6809501272644	1.92214906367322	0.396541938457347	4.84727812435398	1.25166895232055e-06	0.000295236062658684	4
2R	13667736	13671594	FBgn0033864	CG18368	2R	13671341	13671345	2R_13671341_13671345	181.923898042626	1.6596233658459	0.429012290981553	3.86847510137481	0.000109518117004008	0.0092946457904148	4
2R	13691707	13693369	FBgn0033865	CG6220	2R	13693268	13693272	2R_13693268_13693272	142.710639433927	1.32392686857153	0.403577103791232	3.28048062225153	0.00103630383298145	0.0435773628566436	4
2R	13960675	13967981	FBgn0013770	Cp1	2R	13962350	13962354	2R_13962350_13962354	247.947222245477	-1.44145140855032	0.354448350760782	-4.06674598839694	4.76741584871826e-05	0.00492314612713772	4
2R	13991203	14060356	FBgn0002643	mam	2R	14048238	14048242	2R_14048238_14048242	266.585035480453	-0.910900007216855	0.244432763980544	-3.72658719061639	0.000194089951201337	0.0138421492100047	4
2R	14060456	14140902	FBgn0040752	Prosap	2R	14091137	14091141	2R_14091137_14091141	19.8642363750732	3.27634999610889	0.733387527389216	4.46741984796546	7.91686587924313e-06	0.00125566906086423	4
2R	14091031	14091814	FBgn0259184	CG42288	2R	14091137	14091141	2R_14091137_14091141	19.8642363750732	3.27634999610889	0.733387527389216	4.46741984796546	7.91686587924313e-06	0.00125566906086423	4
2R	14276130	14300095	FBgn0263397	Ih	2R	14281471	14281475	2R_14281471_14281475	21.6278947258146	3.65531089286207	1.12975362777375	3.2354938306904	0.00121432509562589	0.0482041216468233	4
2R	14591203	14595617	FBgn0033943	CG12869	2R	14591454	14591458	2R_14591454_14591458	28.1645166428248	-2.52750809763445	0.539450618915364	-4.68533728391366	2.79499274216828e-06	0.000568090693498542	4
2R	15204654	15206334	FBgn0033997	Ir51a	2R	15205208	15205212	2R_15205208_15205212	324.399128387207	-1.63867173803081	0.424908305645761	-3.85653025901769	0.000115007867337996	0.0096482865921844	4
2R	15204654	15206334	FBgn0033997	Ir51a	2R	15205587	15205591	2R_15205587_15205591	393.628721831565	-1.59094906540741	0.37624999103117	-4.22843615503398	2.35321271898121e-05	0.0029209744766645	4
2R	15204654	15206334	FBgn0033997	Ir51a	2R	15206126	15206130	2R_15206126_15206130	456.053407137131	-1.65220395941066	0.479643730973028	-3.44464829355514	0.000571802880806256	0.0295240569257699	4
2R	15206527	15213634	FBgn0033998	row	2R	15206654	15206658	2R_15206654_15206658	429.974447061413	-2.0977862282683	0.53642868591049	-3.91065258694675	9.20470887889295e-05	0.00821605496227112	4
2R	15206527	15213634	FBgn0033998	row	2R	15207461	15207465	2R_15207461_15207465	313.140893444075	-1.94571675972676	0.371500614165677	-5.23745233664416	1.62808327145495e-07	5.51320096138496e-05	4
2R	15206527	15213634	FBgn0033998	row	2R	15207905	15207909	2R_15207905_15207909	253.395782185616	-1.68584359006345	0.432539322174004	-3.89754989578788	9.71708059883554e-05	0.00850966798832427	4
2R	15206527	15213634	FBgn0033998	row	2R	15208688	15208692	2R_15208688_15208692	201.628862751076	-1.54194467905773	0.440591470985742	-3.49971522509937	0.000465755442103205	0.0257923716475953	4
2R	15206527	15213634	FBgn0033998	row	2R	15209231	15209235	2R_15209231_15209235	283.718767024066	-1.27496979846475	0.317014757661146	-4.02179951454359	5.77552074333389e-05	0.00566770695050487	4
2R	15207993	15209786	FBgn0050081	Ir51b	2R	15208688	15208692	2R_15208688_15208692	201.628862751076	-1.54194467905773	0.440591470985742	-3.49971522509937	0.000465755442103205	0.0257923716475953	4
2R	15207993	15209786	FBgn0050081	Ir51b	2R	15209231	15209235	2R_15209231_15209235	283.718767024066	-1.27496979846475	0.317014757661146	-4.02179951454359	5.77552074333389e-05	0.00566770695050487	4
2R	15401096	15471884	FBgn0263980	CG43729	2R	15416122	15416126	2R_15416122_15416126	42.4604657244073	1.71901048203462	0.523095130679205	3.2862291793896	0.00101538360406717	0.0428920408392315	4
2R	15472175	15482834	FBgn0034021	CG8180	2R	15475336	15475340	2R_15475336_15475340	313.458551182806	1.27980770095406	0.317636682055815	4.02915586660477	5.59774955886505e-05	0.00553781145258148	4
2R	15794000	15855645	FBgn0034046	tun	2R	15854529	15854533	2R_15854529_15854533	308.765479715284	-0.948965841183423	0.269050737841722	-3.52708878925908	0.00042015584112678	0.023921262990261	4
2R	15869495	15922118	FBgn0264089	sli	2R	15913472	15913476	2R_15913472_15913476	196.849350255546	-1.65358740960064	0.436723620757137	-3.78634754569458	0.000152877817454318	0.0117515123179581	4
2R	16320815	16322124	FBgn0050096	CG30096	2R	16321202	16321206	2R_16321202_16321206	255.12900047573	-1.26369470710735	0.380549938265997	-3.32070664067234	0.000897898621045526	0.0395403528968719	4
2R	16673235	16732916	FBgn0050463	CG30463	2R	16732881	16732885	2R_16732881_16732885	177.658055518388	-1.63375134275571	0.444411642591129	-3.67621184096388	0.000236722970491943	0.0159851728697627	4
2R	17062775	17066546	FBgn0034187	CG6967	2R	17064151	17064155	2R_17064151_17064155	257.922306265313	1.08950676917483	0.329477173974194	3.30677465765856	0.000943767791921697	0.0407352234931221	4
2R	17062775	17066546	FBgn0034187	CG6967	2R	17064444	17064448	2R_17064444_17064448	167.250588019385	1.3751539041154	0.417087038436601	3.29704300874463	0.000977085378377284	0.0416726577029355	4
2R	17065971	17087633	FBgn0050460	CG30460	2R	17068801	17068805	2R_17068801_17068805	144.541270194207	1.30681297437345	0.314202324332757	4.15914483493594	3.19441305924266e-05	0.00365440332422459	4
2R	17065971	17087633	FBgn0050460	CG30460	2R	17077165	17077169	2R_17077165_17077169	64.3878378068063	1.6396300389159	0.491818580082078	3.33381068816526	0.000856649408617883	0.0384417504558942	4
2R	17065971	17087633	FBgn0050460	CG30460	2R	17078237	17078241	2R_17078237_17078241	81.7771346463974	1.93494847378508	0.506790760326067	3.81804212953714	0.000134514958379951	0.0107040912635367	4
2R	17088441	17091958	FBgn0010591	Sply	2R	17091325	17091329	2R_17091325_17091329	89.9178679377228	1.30250857645679	0.380062370144409	3.42709165330386	0.000610083115447968	0.0307140056627133	4
2R	17195203	17197159	FBgn0034205	CG10950	2R	17196467	17196471	2R_17196467_17196471	186.700733334657	-1.14817320387868	0.346192906826345	-3.3165705629394	0.000911295716286338	0.0398506869145726	4
2R	17195203	17197159	FBgn0034205	CG10950	2R	17197009	17197013	2R_17197009_17197013	174.901875207484	-1.26783796655267	0.347605683871997	-3.64734532654978	0.000264963714269039	0.0173743167692246	4
2R	17420407	17425679	FBgn0022029	l(2)k01209	2R	17421045	17421049	2R_17421045_17421049	330.752678965558	-1.09125452666058	0.301330160740635	-3.62145801793753	0.000292947349297865	0.0186811819962903	4
2R	17420407	17425679	FBgn0022029	l(2)k01209	2R	17421520	17421524	2R_17421520_17421524	333.717610135533	-1.25414123008099	0.340205691305281	-3.68642048658614	0.000227430457200811	0.0155206783244167	4
2R	17590964	17591881	FBgn0029079	icln	2R	17591382	17591386	2R_17591382_17591386	299.783825848541	-1.4930181865347	0.412485318887447	-3.61956685043157	0.000295096569229991	0.0187537912164416	4
2R	18627918	18629395	FBgn0000566	Eip55E	2R	18628434	18628438	2R_18628434_18628438	29.3200205087755	-4.38401112596077	1.30828130495477	-3.35096978712261	0.000805290878421439	0.0369998966375018	4
2R	18860375	18862078	FBgn0034406	Jheh3	2R	18861712	18861716	2R_18861712_18861716	138.329229181081	3.06267671986829	0.610032639056722	5.02051287715364	5.15336960610213e-07	0.000144239939337009	4
2R	18878391	18959500	FBgn0034408	sano	2R	18923770	18923774	2R_18923770_18923774	10.7230073641266	2.68135962241014	0.827707063317364	3.23950313008509	0.00119738152270967	0.0477312331883632	4
2R	19164143	19178223	FBgn0034420	CG10737	2R	19177843	19177847	2R_19177843_19177847	297.804687107809	-1.31585155676284	0.404504323833174	-3.25299750641361	0.00114194499283056	0.0462833101539759	4
2R	19311148	19356525	FBgn0264753	Rgk1	2R	19317711	19317715	2R_19317711_19317715	345.288978063296	-1.2365792435869	0.297451572473894	-4.15724560909971	3.22107638774547e-05	0.00367378268394941	4
2R	19311148	19356525	FBgn0264753	Rgk1	2R	19350022	19350026	2R_19350022_19350026	288.304397183327	-1.37339945537796	0.330523379090368	-4.15522635390479	3.249656663994e-05	0.00369056785273787	4
2R	19311148	19356525	FBgn0264753	Rgk1	2R	19350579	19350583	2R_19350579_19350583	145.506820473338	-1.48939976222691	0.405710293261014	-3.67109187754499	0.000241516494670334	0.0162326026497551	4
2R	19397032	19424903	FBgn0263391	hts	2R	19414382	19414386	2R_19414382_19414386	302.736231645411	-0.950047902761982	0.271628148710403	-3.49760474852287	0.000469456315882845	0.0259431234479987	4
2R	19414355	19414490	FBgn0263464	snoRNA:hts-a	2R	19414382	19414386	2R_19414382_19414386	302.736231645411	-0.950047902761982	0.271628148710403	-3.49760474852287	0.000469456315882845	0.0259431234479987	4
2R	20111511	20116932	FBgn0004364	18w	2R	20113773	20113777	2R_20113773_20113777	47.696436045718	-1.76463128117722	0.511947196035484	-3.44690095940072	0.000567056420354286	0.0294048080455339	4
2R	20327270	20330721	FBgn0034504	CG8929	2R	20330299	20330303	2R_20330299_20330303	148.74743714633	-1.40218648671022	0.393406465338282	-3.56421820750839	0.000364942273282004	0.0217175108375607	4
2R	20548368	20550117	FBgn0034517	Cpr57A	2R	20549826	20549830	2R_20549826_20549830	152.131913408892	-1.50526408544416	0.453388126528334	-3.32003419888874	0.000900064214668356	0.0395793640559258	4
2R	20548368	20550117	FBgn0043536	Obp57d	2R	20549826	20549830	2R_20549826_20549830	152.131913408892	-1.50526408544416	0.453388126528334	-3.32003419888874	0.000900064214668356	0.0395793640559258	4
2R	20563034	20583591	FBgn0028622	qsm	2R	20565761	20565765	2R_20565761_20565765	112.187019193623	-2.78338790920192	0.461640372834651	-6.02934247737225	1.64628089012382e-09	1.11091034465555e-06	4
2R	20587551	20606854	FBgn0267791	HnRNP-K	2R	20591770	20591774	2R_20591770_20591774	13.5979350124734	4.76453008560809	1.37826030015629	3.45691600132994	0.000546395136125357	0.0287236672551792	4
2R	20587551	20606854	FBgn0267791	HnRNP-K	2R	20596285	20596289	2R_20596285_20596289	72.3934578643228	2.16594862382199	0.503709926725	4.29999193763057	1.70804323227391e-05	0.00227865983186966	4
2R	20587551	20606854	FBgn0267791	HnRNP-K	2R	20596289	20596293	2R_20596289_20596293	54.5382211700913	2.01934316739674	0.517154955267931	3.904715882207	9.43361483592056e-05	0.00834342861655711	4
2R	20587551	20606854	FBgn0267791	HnRNP-K	2R	20596293	20596297	2R_20596293_20596297	250.712746605954	1.42856461711515	0.323042550182783	4.42221811432223	9.76927606908358e-06	0.00149009307019012	4
2R	20587551	20606854	FBgn0267791	HnRNP-K	2R	20596904	20596908	2R_20596904_20596908	206.820833105146	1.45696258232373	0.353079857296861	4.12643925223623	3.68423265662976e-05	0.00405016400519836	4
2R	20587551	20606854	FBgn0267791	HnRNP-K	2R	20598120	20598124	2R_20598120_20598124	152.25487196608	1.71237439316589	0.498825208307211	3.43281447017668	0.000597350704861323	0.0303367187468844	4
2R	20587551	20606854	FBgn0267791	HnRNP-K	2R	20598675	20598679	2R_20598675_20598679	521.174052927799	1.11873847482033	0.333234210719539	3.35721375186744	0.000787322200365118	0.0364428383226536	4
2R	20587551	20606854	FBgn0267791	HnRNP-K	2R	20601808	20601812	2R_20601808_20601812	250.55247761702	1.63059467603219	0.43396122908841	3.75746625904221	0.000171642501739924	0.0126914944566579	4
2R	21049654	21057197	FBgn0003391	shg	2R	21055049	21055053	2R_21055049_21055053	38.9057484574324	1.39409610156772	0.396660002634367	3.51458703249384	0.000440438322328529	0.0247748225142483	4
2R	21255165	21280995	FBgn0085426	Rgk3	2R	21273815	21273819	2R_21273815_21273819	112.837771251711	1.69476821439867	0.359541125638798	4.71369780407615	2.43261353774529e-06	0.000506076338788558	4
2R	21355015	21379464	FBgn0000395	cv-2	2R	21355625	21355629	2R_21355625_21355629	292.413432301022	-1.7610634885927	0.423765961826372	-4.15574549924388	3.24228582710062e-05	0.00368670944200405	4
2R	21355015	21379464	FBgn0000395	cv-2	2R	21356028	21356032	2R_21356028_21356032	305.641827473711	-1.71181412675209	0.425462097940681	-4.02342332028541	5.73582646360253e-05	0.0056406853039254	4
2R	21355015	21379464	FBgn0000395	cv-2	2R	21363604	21363608	2R_21363604_21363608	131.729301641416	-2.06298862180005	0.48904628931587	-4.2183913197378	2.46051519226155e-05	0.00302382651806606	4
2R	21355015	21379464	FBgn0000395	cv-2	2R	21374432	21374436	2R_21374432_21374436	194.454525390212	-2.10197615815373	0.53514702231136	-3.92784799413638	8.57093519162745e-05	0.00776953288142041	4
2R	21355015	21379464	FBgn0000395	cv-2	2R	21377906	21377910	2R_21377906_21377910	54.8239106058086	-2.13734078759696	0.47374907159027	-4.51154612382116	6.43567847479181e-06	0.0010739827828841	4
2R	21355015	21379464	FBgn0000395	cv-2	2R	21378618	21378622	2R_21378618_21378622	215.3229580528	-1.59984264221885	0.378746420106909	-4.22404690126776	2.39954079393465e-05	0.00297251525454241	4
2R	21355015	21379464	FBgn0000395	cv-2	2R	21379304	21379308	2R_21379304_21379308	374.322698105237	-1.21335073871505	0.35144436615268	-3.45246888432956	0.000555481538222343	0.0290777559271295	4
2R	21727495	21728195	FBgn0265963	CR44750	2R	21727566	21727570	2R_21727566_21727570	42.0957279570134	2.76097581144441	0.802968990704057	3.43845882394978	0.000585035503338465	0.0299279117791417	4
2R	21727495	21728195	FBtr0342966	CR44750-RA	2R	21727566	21727570	2R_21727566_21727570	42.0957279570134	2.76097581144441	0.802968990704057	3.43845882394978	0.000585035503338465	0.0299279117791417	4
2R	22060950	22069757	FBgn0265192	Snp	2R	22067018	22067022	2R_22067018_22067022	393.435223308468	-0.754622133620348	0.231543476114003	-3.25909477686515	0.0011176832251314	0.0456777407568613	4
2R	22066883	22068372	FBgn0265184	CG44249	2R	22067018	22067022	2R_22067018_22067022	393.435223308468	-0.754622133620348	0.231543476114003	-3.25909477686515	0.0011176832251314	0.0456777407568613	4
2R	22375090	22378484	FBgn0034722	Rtf1	2R	22377843	22377847	2R_22377843_22377847	118.935245676686	-1.2876607066697	0.369892667641604	-3.48117391696268	0.000499221227045957	0.0270404212209335	4
2R	22409208	22411545	FBgn0022984	qkr58E-3	2R	22411030	22411034	2R_22411030_22411034	71.0479857276618	-2.09295856331585	0.623432685106455	-3.35715244534936	0.000787496802682766	0.0364428383226536	4
2R	22608310	22609419	FBgn0034744	Vps20	2R	22608590	22608594	2R_22608590_22608594	113.261030404721	-1.3202741929101	0.383680044845255	-3.44108120984659	0.000579394608588342	0.029775202856754	4
2R	22740999	22798289	FBgn0259145	CG42260	2R	22749620	22749624	2R_22749620_22749624	129.696116815124	1.54348881775886	0.353532727366967	4.36590080147438	1.26599928789501e-05	0.00183683727798809	4
2R	22740999	22798289	FBgn0259145	CG42260	2R	22750162	22750166	2R_22750162_22750166	139.968557400722	1.55341347395505	0.413820776224686	3.75383152128548	0.000174151939709412	0.0127957193266894	4
2R	22803521	22806948	FBgn0000405	CycB	2R	22806885	22806889	2R_22806885_22806889	320.525817362055	-1.29826626194252	0.388532759617812	-3.34145893700079	0.000833393429152667	0.0377386087476477	4
2R	23444137	23491997	FBgn0264339	CG43795	2R	23447250	23447254	2R_23447250_23447254	132.667796778365	1.7142796775184	0.29696356533287	5.77269361511351	7.80142203182282e-09	4.0666008046218e-06	4
2R	23444137	23491997	FBgn0264339	CG43795	2R	23447792	23447796	2R_23447792_23447796	169.768596457453	2.09695058681791	0.439694511480474	4.76910794214232	1.85043494759647e-06	0.000403507888631583	4
2R	23444137	23491997	FBgn0264339	CG43795	2R	23449532	23449536	2R_23449532_23449536	269.014158502146	1.89288277730531	0.498097967877608	3.80022184264448	0.000144566609877937	0.0112508879814046	4
2R	23878197	23880860	FBgn0020372	TM4SF	2R	23878598	23878602	2R_23878598_23878602	394.527629846038	-1.46449903811339	0.409242377760885	-3.57856155104514	0.000345490508077542	0.0209019737773955	4
2R	23896896	23898246	FBgn0034925	CG5339	2R	23897527	23897531	2R_23897527_23897531	640.133272717623	-1.02792395875119	0.298659499865442	-3.44179227251872	0.000577873824535071	0.0297299821510876	4
2R	23961477	23962577	FBgn0034942	CG13566	2R	23962077	23962081	2R_23962077_23962081	97.4855480826611	-1.3284948084414	0.401225699525445	-3.31109101439089	0.000929329770687622	0.0402839816740252	4
2R	24074602	24078223	FBgn0259209	Mlp60A	2R	24077631	24077635	2R_24077631_24077635	21.6084629758931	6.14491188065762	1.3480984781775	4.55820697087721	5.15921827439846e-06	0.000902861643764544	4
2R	24078234	24080527	FBgn0034972	CG10339	2R	24078387	24078391	2R_24078387_24078391	24.1597688776169	5.90898782841234	1.35050784062401	4.37538209750939	1.21219949617723e-05	0.00177526802697668	4
2R	24615423	24638588	FBgn0035041	CG13594	2R	24624492	24624496	2R_24624492_24624496	208.709618346633	-2.51707297027817	0.458288649566485	-5.49233102905599	3.96662999403609e-08	1.64305251784214e-05	4
2R	24615423	24638588	FBgn0035041	CG13594	2R	24625098	24625102	2R_24625098_24625102	301.648471531753	-2.34038269764832	0.360016661865971	-6.50076217450072	7.99140844597385e-11	8.33126778269307e-08	4
2R	24671294	24688184	FBgn0035049	Mmp1	2R	24675367	24675371	2R_24675367_24675371	166.169176289811	-1.24902821080866	0.338799750005842	-3.68662671913756	0.00022724630911762	0.0155206783244167	4
2R	24691422	24694386	FBgn0035050	ST6Gal	2R	24691734	24691738	2R_24691734_24691738	182.373843660563	-2.50649132029297	0.428667728872865	-5.84716588506327	5.0001880988757e-09	2.76980568808467e-06	4
2R	24691422	24694386	FBgn0035050	ST6Gal	2R	24692070	24692074	2R_24692070_24692074	151.918788389138	-2.39444938621921	0.462867402705654	-5.17307845016229	2.30268274805453e-07	7.39288646291485e-05	4
2R	24785514	24787411	FBgn0041205	key	2R	24786832	24786836	2R_24786832_24786836	452.98109322903	-1.2698498915295	0.372020284753458	-3.41338884886626	0.000641603247338189	0.031843969895891	4
2R	24809325	24810107	FBgn0262098	CG42851	2R	24809535	24809539	2R_24809535_24809539	48.0395569408852	-1.92968335868365	0.570357999712018	-3.38328446284259	0.000716244032234048	0.0343002335643025	4
2R	24814822	24835667	FBgn0000157	Dll	2R	24823685	24823689	2R_24823685_24823689	254.617665744492	-1.53999214240613	0.372981231415597	-4.1288730174473	3.64545652029916e-05	0.00401476181882442	4
2R	24945139	24946636	FBgn0035085	CG3770	2R	24946089	24946093	2R_24946089_24946093	155.176469717414	-1.17785784728869	0.328537934274114	-3.58515021984023	0.00033688423938286	0.0205506556989024	4
2R	25072627	25084347	FBgn0004919	gol	2R	25081325	25081329	2R_25081325_25081329	19.9674885138302	5.05221540178259	1.06353308378937	4.75040737217271	2.03007268469285e-06	0.000435515130749655	4
3L	146433	149056	FBgn0035099	CG6845	3L	146997	147001	3L_146997_147001	149.483586800412	-1.46569401320463	0.439646941736173	-3.33379781380163	0.000856689058047137	0.0384417504558942	4
3L	152884	174517	FBgn0035101	p130CAS	3L	153370	153374	3L_153370_153374	244.809136128959	-1.62265392769012	0.468545817317229	-3.46317023376926	0.000533850526698823	0.0283371402286901	4
3L	737680	755489	FBgn0035160	hng3	3L	737901	737905	3L_737901_737905	12.7038128633434	2.73120776741396	0.844847000588507	3.23278388336757	0.00122590265796979	0.0485365385618636	4
3L	737680	755489	FBgn0035160	hng3	3L	738124	738128	3L_738124_738128	14.0213038902977	3.04938424014131	0.900756089880406	3.38536067021893	0.000710847864410553	0.0341609443500266	4
3L	1140429	1177276	FBgn0025525	bab2	3L	1152906	1152910	3L_1152906_1152910	1057.50562414236	-1.34404396013416	0.410653880178153	-3.27293622442111	0.00106436490421979	0.0443687839893137	4
3L	1342493	1475257	FBgn0267487	Ptp61F	3L	1385290	1385294	3L_1385290_1385294	21.035195478446	2.61350493732852	0.603969570120801	4.32721293691301	1.51007959659788e-05	0.00207348682708429	4
3L	1342493	1475257	FBgn0267487	Ptp61F	3L	1385550	1385554	3L_1385550_1385554	49.563205967096	2.59764500698751	0.477006627403876	5.44572099789321	5.15959575133958e-08	2.06276727678114e-05	4
3L	1342493	1475257	FBgn0267487	Ptp61F	3L	1472525	1472529	3L_1472525_1472529	135.945150016456	-1.76519632441912	0.495196276914282	-3.56463973319549	0.000364356303753942	0.0217013762524115	4
3L	1342493	1475257	FBgn0267487	Ptp61F	3L	1473053	1473057	3L_1473053_1473057	204.419312391661	-1.392227297662	0.411659012317275	-3.38199154155521	0.000719623603809618	0.0343901003972256	4
3L	1370628	1387437	FBgn0003295	ru	3L	1385290	1385294	3L_1385290_1385294	21.035195478446	2.61350493732852	0.603969570120801	4.32721293691301	1.51007959659788e-05	0.00207348682708429	4
3L	1370628	1387437	FBgn0003295	ru	3L	1385550	1385554	3L_1385550_1385554	49.563205967096	2.59764500698751	0.477006627403876	5.44572099789321	5.15959575133958e-08	2.06276727678114e-05	4
3L	1569181	1576330	FBgn0035236	CG12004	3L	1574111	1574115	3L_1574111_1574115	757.178185787964	-1.20980541613828	0.361988110353181	-3.34211368146293	0.000831430012813611	0.0376849279229494	4
3L	1970191	1971200	FBgn0035299	CG11815	3L	1971018	1971022	3L_1971018_1971022	745.72217640535	-2.24978273488982	0.610663815094036	-3.684159236688	0.000229458768627429	0.0156128069263346	4
3L	2252744	2257423	FBgn0035321	CG1275	3L	2255683	2255687	3L_2255683_2255687	213.448403076806	-1.29821980196113	0.390991586553745	-3.32032669399315	0.000899121642212055	0.0395754276910083	4
3L	2377655	2499226	FBgn0266696	CG45186	3L	2429238	2429242	3L_2429238_2429242	120.76471017786	1.03416298246656	0.301406416742859	3.4311246377639	0.000601084357667476	0.030467966198403	4
3L	2377655	2499226	FBgn0266696	CG45186	3L	2445140	2445144	3L_2445140_2445144	65.7227109332593	2.20718713513519	0.682854045053838	3.23229707888919	0.00122799317688571	0.0485625134746388	4
3L	2655415	2711690	FBgn0264606	Fife	3L	2657417	2657421	3L_2657417_2657421	294.583458843392	-2.07596793708702	0.490419638674857	-4.23304405732284	2.30549318371554e-05	0.00288295397642919	4
3L	3090985	3106958	FBgn0035398	Cht7	3L	3095771	3095775	3L_3095771_3095775	100.917129929012	-1.5031079845704	0.410362328173436	-3.66288004861675	0.000249395341397174	0.0165701015048599	4
3L	3095737	3095808	FBgn0052288	tRNA:CR32288	3L	3095771	3095775	3L_3095771_3095775	100.917129929012	-1.5031079845704	0.410362328173436	-3.66288004861675	0.000249395341397174	0.0165701015048599	4
3L	3163786	3166250	FBgn0035407	Asciz	3L	3165759	3165763	3L_3165759_3165763	409.718518133493	-1.23396690594071	0.316868444874784	-3.89425619969299	9.85005020933835e-05	0.00858963260031446	4
3L	3165181	3169080	FBgn0052280	CG32280	3L	3165759	3165763	3L_3165759_3165763	409.718518133493	-1.23396690594071	0.316868444874784	-3.89425619969299	9.85005020933835e-05	0.00858963260031446	4
3L	3515751	3610521	FBgn0005640	Eip63E	3L	3596307	3596311	3L_3596307_3596311	160.08268900879	1.39607281856471	0.358961150753799	3.88920309519018	0.000100573927362126	0.00870905445664478	4
3L	3983896	3994003	FBgn0004880	scrt	3L	3985260	3985264	3L_3985260_3985264	40.1738678548606	3.45477242404383	1.0373534772516	3.33037146913223	0.000867301943144501	0.0386903217218922	4
3L	4072032	4073954	FBgn0016013	Faa	3L	4072422	4072426	3L_4072422_4072426	126.066774318461	-1.28263664812196	0.386636360562007	-3.31742375770748	0.000908517075938875	0.039837786810486	4
3L	4072032	4073954	FBgn0016013	Faa	3L	4073066	4073070	3L_4073066_4073070	234.351448625121	-1.41552155059369	0.306321719865887	-4.6210289992281	3.81841391167251e-06	0.000724522566041991	4
3L	4592447	4626196	FBgn0262733	Src64B	3L	4622019	4622023	3L_4622019_4622023	258.19375020662	1.50423479149502	0.349241443866935	4.30714858706218	1.65372527289734e-05	0.00222539375555881	4
3L	4621219	4622985	FBgn0052246	CG32246	3L	4622019	4622023	3L_4622019_4622023	258.19375020662	1.50423479149502	0.349241443866935	4.30714858706218	1.65372527289734e-05	0.00222539375555881	4
3L	4629604	4687317	FBgn0262870	axo	3L	4643990	4643994	3L_4643990_4643994	146.863721950694	-1.16066815562503	0.29041155202287	-3.99663218470601	6.42500119697036e-05	0.00619692033327334	4
3L	4910368	4920198	FBgn0028699	Rh50	3L	4910400	4910404	3L_4910400_4910404	184.384598518951	1.19009245191013	0.333998844989159	3.56316337545645	0.00036641247556955	0.0217654171227405	4
3L	4910368	4920198	FBgn0028699	Rh50	3L	4910829	4910833	3L_4910829_4910833	127.360545769255	1.47656881037542	0.330622480548231	4.46602665350224	7.9685686681477e-06	0.0012617127028568	4
3L	5098376	5099795	FBgn0054047	CR34047	3L	5098859	5098863	3L_5098859_5098863	94.3977919235888	-1.9630875314878	0.531320363229264	-3.69473422692954	0.000220116903721957	0.0151605509830934	4
3L	5098376	5099795	FBtr0308936	CR34047-RB	3L	5098859	5098863	3L_5098859_5098863	94.3977919235888	-1.9630875314878	0.531320363229264	-3.69473422692954	0.000220116903721957	0.0151605509830934	4
3L	5424109	5442399	FBgn0085420	DIP-delta	3L	5440850	5440854	3L_5440850_5440854	188.682498504906	-1.99093770818548	0.568441925607615	-3.5024469844608	0.00046100551708645	0.0256210823018067	4
3L	5503528	5510860	FBgn0085371	CG34342	3L	5505112	5505116	3L_5505112_5505116	134.94626300784	-1.65616157336795	0.365580017322212	-4.53023003144138	5.89194998854549e-06	0.00100771351094413	4
3L	5503528	5510860	FBgn0085371	CG34342	3L	5505737	5505741	3L_5505737_5505741	97.0822837175676	-1.9237310539463	0.399467632991114	-4.81573698359959	1.46657593401798e-06	0.00033516317250704	4
3L	5503528	5510860	FBgn0085371	CG34342	3L	5505874	5505878	3L_5505874_5505878	85.309044671395	-1.988852778086	0.565228633883216	-3.51866954160168	0.000433716587083983	0.0244708990772803	4
3L	5503528	5510860	FBgn0085371	CG34342	3L	5506267	5506271	3L_5506267_5506271	89.5863047142545	-2.21885171113852	0.523861920905827	-4.23556594321997	2.2797678520497e-05	0.00286042272011401	4
3L	5503528	5510860	FBgn0085371	CG34342	3L	5506442	5506446	3L_5506442_5506446	13.8674745223229	-3.5603743847553	0.80391753026064	-4.42878062828284	9.47673532080001e-06	0.00145390286669577	4
3L	5503528	5510860	FBgn0085371	CG34342	3L	5506665	5506669	3L_5506665_5506669	30.690392157357	-2.36920988080855	0.530193276049375	-4.46857775802481	7.87413890995609e-06	0.00125103078554842	4
3L	5503528	5510860	FBgn0085371	CG34342	3L	5507221	5507225	3L_5507221_5507225	112.761683453433	-2.31298174045347	0.403802627868441	-5.72800071327678	1.01621139434948e-08	5.04220183019875e-06	4
3L	5503528	5510860	FBgn0085371	CG34342	3L	5508390	5508394	3L_5508390_5508394	525.283928438765	-1.33869397544023	0.411547691744975	-3.25282829254642	0.00114262520595894	0.0462962793602184	4
3L	5797549	5810931	FBgn0015806	S6k	3L	5804229	5804233	3L_5804229_5804233	185.621560094021	-1.84734681610087	0.369993871864136	-4.99291192795546	5.94756833550338e-07	0.000160420095351652	4
3L	5797549	5810931	FBgn0015806	S6k	3L	5804612	5804616	3L_5804612_5804616	64.0824510672256	-1.33350755932306	0.404795884274623	-3.29427153567198	0.000986771243592895	0.0419861891952687	4
3L	5803033	5805749	FBgn0259167	CG42272	3L	5804229	5804233	3L_5804229_5804233	185.621560094021	-1.84734681610087	0.369993871864136	-4.99291192795546	5.94756833550338e-07	0.000160420095351652	4
3L	5803033	5805749	FBgn0259167	CG42272	3L	5804612	5804616	3L_5804612_5804616	64.0824510672256	-1.33350755932306	0.404795884274623	-3.29427153567198	0.000986771243592895	0.0419861891952687	4
3L	6959554	6964758	FBgn0261445	sgl	3L	6960266	6960270	3L_6960266_6960270	436.972989234083	-1.45077668417721	0.429673226551806	-3.37646517056675	0.000734236674824048	0.0347493750948989	4
3L	6998843	7053499	FBgn0260660	Mp	3L	7029641	7029645	3L_7029641_7029645	148.987006189202	2.67953836663318	0.732853950297492	3.65630609693167	0.000255875795841963	0.0168918076963333	4
3L	7058930	7077462	FBgn0035733	CG8641	3L	7060527	7060531	3L_7060527_7060531	129.932828724904	-2.17468613616681	0.520606911298194	-4.1772133426811	2.95102213541477e-05	0.00345066904643302	4
3L	7058930	7077462	FBgn0035733	CG8641	3L	7060863	7060867	3L_7060863_7060867	158.685994800053	-2.53348216319338	0.470130550447111	-5.38889072574406	7.08938926124951e-08	2.69034348713716e-05	4
3L	7058930	7077462	FBgn0035733	CG8641	3L	7061031	7061035	3L_7061031_7061035	125.447077482671	-1.90941345545098	0.447826994164743	-4.2637301465319	2.01042223108129e-05	0.00259620078929544	4
3L	7058930	7077462	FBgn0035733	CG8641	3L	7061391	7061395	3L_7061391_7061395	128.899508777963	-2.13843673930052	0.448697185550012	-4.76587954675764	1.88031573071722e-06	0.000408105485554613	4
3L	7058930	7077462	FBgn0035733	CG8641	3L	7068763	7068767	3L_7068763_7068767	67.4348007046762	-2.29483544668904	0.545126973770973	-4.20972646210161	2.55680051180382e-05	0.00311329049196479	4
3L	7058930	7077462	FBgn0035733	CG8641	3L	7069070	7069074	3L_7069070_7069074	33.4667956250591	-2.59116114870475	0.678194634229442	-3.82067480030832	0.000133087040804837	0.0106664364870022	4
3L	7066314	7069463	FBgn0035734	CG14823	3L	7068763	7068767	3L_7068763_7068767	67.4348007046762	-2.29483544668904	0.545126973770973	-4.20972646210161	2.55680051180382e-05	0.00311329049196479	4
3L	7066314	7069463	FBgn0035734	CG14823	3L	7069070	7069074	3L_7069070_7069074	33.4667956250591	-2.59116114870475	0.678194634229442	-3.82067480030832	0.000133087040804837	0.0106664364870022	4
3L	7068211	7069199	FBgn0052391	CG32391	3L	7068763	7068767	3L_7068763_7068767	67.4348007046762	-2.29483544668904	0.545126973770973	-4.20972646210161	2.55680051180382e-05	0.00311329049196479	4
3L	7068211	7069199	FBgn0052391	CG32391	3L	7069070	7069074	3L_7069070_7069074	33.4667956250591	-2.59116114870475	0.678194634229442	-3.82067480030832	0.000133087040804837	0.0106664364870022	4
3L	7593091	7639573	FBgn0035802	CG33275	3L	7597923	7597927	3L_7597923_7597927	622.384651993955	-2.0298633575095	0.423199604058488	-4.79646799770863	1.61487742949739e-06	0.000361896304849105	4
3L	7593091	7639573	FBgn0035802	CG33275	3L	7598365	7598369	3L_7598365_7598369	271.652405707096	-1.74358687908089	0.494075124682874	-3.5289914265569	0.000417146644545402	0.0238184316394739	4
3L	7593091	7639573	FBgn0035802	CG33275	3L	7600315	7600319	3L_7600315_7600319	288.528599480072	-1.28353810668954	0.329900748311822	-3.89067958547441	9.99638617481651e-05	0.0086703604990099	4
3L	8344421	8346382	FBgn0035878	CG7182	3L	8345922	8345926	3L_8345922_8345926	220.275352798196	-1.01215252312974	0.301614101968629	-3.35578647193032	0.000791396458951575	0.0365594824216191	4
3L	8396000	8402295	FBgn0035888	CG7120	3L	8398117	8398121	3L_8398117_8398121	158.989166229486	-1.90035812656111	0.571104446789683	-3.32751414779465	0.000876245396854886	0.0389290768703025	4
3L	8396000	8402295	FBgn0035888	CG7120	3L	8398568	8398572	3L_8398568_8398572	254.765782262913	-1.83016497030696	0.378305844639105	-4.83779195125282	1.31289458025902e-06	0.000306457669507757	4
3L	8396000	8402295	FBgn0035888	CG7120	3L	8400167	8400171	3L_8400167_8400171	113.554154051575	-1.42384563293498	0.435835815741168	-3.26693121930246	0.00108720091075949	0.0449736676347834	4
3L	8396000	8402295	FBgn0035888	CG7120	3L	8401264	8401268	3L_8401264_8401268	86.8491473970952	-1.73102947163512	0.43852586299122	-3.94738285178354	7.90101568755548e-05	0.00726933381250927	4
3L	8525244	8534503	FBgn0024236	foi	3L	8530331	8530335	3L_8530331_8530335	12.6019185245455	3.88539972045269	1.07477108661197	3.61509512942029	0.000300237353236263	0.0189635962015158	4
3L	8525244	8534503	FBgn0024236	foi	3L	8530558	8530562	3L_8530558_8530562	13.1270411311048	3.70945905126548	1.0937108426066	3.39162684208641	0.00069478995176195	0.0336989470330541	4
3L	8525244	8534503	FBgn0024236	foi	3L	8531025	8531029	3L_8531025_8531029	29.4275646714125	3.05857029293042	0.691327352401458	4.42419974026182	9.6800430335132e-06	0.00147845727220498	4
3L	8525244	8534503	FBgn0024236	foi	3L	8531258	8531262	3L_8531258_8531262	26.8557809324421	2.67636843235263	0.712001552624963	3.75893623052585	0.000170637318541869	0.0126559421270242	4
3L	8525244	8534503	FBgn0024236	foi	3L	8531291	8531295	3L_8531291_8531295	127.719646583395	2.04038819997576	0.486240502307806	4.19625306878308	2.71367021606878e-05	0.00325060021400253	4
3L	8525244	8534503	FBgn0024236	foi	3L	8531638	8531642	3L_8531638_8531642	155.122741081132	1.99060361984342	0.407152981245212	4.88908030037132	1.01308167274274e-06	0.000250998085461776	4
3L	8525244	8534503	FBgn0024236	foi	3L	8532459	8532463	3L_8532459_8532463	45.8882321650714	2.87302229131058	0.704180907476799	4.0799491448939	4.50455544887303e-05	0.0047173270578294	4
3L	8525244	8534503	FBgn0024236	foi	3L	8532777	8532781	3L_8532777_8532781	50.4525988216541	2.72523896015966	0.74127649613972	3.67641355735903	0.000236535955432941	0.0159788777756428	4
3L	8624371	8638813	FBgn0035917	Zasp66	3L	8625023	8625027	3L_8625023_8625027	260.366472518947	1.65838696860253	0.343587689713727	4.82667749238709	1.38829666326545e-06	0.000322839864413747	4
3L	8827505	8891192	FBgn0263930	dally	3L	8860925	8860929	3L_8860925_8860929	50.1188322729586	-1.73037829765021	0.500754556406416	-3.45554179290547	0.000549188044739997	0.0288459738076426	4
3L	9334332	9338336	FBgn0035975	PGRP-LA	3L	9336450	9336454	3L_9336450_9336454	149.341148919519	-1.99942056168683	0.433525057532508	-4.61200691158872	3.98799731000648e-06	0.000749041154673991	4
3L	9334332	9338336	FBgn0035975	PGRP-LA	3L	9336805	9336809	3L_9336805_9336809	176.111445507824	-1.81728665710876	0.409067178181785	-4.44251397823263	8.8913855100033e-06	0.00138188811481684	4
3L	9362636	9367046	FBgn0004379	Klp67A	3L	9366926	9366930	3L_9366926_9366930	352.754834908999	-1.13084600457414	0.311003638165518	-3.63611825007752	0.000276777315563324	0.0179070454021849	4
3L	9547220	9596713	FBgn0261555	CG42673	3L	9565909	9565913	3L_9565909_9565913	222.301275267979	-1.4422638761515	0.417915981988587	-3.45108571653258	0.000558336212944994	0.0291347630571149	4
3L	9631834	9679103	FBgn0016081	fry	3L	9665158	9665162	3L_9665158_9665162	64.0320368725735	1.3975843292226	0.382910135249076	3.6499016363552	0.000262340749260989	0.0172327691470307	4
3L	9839093	9855285	FBgn0004390	RasGAP1	3L	9849835	9849839	3L_9849835_9849839	77.4013784068238	1.29821928533227	0.340202686738216	3.8160171448947	0.000135623084862425	0.0107645747895296	4
3L	9839093	9855285	FBgn0004390	RasGAP1	3L	9850379	9850383	3L_9850379_9850383	220.322908576714	1.00848069387391	0.311665191229987	3.23578225047829	0.00121309886009659	0.048183808961499	4
3L	9857383	9859889	FBgn0036052	CG10809	3L	9859191	9859195	3L_9859191_9859195	70.4704065550354	-1.62289182065678	0.473938839647257	-3.42426424022278	0.000616466477926043	0.0309350146859751	4
3L	9974651	10139360	FBgn0040823	dpr6	3L	10019089	10019093	3L_10019089_10019093	53.5849780250357	-4.08866004516377	0.762498557717833	-5.36218725108304	8.22202425940227e-08	3.02730365439936e-05	4
3L	9974651	10139360	FBgn0040823	dpr6	3L	10019858	10019862	3L_10019858_10019862	62.8295190764446	-3.7385522346588	0.606614819118856	-6.1629754447629	7.13905815066191e-10	5.49707477600967e-07	4
3L	10147454	10186108	FBgn0052057	dpr10	3L	10163284	10163288	3L_10163284_10163288	129.591375927865	-1.68087843999684	0.518280062175108	-3.24318561077298	0.00118201180395813	0.04731361744187	4
3L	10205620	10206401	FBgn0265731	CR44538	3L	10206156	10206160	3L_10206156_10206160	116.644762004526	-3.52378265567367	0.586977139362531	-6.00327068870275	1.93381815565063e-09	1.26155773346429e-06	4
3L	10205620	10206401	FBtr0340688	CR44538-RA	3L	10206156	10206160	3L_10206156_10206160	116.644762004526	-3.52378265567367	0.586977139362531	-6.00327068870275	1.93381815565063e-09	1.26155773346429e-06	4
3L	10661475	10663157	FBgn0036096	CG8003	3L	10661631	10661635	3L_10661631_10661635	87.3539908981562	-1.46523946464909	0.363590563863297	-4.02991609320199	5.57967662167175e-05	0.00553700850632955	4
3L	10882890	10883573	FBgn0036107	CG7949	3L	10883055	10883059	3L_10883055_10883059	52.8082729171154	-3.51957514666681	0.531451987502564	-6.62256465199471	3.53019573300695e-11	4.09436513858813e-08	4
3L	11176954	11197536	FBgn0036144	GlcAT-P	3L	11178279	11178283	3L_11178279_11178283	144.676229117801	-1.99064643306275	0.577061755406663	-3.44962461021162	0.000561366579000112	0.0292291795917651	4
3L	11176954	11197536	FBgn0036144	GlcAT-P	3L	11181317	11181321	3L_11181317_11181321	352.43605821473	-1.04456338708956	0.297810209108132	-3.50748011701067	0.000452372158067723	0.0252623236149947	4
3L	11605436	11609465	FBgn0036180	CG6091	3L	11608124	11608128	3L_11608124_11608128	810.330483746555	-1.39007335856717	0.3204530537952	-4.33783776470285	1.43891302227338e-05	0.0020089207923658	4
3L	11793514	11795418	FBgn0036207	CG10907	3L	11793981	11793985	3L_11793981_11793985	122.907795713798	-1.21213212370721	0.362098432263705	-3.34752104870879	0.000815377954841509	0.0372775775018327	4
3L	11793514	11795418	FBgn0036207	CG10907	3L	11794465	11794469	3L_11794465_11794469	123.022341503779	-1.40014656867427	0.380875914985353	-3.67612262573261	0.000236805727851354	0.0159851728697627	4
3L	11798948	11800861	FBgn0036208	CG10361	3L	11799743	11799747	3L_11799743_11799747	140.916389214361	-1.38287348249626	0.381012751905257	-3.62946771618847	0.000284006246141555	0.0182237341274165	4
3L	11826719	11833578	FBgn0000404	CycA	3L	11832438	11832442	3L_11832438_11832442	68.8710490755881	-1.37630022117629	0.417298810315324	-3.29811681019726	0.000973356330714198	0.0415625189855761	4
3L	12206238	12266841	FBgn0260941	app	3L	12236729	12236733	3L_12236729_12236733	86.5309948382346	-1.04816442701495	0.3120958409882	-3.35846970499868	0.000783753116949403	0.0363668631415284	4
3L	12393804	12399322	FBgn0052104	CG32104	3L	12397462	12397466	3L_12397462_12397466	77.2547836366078	1.48501619678229	0.427708429829229	3.47202929195297	0.000516539972617059	0.0277048598461963	4
3L	12491830	12497216	FBgn0036289	CG10657	3L	12492238	12492242	3L_12492238_12492242	153.203595798819	2.82982617159911	0.563256718904086	5.0240433475965	5.05948097621383e-07	0.000142471606184522	4
3L	12491830	12497216	FBgn0036289	CG10657	3L	12492807	12492811	3L_12492807_12492811	70.4936435130691	2.78786874203389	0.591991764034375	4.70930325623922	2.48565014004208e-06	0.000513654895865934	4
3L	12491840	12493605	FBgn0267242	CR45682	3L	12492238	12492242	3L_12492238_12492242	153.203595798819	2.82982617159911	0.563256718904086	5.0240433475965	5.05948097621383e-07	0.000142471606184522	4
3L	12491840	12493605	FBgn0267242	CR45682	3L	12492807	12492811	3L_12492807_12492811	70.4936435130691	2.78786874203389	0.591991764034375	4.70930325623922	2.48565014004208e-06	0.000513654895865934	4
3L	12491840	12493605	FBtr0346432	CR45682-RA	3L	12492238	12492242	3L_12492238_12492242	153.203595798819	2.82982617159911	0.563256718904086	5.0240433475965	5.05948097621383e-07	0.000142471606184522	4
3L	12491840	12493605	FBtr0346432	CR45682-RA	3L	12492807	12492811	3L_12492807_12492811	70.4936435130691	2.78786874203389	0.591991764034375	4.70930325623922	2.48565014004208e-06	0.000513654895865934	4
3L	14274343	14368639	FBgn0001085	fz	3L	14366811	14366815	3L_14366811_14366815	167.773532355609	-1.59264293325394	0.433154679726836	-3.67684572693137	0.000236135749478466	0.0159576515042676	4
3L	14747929	14761049	FBgn0013263	Trl	3L	14753887	14753891	3L_14753887_14753891	330.352641054635	-1.46711008934186	0.418991555179117	-3.50152663271382	0.000462600733120777	0.0256712972623273	4
3L	14747929	14761049	FBgn0013263	Trl	3L	14754289	14754293	3L_14754289_14754293	324.347637822501	-1.54201088083348	0.416809480884916	-3.69955807521384	0.000215975215916935	0.0149546719469051	4
3L	14747929	14761049	FBgn0013263	Trl	3L	14761014	14761018	3L_14761014_14761018	264.713088414146	-1.21090397831682	0.370241627993186	-3.27057760868289	0.00107328087742798	0.04463665002786	4
3L	14747929	14757962	FBgn0260233	CG42507	3L	14753887	14753891	3L_14753887_14753891	330.352641054635	-1.46711008934186	0.418991555179117	-3.50152663271382	0.000462600733120777	0.0256712972623273	4
3L	14747929	14757962	FBgn0260233	CG42507	3L	14754289	14754293	3L_14754289_14754293	324.347637822501	-1.54201088083348	0.416809480884916	-3.69955807521384	0.000215975215916935	0.0149546719469051	4
3L	14760520	14761844	FBgn0053260	CG33260	3L	14761014	14761018	3L_14761014_14761018	264.713088414146	-1.21090397831682	0.370241627993186	-3.27057760868289	0.00107328087742798	0.04463665002786	4
3L	15066081	15094724	FBgn0086690	Plp	3L	15093095	15093099	3L_15093095_15093099	137.923305673561	-1.04850308667758	0.324381486893691	-3.23231481771093	0.00122791694204302	0.0485625134746388	4
3L	15090823	15094719	FBgn0036476	sstn	3L	15093095	15093099	3L_15093095_15093099	137.923305673561	-1.04850308667758	0.324381486893691	-3.23231481771093	0.00122791694204302	0.0485625134746388	4
3L	16378974	16381570	FBgn0036622	CG4753	3L	16381428	16381432	3L_16381428_16381432	170.889733377593	-1.07205947731104	0.317500697978899	-3.37655785998393	0.000733989325098604	0.0347465303720786	4
3L	16491838	16543370	FBgn0263131	CG43373	3L	16518105	16518109	3L_16518105_16518109	169.245645886985	1.35246048095667	0.394182728843363	3.43104956659352	0.000601250728824717	0.0304680769382859	4
3L	16491838	16543370	FBgn0263131	CG43373	3L	16518280	16518284	3L_16518280_16518284	25.5765405298894	2.90222211825469	0.736493130168295	3.94059631973961	8.12793061630709e-05	0.00743826776063115	4
3L	16491838	16543370	FBgn0263131	CG43373	3L	16521075	16521079	3L_16521075_16521079	82.7525137286165	2.15111497423933	0.486467214527841	4.42191150811094	9.78315260883528e-06	0.00149052514747255	4
3L	16491838	16543370	FBgn0263131	CG43373	3L	16531184	16531188	3L_16531184_16531188	155.134987092178	1.37990196170241	0.360400572271089	3.82880069531207	0.000128769232751371	0.0104582408061771	4
3L	16580398	16581547	FBgn0036641	Smn	3L	16581014	16581018	3L_16581014_16581018	848.240179653043	-1.22851725111267	0.349136824620793	-3.51872722806309	0.00043362229782555	0.0244708990772803	4
3L	16676406	16711677	FBgn0063485	Lasp	3L	16678897	16678901	3L_16678897_16678901	223.798980888147	-2.13032874118489	0.333113164747649	-6.39521029677324	1.60326544318514e-10	1.51794881781565e-07	4
3L	16676406	16711677	FBgn0063485	Lasp	3L	16679338	16679342	3L_16679338_16679342	157.711107087873	-1.87168366170005	0.386470478509425	-4.84301846008765	1.27881402533202e-06	0.000300391795798561	4
3L	16676406	16711677	FBgn0063485	Lasp	3L	16680871	16680875	3L_16680871_16680875	156.080382814837	-1.895687232218	0.469144027483635	-4.04073615172289	5.32836796509106e-05	0.00536508542203987	4
3L	16676406	16711677	FBgn0063485	Lasp	3L	16681405	16681409	3L_16681405_16681409	295.954220953463	-1.34818575652111	0.402798036274541	-3.34705146278869	0.000816760460278955	0.0373062279526518	4
3L	16676406	16711677	FBgn0063485	Lasp	3L	16692867	16692871	3L_16692867_16692871	92.5047379072444	-1.99757551857575	0.499155088471581	-4.00191356296167	6.28322540559292e-05	0.00607913523730907	4
3L	16676406	16711677	FBgn0063485	Lasp	3L	16711384	16711388	3L_16711384_16711388	63.6602135518995	-2.14303662742178	0.482326289638753	-4.44312630984069	8.86610805777827e-06	0.00138116518074925	4
3L	16676406	16711677	FBgn0264605	CG43954	3L	16678897	16678901	3L_16678897_16678901	223.798980888147	-2.13032874118489	0.333113164747649	-6.39521029677324	1.60326544318514e-10	1.51794881781565e-07	4
3L	16676406	16711677	FBgn0264605	CG43954	3L	16679338	16679342	3L_16679338_16679342	157.711107087873	-1.87168366170005	0.386470478509425	-4.84301846008765	1.27881402533202e-06	0.000300391795798561	4
3L	16676406	16711677	FBgn0264605	CG43954	3L	16680871	16680875	3L_16680871_16680875	156.080382814837	-1.895687232218	0.469144027483635	-4.04073615172289	5.32836796509106e-05	0.00536508542203987	4
3L	16676406	16711677	FBgn0264605	CG43954	3L	16681405	16681409	3L_16681405_16681409	295.954220953463	-1.34818575652111	0.402798036274541	-3.34705146278869	0.000816760460278955	0.0373062279526518	4
3L	16676406	16711677	FBgn0264605	CG43954	3L	16692867	16692871	3L_16692867_16692871	92.5047379072444	-1.99757551857575	0.499155088471581	-4.00191356296167	6.28322540559292e-05	0.00607913523730907	4
3L	16676406	16711677	FBgn0264605	CG43954	3L	16711384	16711388	3L_16711384_16711388	63.6602135518995	-2.14303662742178	0.482326289638753	-4.44312630984069	8.86610805777827e-06	0.00138116518074925	4
3L	16689268	16697897	FBgn0266689	CR45179	3L	16692867	16692871	3L_16692867_16692871	92.5047379072444	-1.99757551857575	0.499155088471581	-4.00191356296167	6.28322540559292e-05	0.00607913523730907	4
3L	16689268	16697897	FBtr0345057	CR45179-RB	3L	16692867	16692871	3L_16692867_16692871	92.5047379072444	-1.99757551857575	0.499155088471581	-4.00191356296167	6.28322540559292e-05	0.00607913523730907	4
3L	16787573	16807731	FBgn0036663	CG9674	3L	16787892	16787896	3L_16787892_16787896	159.365234395671	1.15674596401582	0.34943046730718	3.31037523124433	0.000931709791441815	0.0403588669462786	4
3L	16787573	16807731	FBgn0036663	CG9674	3L	16789151	16789155	3L_16789151_16789155	93.3305743708055	2.07095164320513	0.480462037752227	4.31033355495428	1.63008482979597e-05	0.00220156362347335	4
3L	16787573	16807731	FBgn0036663	CG9674	3L	16789429	16789433	3L_16789429_16789433	97.2834458167142	2.06594617065533	0.477393925026289	4.3275501893778	1.50776994861539e-05	0.00207348682708429	4
3L	16787573	16807731	FBgn0036663	CG9674	3L	16791284	16791288	3L_16791284_16791288	122.596406714012	1.89735440414064	0.452140086408314	4.19638616697923	2.71207674157137e-05	0.00325060021400253	4
3L	16787573	16807731	FBgn0036663	CG9674	3L	16793325	16793329	3L_16793325_16793329	43.3362982214758	2.66406294164252	0.677367690630908	3.93296429471147	8.39047047651406e-05	0.007636192282132	4
3L	16787573	16807731	FBgn0036663	CG9674	3L	16793668	16793672	3L_16793668_16793672	41.2042293795321	2.13476084127268	0.641415287038359	3.3282038710515	0.000874078759209176	0.0388975528408745	4
3L	16787573	16807731	FBgn0036663	CG9674	3L	16794315	16794319	3L_16794315_16794319	50.3453917241995	2.73264226666694	0.73484764617643	3.71865145229146	0.000200289191518927	0.0141645065816187	4
3L	16787573	16807731	FBgn0036663	CG9674	3L	16794568	16794572	3L_16794568_16794572	47.4878040698823	2.41161799286735	0.719763028986024	3.35057219633072	0.000806447841932911	0.0370335377449865	4
3L	16787573	16807731	FBgn0036663	CG9674	3L	16795133	16795137	3L_16795133_16795137	31.3255683298294	2.30772396219294	0.564222884449159	4.09009280870614	4.31200610899155e-05	0.00456983994086557	4
3L	16787573	16807731	FBgn0036663	CG9674	3L	16795393	16795397	3L_16795393_16795397	29.0106447233056	1.99403765994589	0.581209241159945	3.43084300581026	0.000601708725742854	0.0304829615714173	4
3L	16787573	16807731	FBgn0036663	CG9674	3L	16798879	16798883	3L_16798879_16798883	22.3785945044366	2.29387274276155	0.640998825924685	3.57859117675057	0.000345451354102863	0.0209019737773955	4
3L	16787573	16807731	FBgn0036663	CG9674	3L	16799452	16799456	3L_16799452_16799456	147.916501382009	1.8954971210236	0.362442028412045	5.22979393236561	1.69699089906552e-07	5.6947120264421e-05	4
3L	16787573	16807731	FBgn0036663	CG9674	3L	16801041	16801045	3L_16801041_16801045	31.3456539191927	2.1741460051575	0.504232391351799	4.31179361430714	1.61935553162393e-05	0.00219185854123598	4
3L	17058774	17238212	FBgn0260943	Rbp6	3L	17174480	17174484	3L_17174480_17174484	177.768773490455	-2.01852044174362	0.382835063469167	-5.27255895385401	1.34534600542438e-07	4.68397482601505e-05	4
3L	17058774	17238212	FBgn0260943	Rbp6	3L	17174940	17174944	3L_17174940_17174944	152.059136227059	-2.12368078991723	0.396316889181097	-5.35854223700977	8.38961247552269e-08	3.0726670308411e-05	4
3L	17058774	17238212	FBgn0260943	Rbp6	3L	17174971	17174975	3L_17174971_17174975	130.639876811372	-1.79544080666703	0.399724515854267	-4.49169549390766	7.06584005581345e-06	0.00114316298095667	4
3L	17058774	17238212	FBgn0260943	Rbp6	3L	17175351	17175355	3L_17175351_17175355	144.04868887661	-1.21535585701189	0.369232217735467	-3.29157586644462	0.000996277404942966	0.0423100238968476	4
3L	17487118	17511693	FBgn0036732	Oatp74D	3L	17487306	17487310	3L_17487306_17487310	294.227324363786	-1.28489145870918	0.324616808324191	-3.95817907687015	7.55233275581771e-05	0.00701444639387934	4
3L	17558672	17619325	FBgn0000567	Eip74EF	3L	17561703	17561707	3L_17561703_17561707	36.7230350873507	-1.79474636480132	0.550423756252595	-3.26066297904789	0.00111152068149682	0.045514184809496	4
3L	17558672	17619325	FBgn0000567	Eip74EF	3L	17603692	17603696	3L_17603692_17603696	53.4122554406055	-1.64969312323246	0.472270957367542	-3.4931072882989	0.000477434647949865	0.0262589056372426	4
3L	17558672	17619325	FBgn0000567	Eip74EF	3L	17604340	17604344	3L_17604340_17604344	81.4919059676723	-1.92828249893727	0.578614181513661	-3.33258769063153	0.000860423504975005	0.0385435876726281	4
3L	17809231	17814119	FBgn0036756	cln3	3L	17813077	17813081	3L_17813077_17813081	23.0113345084479	3.50246884538309	0.816886082937762	4.28758540332476	1.80625820327481e-05	0.0023734397362719	4
3L	17809231	17814119	FBgn0036756	cln3	3L	17813374	17813378	3L_17813374_17813378	23.0285204749563	3.47024892029788	0.817569478913871	4.24459206195913	2.18991447224464e-05	0.00277583626102758	4
3L	17815570	17817921	FBgn0036757	Ir75a	3L	17815874	17815878	3L_17815874_17815878	117.151230424727	3.50236711686542	0.660609364721486	5.3017218705975	1.14715518961502e-07	4.03942293238821e-05	4
3L	17815570	17817921	FBgn0036757	Ir75a	3L	17816998	17817002	3L_17816998_17817002	35.6221265833163	6.08117116436927	1.43507822446403	4.23751894545012	2.260033543765e-05	0.00284528103606832	4
3L	17815570	17817921	FBgn0036757	Ir75a	3L	17817227	17817231	3L_17817227_17817231	29.561251939843	5.35783857856767	1.51007123585592	3.54807008527038	0.000388064945921604	0.0226711064095833	4
3L	17818073	17820193	FBgn0261402	Ir75b	3L	17818314	17818318	3L_17818314_17818318	55.4375287750393	5.47496618647653	1.21926043954653	4.49039926901328	7.10897887929863e-06	0.00114806997715146	4
3L	17818073	17820193	FBgn0261402	Ir75b	3L	17818570	17818574	3L_17818570_17818574	43.2439429847962	4.36623066602052	1.03942468972551	4.20062243006135	2.66182179882955e-05	0.00320541383003764	4
3L	17818073	17820193	FBgn0261402	Ir75b	3L	17818825	17818829	3L_17818825_17818829	60.5432418178198	3.77788842494814	0.837874142747719	4.50889725819556	6.51654552830344e-06	0.00108260998539594	4
3L	17818073	17820193	FBgn0261402	Ir75b	3L	17819207	17819211	3L_17819207_17819211	82.1143611863163	3.76981477641582	0.590977981646703	6.37894285995494	1.78314546414716e-10	1.67120355445348e-07	4
3L	17818073	17820193	FBgn0261402	Ir75b	3L	17819600	17819604	3L_17819600_17819604	99.5463679953127	2.83118463266254	0.54519416616204	5.19298409334239	2.0694987238148e-07	6.73932720223551e-05	4
3L	17818073	17820193	FBgn0261402	Ir75b	3L	17819681	17819685	3L_17819681_17819685	114.185978722633	3.61884981788899	0.402378787943091	8.99363964086699	2.39175718144759e-19	3.2873893621904e-15	4
3L	17820493	17822834	FBgn0261401	Ir75c	3L	17820558	17820562	3L_17820558_17820562	95.534118513351	3.53593919952334	0.39808163276241	8.88244748944175	6.5405123830339e-19	7.5857680182475e-15	4
3L	17820493	17822834	FBgn0261401	Ir75c	3L	17820950	17820954	3L_17820950_17820954	66.9091235656951	4.2496592220308	0.825772924680982	5.14628064812437	2.65701823320414e-07	8.4140422105067e-05	4
3L	17820493	17822834	FBgn0261401	Ir75c	3L	17821268	17821272	3L_17821268_17821272	66.40331574844	5.21502477108163	0.951257620637238	5.48224230528438	4.19968481301879e-08	1.71659804130374e-05	4
3L	17823333	17839767	FBgn0001134	Grd	3L	17834526	17834530	3L_17834526_17834530	35.4181771960475	3.22319268431419	0.70191223598302	4.59201666402089	4.38983306761809e-06	0.000806555764710782	4
3L	17823333	17839767	FBgn0001134	Grd	3L	17834907	17834911	3L_17834907_17834911	20.8482977723233	3.7344744999654	0.888490392106872	4.20316813005695	2.63204938372732e-05	0.00318195051555882	4
3L	17823333	17839767	FBgn0001134	Grd	3L	17836927	17836931	3L_17836927_17836931	103.151682330337	3.30404072088452	0.455407112332609	7.25513640742483	4.01257247622627e-13	8.18256125728912e-10	4
3L	17823333	17839767	FBgn0001134	Grd	3L	17837456	17837460	3L_17837456_17837460	140.779380834044	3.48227144176602	0.354431985753728	9.82493562018872	8.79301965414609e-23	2.71953442869982e-18	4
3L	17823333	17839767	FBgn0001134	Grd	3L	17838163	17838167	3L_17838163_17838167	26.3734499668487	3.81647748490828	0.918060418581491	4.15710927915309	3.2229984423504e-05	0.00367378268394941	4
3L	17823333	17839767	FBgn0001134	Grd	3L	17838553	17838557	3L_17838553_17838557	25.2770792521057	4.15879006974994	0.864392952770815	4.81122625585843	1.50007085619603e-06	0.000340719888352872	4
3L	17834745	17835174	FBgn0052189	CG32189	3L	17834907	17834911	3L_17834907_17834911	20.8482977723233	3.7344744999654	0.888490392106872	4.20316813005695	2.63204938372732e-05	0.00318195051555882	4
3L	17838650	17841427	FBgn0036759	CG5577	3L	17840657	17840661	3L_17840657_17840661	40.5131505688881	2.22797840958151	0.591661961835103	3.76562725558899	0.000166131481873817	0.0124060438999293	4
3L	17838650	17841427	FBgn0036759	CG5577	3L	17840911	17840915	3L_17840911_17840915	15.241620726979	2.89788708239351	0.788762445040099	3.67396685860999	0.000238813721528677	0.0160859028326956	4
3L	18696402	18698412	FBgn0036808	Dic4	3L	18696976	18696980	3L_18696976_18696980	71.6040937987369	-2.3867121156051	0.60104074123088	-3.97096561327493	7.1581911673736e-05	0.00671899613014426	4
3L	18802265	18820675	FBgn0036814	CG14073	3L	18803241	18803245	3L_18803241_18803245	234.821408567138	-0.944849611981137	0.281602268286373	-3.35526278865155	0.000792896245900702	0.0366196506599784	4
3L	18828632	18846267	FBgn0036816	Indy	3L	18829495	18829499	3L_18829495_18829499	96.6907658312668	1.6176119919255	0.42792553134013	3.78012498310078	0.00015674965380152	0.0119358827489234	4
3L	18828632	18846267	FBgn0036816	Indy	3L	18830408	18830412	3L_18830408_18830412	27.1706687234622	3.76229425757978	0.853133975338108	4.40996885171375	1.0338548886447e-05	0.00155472002986869	4
3L	18828632	18846267	FBgn0036816	Indy	3L	18830712	18830716	3L_18830712_18830716	97.9777114767862	3.00009940264669	0.463140175871798	6.4777351630085	9.31095910564679e-11	9.28943377007997e-08	4
3L	18828632	18846267	FBgn0036816	Indy	3L	18831112	18831116	3L_18831112_18831116	74.6045344766715	3.02989407425935	0.604004883250197	5.01634036128194	5.26649966903571e-07	0.000146418527597618	4
3L	18828632	18846267	FBgn0036816	Indy	3L	18839903	18839907	3L_18839903_18839907	28.7187300943535	2.75327682532313	0.842144090522305	3.26936548781756	0.00107788973109147	0.0447380893309427	4
3L	18828632	18846267	FBgn0036816	Indy	3L	18840443	18840447	3L_18840443_18840447	93.1601371643039	1.7439036168776	0.447057751477898	3.90084639202105	9.58569616727404e-05	0.00843441269682809	4
3L	18872747	18878245	FBgn0014075	Ugt	3L	18877668	18877672	3L_18877668_18877672	125.771836218514	1.35497593208624	0.39300056759441	3.44777092913672	0.00056523319909538	0.0293444595568552	4
3L	18878250	18890483	FBgn0036821	CG3961	3L	18878457	18878461	3L_18878457_18878461	153.947453892049	1.36657250473186	0.359075593410933	3.80580727236432	0.000141342416074969	0.0110675756029482	4
3L	18878250	18890483	FBgn0036821	CG3961	3L	18880151	18880155	3L_18880151_18880155	89.7162618912826	2.07444099354927	0.614145731599992	3.37776668763108	0.000730770543020693	0.0346649002219709	4
3L	18878250	18890483	FBgn0036821	CG3961	3L	18880451	18880455	3L_18880451_18880455	74.3174891112286	2.22320900172017	0.5782782184205	3.84453180303523	0.00012078282095948	0.00999024586862889	4
3L	18878250	18890483	FBgn0036821	CG3961	3L	18880973	18880977	3L_18880973_18880977	28.2763040170118	2.53386981792112	0.578922985602922	4.37686856617415	1.20396524352641e-05	0.00176616466593831	4
3L	18878250	18890483	FBgn0036821	CG3961	3L	18881568	18881572	3L_18881568_18881572	132.574645044487	1.92333841115697	0.394258952522121	4.87836331642731	1.06969752225857e-06	0.000262918899609964	4
3L	18878250	18890483	FBgn0036821	CG3961	3L	18882175	18882179	3L_18882175_18882179	119.525777950768	1.64472220392623	0.395399773149808	4.15964377223627	3.1874433120504e-05	0.00365119663837773	4
3L	18878250	18890483	FBgn0036821	CG3961	3L	18882482	18882486	3L_18882482_18882486	124.145596672161	1.50382706367273	0.385037999751624	3.90565883014873	9.39690127133438e-05	0.00833171229835422	4
3L	18878250	18890483	FBgn0036821	CG3961	3L	18884283	18884287	3L_18884283_18884287	184.914307067018	1.68151755792019	0.446807523299175	3.76340475537221	0.00016761558264181	0.0124917364139922	4
3L	18905372	18908974	FBgn0036828	CG6841	3L	18908378	18908382	3L_18908378_18908382	20.4279966693346	2.88510425218714	0.651402209523892	4.42906734119901	9.4641470992161e-06	0.00145385908708736	4
3L	18905372	18908974	FBgn0036828	CG6841	3L	18908654	18908658	3L_18908654_18908658	90.7543119167468	2.36257986695835	0.380847345288451	6.20348256640452	5.52271607583374e-10	4.36106562635092e-07	4
3L	18908260	18914150	FBgn0036830	CG14077	3L	18908378	18908382	3L_18908378_18908382	20.4279966693346	2.88510425218714	0.651402209523892	4.42906734119901	9.4641470992161e-06	0.00145385908708736	4
3L	18908260	18914150	FBgn0036830	CG14077	3L	18908654	18908658	3L_18908654_18908658	90.7543119167468	2.36257986695835	0.380847345288451	6.20348256640452	5.52271607583374e-10	4.36106562635092e-07	4
3L	18908260	18914150	FBgn0036830	CG14077	3L	18909250	18909254	3L_18909250_18909254	63.6791273989755	1.51864542847545	0.40202658707552	3.77747511557033	0.000158426328616633	0.0120143742547563	4
3L	18908260	18911182	FBgn0036829	Ir75d	3L	18908378	18908382	3L_18908378_18908382	20.4279966693346	2.88510425218714	0.651402209523892	4.42906734119901	9.4641470992161e-06	0.00145385908708736	4
3L	18908260	18911182	FBgn0036829	Ir75d	3L	18908654	18908658	3L_18908654_18908658	90.7543119167468	2.36257986695835	0.380847345288451	6.20348256640452	5.52271607583374e-10	4.36106562635092e-07	4
3L	18908260	18911182	FBgn0036829	Ir75d	3L	18909250	18909254	3L_18909250_18909254	63.6791273989755	1.51864542847545	0.40202658707552	3.77747511557033	0.000158426328616633	0.0120143742547563	4
3L	18990026	18998283	FBgn0036837	CG18135	3L	18991666	18991670	3L_18991666_18991670	233.147992487228	-1.04123639377907	0.31163752339198	-3.34117786088742	0.000834237625525669	0.037763403470167	4
3L	19140975	19235373	FBgn0016797	fz2	3L	19166246	19166250	3L_19166246_19166250	78.1936812059708	1.7910076482881	0.531086234930727	3.37234808678804	0.000745301888742858	0.035068136458484	4
3L	19140975	19235373	FBgn0016797	fz2	3L	19166564	19166568	3L_19166564_19166568	90.2055668760427	1.91835221505755	0.499341866954476	3.84176121012589	0.000122154646191028	0.0100747723082974	4
3L	19140975	19235373	FBgn0016797	fz2	3L	19166815	19166819	3L_19166815_19166819	25.0003022926038	2.53435065101899	0.745588317416991	3.39912870389248	0.000676008970276825	0.0330210541232615	4
3L	19871139	19881783	FBgn0036913	Usp32	3L	19871250	19871254	3L_19871250_19871254	14.7321531830879	4.2979670349454	1.24228282366742	3.45973312442421	0.000540710998945655	0.0285751804850426	4
3L	20058511	20089007	FBgn0036934	sNPF-R	3L	20081156	20081160	3L_20081156_20081160	122.752943261022	2.72562648115015	0.479583114018928	5.68332454057708	1.32101245131225e-08	6.26568656221443e-06	4
3L	20098084	20103827	FBgn0036935	CG14186	3L	20103678	20103682	3L_20103678_20103682	46.8666895720257	3.58650738675835	1.06606042571861	3.36426275681396	0.000767484366871216	0.0358565140886937	4
3L	20268859	20295133	FBgn0052227	gogo	3L	20278463	20278467	3L_20278463_20278467	136.308084334864	-1.36497583040401	0.4208590781133	-3.24330851201585	0.00118150200354055	0.04731361744187	4
3L	20376242	20382398	FBgn0036980	RhoBTB	3L	20379442	20379446	3L_20379442_20379446	533.388376558833	-1.00521757216611	0.293235121415493	-3.42802583576539	0.000607987596273455	0.0306587658262133	4
3L	20492082	20497084	FBgn0037001	ND-39	3L	20495772	20495776	3L_20495772_20495776	346.345050806255	-1.18078375508034	0.349381770923154	-3.37963755796535	0.000725814760057659	0.0345210885128916	4
3L	20730591	20744508	FBgn0037016	CG13252	3L	20743625	20743629	3L_20743625_20743629	149.062796995497	2.19406697027798	0.491957148444287	4.45987415208065	8.20077924718828e-06	0.00128640625942581	4
3L	20730591	20744508	FBgn0037016	CG13252	3L	20743899	20743903	3L_20743899_20743903	203.277257023644	2.52320057358761	0.339694132606116	7.4278603349129	1.10368401902591e-13	2.56013304263298e-10	4
3L	21136447	21171930	FBgn0024150	Ac78C	3L	21149724	21149728	3L_21149724_21149728	378.947839570177	-1.32296258120747	0.38488374901955	-3.43730434079791	0.00058753503254366	0.0300063015038167	4
3L	21226609	21266503	FBgn0004865	Eip78C	3L	21239633	21239637	3L_21239633_21239637	197.360574408676	-1.61813003283753	0.366212374569619	-4.41855640388774	9.93623505230791e-06	0.00151123679848867	4
3L	21301785	21304658	FBgn0037070	CG11309	3L	21304260	21304264	3L_21304260_21304264	350.631042898098	-1.12189081600472	0.331709974408539	-3.38214374772758	0.00071922498357971	0.0343897398100713	4
3L	22136090	22247702	FBgn0037153	olf413	3L	22228083	22228087	3L_22228083_22228087	206.130321097977	1.42544283894637	0.404741735584293	3.52185780121877	0.000428533940824983	0.0242846003140387	4
3L	22136090	22247702	FBgn0037153	olf413	3L	22240723	22240727	3L_22240723_22240727	120.646158489983	1.47729461493509	0.454058978734866	3.25353023312356	0.0011398059586474	0.046222419524956	4
3L	22136090	22247702	FBgn0037153	olf413	3L	22241674	22241678	3L_22241674_22241678	160.75980713719	2.3332271295958	0.417848954950649	5.58390083773541	2.35182834294122e-08	1.03174653806053e-05	4
3L	22293044	22407863	FBgn0004449	Ten-m	3L	22309783	22309787	3L_22309783_22309787	362.752587578118	-1.68154832142746	0.495982711775072	-3.39033656114619	0.00069806864907236	0.0338029767504587	4
3L	22293044	22407863	FBgn0004449	Ten-m	3L	22328902	22328906	3L_22328902_22328906	82.3792383543879	-1.62325308233825	0.472290582651507	-3.43697956716619	0.000588239977687628	0.0300219176731279	4
3L	22293044	22407863	FBgn0004449	Ten-m	3L	22331009	22331013	3L_22331009_22331013	347.330899211174	-1.92586316706372	0.569129003084635	-3.38387809552085	0.000714697278444116	0.0342627729403993	4
3L	22293044	22407863	FBgn0004449	Ten-m	3L	22331405	22331409	3L_22331405_22331409	446.919748675397	-1.92487468808371	0.548612427150632	-3.50862392614959	0.000450431331220736	0.0251918451279783	4
3L	22293044	22407863	FBgn0004449	Ten-m	3L	22333202	22333206	3L_22333202_22333206	163.034398862209	-1.64315171640672	0.439589570325249	-3.73792243339842	0.000185547167988379	0.0134028758130025	4
3L	22293044	22407863	FBgn0004449	Ten-m	3L	22333574	22333578	3L_22333574_22333578	150.064603652694	-1.86958871966292	0.467668196370959	-3.99768197660366	6.39658116100491e-05	0.00617271745214603	4
3L	22293044	22407863	FBgn0004449	Ten-m	3L	22334585	22334589	3L_22334585_22334589	145.887351949689	-1.73306174150035	0.424295660741363	-4.08456154953883	4.41601203588023e-05	0.0046469656874531	4
3L	22293044	22407863	FBgn0004449	Ten-m	3L	22335032	22335036	3L_22335032_22335036	106.718176923007	-1.5968428421551	0.457265721262248	-3.49215514722409	0.000479139853857456	0.0263370801778223	4
3L	22293044	22407863	FBgn0004449	Ten-m	3L	22348223	22348227	3L_22348223_22348227	132.085767258215	-1.69485173303351	0.469138300479862	-3.6126910365236	0.000303035697426328	0.0191078268336404	4
3L	22348168	22407547	FBgn0267624	CR45962	3L	22348223	22348227	3L_22348223_22348227	132.085767258215	-1.69485173303351	0.469138300479862	-3.6126910365236	0.000303035697426328	0.0191078268336404	4
3L	22348168	22407547	FBtr0347077	CR45962-RA	3L	22348223	22348227	3L_22348223_22348227	132.085767258215	-1.69485173303351	0.469138300479862	-3.6126910365236	0.000303035697426328	0.0191078268336404	4
3L	22738602	22741388	FBgn0010830	l(3)04053	3L	22741034	22741038	3L_22741034_22741038	236.135081416863	-0.953117714364592	0.285677447823385	-3.33634216360627	0.000848886154766664	0.0382399895666872	4
3R	4337755	4339914	FBgn0037235	CG1103	3R	4337897	4337901	3R_4337897_4337901	297.471869815667	-1.14074121121599	0.344099369470186	-3.31515054204372	0.000915937834395342	0.0399648680763564	4
3R	4441415	4462883	FBgn0051522	CG31522	3R	4447552	4447556	3R_4447552_4447556	370.497919052697	-1.35178872251587	0.339978398750422	-3.97610179789164	7.00541470471193e-05	0.00661230513207222	4
3R	4649176	4654624	FBgn0087013	Karybeta3	3R	4649252	4649256	3R_4649252_4649256	218.05083847089	-0.994565515149534	0.296213501272134	-3.35759683768032	0.000786231977027578	0.0364257390913285	4
3R	4719458	4731878	FBgn0027570	Nep2	3R	4726243	4726247	3R_4726243_4726247	189.525212346358	1.75746988528564	0.375437030711925	4.68113089950936	2.85296689822883e-06	0.000577974964306031	4
3R	4719458	4731878	FBgn0027570	Nep2	3R	4728047	4728051	3R_4728047_4728051	16.0353162118153	4.62581216555485	1.03067673234066	4.48813097298669	7.18507532428147e-06	0.00115740835757544	4
3R	4719458	4731878	FBgn0027570	Nep2	3R	4729083	4729087	3R_4729083_4729087	375.947867094436	1.33955551936165	0.376194405674867	3.56080659136487	0.00036971734226061	0.0219196316943455	4
3R	4719458	4731878	FBgn0027570	Nep2	3R	4729507	4729511	3R_4729507_4729511	334.039575590986	1.45837256178634	0.386217822506264	3.77603641469105	0.000159343705912721	0.0120494749414115	4
3R	5414527	5458394	FBgn0037326	CG14669	3R	5424814	5424818	3R_5424814_5424818	25.004547228348	2.60052154998122	0.746985737050566	3.4813536872193	0.00049888625576657	0.0270380614727226	4
3R	5414527	5458394	FBgn0037326	CG14669	3R	5435289	5435293	3R_5435289_5435293	96.5602569917122	1.59930355147554	0.410833013357624	3.89283114909602	9.90811163179006e-05	0.00863215152822198	4
3R	5563977	5564815	FBgn0037340	CG14671	3R	5564225	5564229	3R_5564225_5564229	361.602225414914	-1.15731484558325	0.354083758555408	-3.26847763451467	0.00108127722845821	0.0447985298693882	4
3R	5616644	5624125	FBgn0044823	Spec2	3R	5616927	5616931	3R_5616927_5616931	169.480936232559	1.33950240794812	0.305005786361899	4.39172785515208	1.12453401980824e-05	0.00167479757669193	4
3R	5754932	5758997	FBgn0266672	Sec8	3R	5754977	5754981	3R_5754977_5754981	136.607063780813	-1.05753056105178	0.326256528256628	-3.24140812354856	0.00118940767137093	0.0475071850142709	4
3R	5754932	5758997	FBgn0266672	Sec8	3R	5758374	5758378	3R_5758374_5758378	143.674751787073	-1.36788859412761	0.420674229038833	-3.25165769544049	0.00114734108905104	0.0464164128831921	4
3R	5779315	5781308	FBgn0037374	jagn	3R	5781267	5781271	3R_5781267_5781271	23.6048154720887	4.33740603153985	1.03402625540874	4.19467688451035	2.7326083878201e-05	0.00326133862093049	4
3R	5849697	5856311	FBgn0029088	disp	3R	5856120	5856124	3R_5856120_5856124	644.904410790463	-1.15872489286637	0.307948905394704	-3.76271801122727	0.000168076680593463	0.0125160471981256	4
3R	6529169	6593330	FBgn0053202	dpr11	3R	6529871	6529875	3R_6529871_6529875	20.3170580632794	-2.80333416950028	0.686469164451124	-4.08370006210217	4.43242345813685e-05	0.00465755844352467	4
3R	6529169	6593330	FBgn0053202	dpr11	3R	6530111	6530115	3R_6530111_6530115	37.3149214423684	-3.62498719483585	0.793622680002084	-4.56764566610713	4.93232897354851e-06	0.000875040427936326	4
3R	6529169	6593330	FBgn0053202	dpr11	3R	6544196	6544200	3R_6544196_6544200	107.961686883633	-2.48027661274673	0.341312220905336	-7.26688486620186	3.6787208617067e-13	7.5851136700768e-10	4
3R	6529169	6593330	FBgn0053202	dpr11	3R	6544701	6544705	3R_6544701_6544705	83.4323108147897	-2.323732570172	0.469662909973243	-4.9476603768954	7.51108123056767e-07	0.000194126928127638	4
3R	6529169	6593330	FBgn0053202	dpr11	3R	6544965	6544969	3R_6544965_6544969	174.92816345577	-2.37001406483434	0.357105289020245	-6.63673750488747	3.20702014592079e-11	3.79061610495873e-08	4
3R	6529169	6593330	FBgn0053202	dpr11	3R	6545413	6545417	3R_6545413_6545417	190.402192016146	-2.9302075637904	0.363876226144301	-8.05275902424135	8.09481837889013e-16	3.3348274959993e-12	4
3R	6529169	6593330	FBgn0053202	dpr11	3R	6545701	6545705	3R_6545701_6545705	104.448451701663	-3.00314908035814	0.458640464441346	-6.54793746560538	5.83371356691225e-11	6.22043835468251e-08	4
3R	6529169	6593330	FBgn0053202	dpr11	3R	6570740	6570744	3R_6570740_6570744	76.8437232043729	-1.97099193326785	0.542989033365527	-3.62989270897673	0.000283539051017407	0.0182126485625823	4
3R	6646889	6656048	FBgn0010355	Taf1	3R	6647987	6647991	3R_6647987_6647991	153.572494788462	-1.21298740556462	0.343926627974243	-3.52687842959187	0.000420489786031552	0.0239283316755214	4
3R	7086599	7088839	FBgn0003884	alphaTub84B	3R	7087434	7087438	3R_7087434_7087438	45.6194449370792	3.65429005568036	0.959628686103859	3.80802502946943	0.000140081097359105	0.0109868339970115	4
3R	7094596	7124185	FBgn0261238	Alh	3R	7096145	7096149	3R_7096145_7096149	167.228403666844	-1.03420962266941	0.30431721823318	-3.39845911011502	0.000677665922756585	0.0330808034566499	4
3R	7094596	7124185	FBgn0261238	Alh	3R	7096796	7096800	3R_7096796_7096800	202.750323148068	-1.1373080903296	0.327627928366857	-3.47134048064461	0.000517866916228843	0.0277506681041254	4
3R	7406869	7409384	FBgn0037501	Ir84a	3R	7408669	7408673	3R_7408669_7408673	54.3064225616241	-4.70242386599664	0.830433088252077	-5.66261620896448	1.49082347064163e-08	6.84782454076651e-06	4
3R	7406869	7409384	FBgn0037501	Ir84a	3R	7409003	7409007	3R_7409003_7409007	50.4555636495239	-2.31752263255344	0.670299669649693	-3.45744259991147	0.000545328400712078	0.0287001109813217	4
3R	7406869	7409384	FBgn0037501	Ir84a	3R	7409097	7409101	3R_7409097_7409101	138.80358090693	-2.6763245661541	0.451218034569956	-5.9313333269244	3.00484490190433e-09	1.8045600920595e-06	4
3R	7486583	7493845	FBgn0015569	alpha-Est10	3R	7487389	7487393	3R_7487389_7487393	55.1836888731195	-4.50544181386366	0.741920574809789	-6.07267403929153	1.25797641088454e-09	8.97856471414782e-07	4
3R	7486583	7493845	FBgn0015569	alpha-Est10	3R	7487665	7487669	3R_7487665_7487669	56.0749533158962	-4.409973001186	0.721506325848295	-6.11217510255516	9.82822570860109e-10	7.20878990017828e-07	4
3R	7486583	7493845	FBgn0015569	alpha-Est10	3R	7487752	7487756	3R_7487752_7487756	13.8722738090131	-3.23024651204849	0.918411359277457	-3.51721097460056	0.000436107003426308	0.0245684203478506	4
3R	7486583	7493845	FBgn0015569	alpha-Est10	3R	7488015	7488019	3R_7488015_7488019	13.8528087217965	-3.34820713662271	0.92524642193793	-3.61871935652546	0.000296064489323146	0.018795992912657	4
3R	7486583	7493845	FBgn0015569	alpha-Est10	3R	7488450	7488454	3R_7488450_7488454	199.732268500488	-3.41111759956948	0.526741418897398	-6.4758864163555	9.42569345193439e-11	9.3536146196549e-08	4
3R	7486583	7493845	FBgn0015569	alpha-Est10	3R	7488938	7488942	3R_7488938_7488942	187.522795648952	-3.16443295930613	0.531280914309168	-5.95623308512952	2.58118127397107e-09	1.5808244521809e-06	4
3R	7493921	7505098	FBgn0015577	alpha-Est9	3R	7494632	7494636	3R_7494632_7494636	71.0019356724261	-2.34299053135947	0.659859064849619	-3.55074387269868	0.000384144056937479	0.0225516015962948	4
3R	7493921	7505098	FBgn0015577	alpha-Est9	3R	7494966	7494970	3R_7494966_7494970	68.0590366618396	-2.16932896195433	0.622091365823911	-3.48715491185323	0.00048818849361813	0.0267000114237302	4
3R	7493921	7505098	FBgn0015577	alpha-Est9	3R	7495357	7495361	3R_7495357_7495361	100.89577631468	-2.34513348449347	0.330134828633803	-7.10356279038578	1.21581070819571e-12	2.21194110901841e-09	4
3R	7493921	7505098	FBgn0015577	alpha-Est9	3R	7495997	7496001	3R_7495997_7496001	126.241689635202	-1.54617234537125	0.31097268377052	-4.9720519713308	6.62479389981632e-07	0.000174377731062257	4
3R	7493921	7505098	FBgn0015577	alpha-Est9	3R	7497434	7497438	3R_7497434_7497438	126.527413982639	-1.18110439493991	0.271052526793943	-4.35747420955717	1.31571996580983e-05	0.00188976899423629	4
3R	7493921	7505098	FBgn0015577	alpha-Est9	3R	7497950	7497954	3R_7497950_7497954	166.976352668087	-1.52324528178491	0.304232727676214	-5.00684227308398	5.53302298170054e-07	0.000151888028803871	4
3R	7493921	7505098	FBgn0015577	alpha-Est9	3R	7501659	7501663	3R_7501659_7501663	169.933336124489	-1.79369842260812	0.453710277960483	-3.95340046223141	7.70483241773513e-05	0.0071204469709119	4
3R	7493921	7505098	FBgn0015577	alpha-Est9	3R	7502032	7502036	3R_7502032_7502036	87.4553145397734	-1.27391506175834	0.388078670252093	-3.28262066279194	0.00102846959781361	0.0433363086435677	4
3R	7493921	7505098	FBgn0015577	alpha-Est9	3R	7503313	7503317	3R_7503313_7503317	361.64129477333	-1.12176489099419	0.321105939291986	-3.49344173909582	0.000476837018843017	0.0262467646189219	4
3R	7493921	7505098	FBgn0015577	alpha-Est9	3R	7504106	7504110	3R_7504106_7504110	276.568387851191	-1.25277912240819	0.336182633885222	-3.72648375060297	0.000194169583716339	0.0138425085095048	4
3R	7500951	7502376	FBgn0037506	CG1287	3R	7501659	7501663	3R_7501659_7501663	169.933336124489	-1.79369842260812	0.453710277960483	-3.95340046223141	7.70483241773513e-05	0.0071204469709119	4
3R	7500951	7502376	FBgn0037506	CG1287	3R	7502032	7502036	3R_7502032_7502036	87.4553145397734	-1.27391506175834	0.388078670252093	-3.28262066279194	0.00102846959781361	0.0433363086435677	4
3R	7658247	7694874	FBgn0051146	Nlg1	3R	7663066	7663070	3R_7663066_7663070	86.3188393621928	-1.89109350565164	0.474692550533273	-3.9838280662445	6.78139442304358e-05	0.00645014537716144	4
3R	7658247	7694874	FBgn0051146	Nlg1	3R	7663325	7663329	3R_7663325_7663329	83.7102696070248	-1.92118399101051	0.432324600902535	-4.44384609850974	8.8364825078771e-06	0.00137797147814013	4
3R	7658247	7694874	FBgn0051146	Nlg1	3R	7665144	7665148	3R_7665144_7665148	273.3152958829	-1.96364136429698	0.36903043901814	-5.32108237337151	1.03151679521556e-07	3.68821910767153e-05	4
3R	7658247	7694874	FBgn0051146	Nlg1	3R	7665913	7665917	3R_7665913_7665917	357.552827629843	-1.34007855207768	0.288587886168818	-4.64357173777475	3.42437014572885e-06	0.000664012923660295	4
3R	7658247	7694874	FBgn0051146	Nlg1	3R	7666220	7666224	3R_7666220_7666224	404.087538623845	-1.56888354319969	0.412510575582818	-3.80325653707928	0.000142806336027535	0.0111534392999283	4
3R	7658247	7694874	FBgn0051146	Nlg1	3R	7673713	7673717	3R_7673713_7673717	64.7210803096483	-2.10246437312469	0.498662999950276	-4.21620287315149	2.48450267239049e-05	0.00304578229073539	4
3R	7658247	7694874	FBgn0051146	Nlg1	3R	7673970	7673974	3R_7673970_7673974	172.216119564403	-1.93389091391075	0.322023411320803	-6.00543577244509	1.90818692609349e-09	1.25568173005379e-06	4
3R	7658247	7694874	FBgn0051146	Nlg1	3R	7680278	7680282	3R_7680278_7680282	99.7538830741646	-3.99355366581678	0.546348499622126	-7.30953533976732	2.68067747390146e-13	5.65287862308969e-10	4
3R	7658247	7694874	FBgn0051146	Nlg1	3R	7680855	7680859	3R_7680855_7680859	173.182757421201	-3.56985109572576	0.445215941768696	-8.01824634029035	1.07265521734578e-15	4.19841658772653e-12	4
3R	7658247	7694874	FBgn0051146	Nlg1	3R	7684410	7684414	3R_7684410_7684414	38.1275960038847	-4.78250635458912	0.837080968097031	-5.71331392883221	1.10797011132966e-08	5.45374041271735e-06	4
3R	7658247	7694874	FBgn0051146	Nlg1	3R	7684796	7684800	3R_7684796_7684800	34.5778341015552	-6.94641905175071	1.36552934614016	-5.08697895902832	3.63812178870599e-07	0.00010836697597595	4
3R	7658247	7694874	FBgn0051146	Nlg1	3R	7686908	7686912	3R_7686908_7686912	412.748563709307	-3.26875451040692	0.736653974899862	-4.43729976594677	9.10943933075848e-06	0.00140869888050738	4
3R	7658247	7694874	FBgn0051146	Nlg1	3R	7687243	7687247	3R_7687243_7687247	424.24652307645	-3.40171839571064	0.685865568334422	-4.95974510569393	7.0585735766016e-07	0.000183969030703646	4
3R	8033301	8037403	FBgn0010812	unc-45	3R	8033847	8033851	3R_8033847_8033851	632.255782880895	-1.45682533277858	0.402942120306687	-3.61547045930507	0.000299802662647594	0.0189441385610947	4
3R	8250497	8260718	FBgn0260386	mtg	3R	8256130	8256134	3R_8256130_8256134	79.3569498049071	-1.54617380205883	0.474680208219875	-3.2572957019995	0.00112479192724433	0.0458339125908497	4
3R	8250497	8260718	FBgn0260386	mtg	3R	8256640	8256644	3R_8256640_8256644	71.483389892666	-1.90381929190226	0.454777498282489	-4.18626536953174	2.83581783553616e-05	0.00336257326351723	4
3R	8364328	8477617	FBgn0266801	CG45263	3R	8402871	8402875	3R_8402871_8402875	233.705166952456	-1.25683171582337	0.353067407564487	-3.55975003326753	0.000371207959346419	0.0219969458455512	4
3R	8735879	8747675	FBgn0037623	CG9801	3R	8739933	8739937	3R_8739933_8739937	186.422141870319	-0.884380770221171	0.274575610527816	-3.22090067840013	0.00127788425795368	0.0499551257106517	4
3R	8749206	8768200	FBgn0037625	CG11768	3R	8764226	8764230	3R_8764226_8764230	17.9517298464137	3.80720864412817	1.14682946282768	3.31976877777531	0.000900920333066012	0.0395804116871968	4
3R	8749206	8768191	FBgn0083971	CG34135	3R	8764226	8764230	3R_8764226_8764230	17.9517298464137	3.80720864412817	1.14682946282768	3.31976877777531	0.000900920333066012	0.0395804116871968	4
3R	8813490	8820682	FBgn0037636	CG9821	3R	8818379	8818383	3R_8818379_8818383	219.957242837286	-1.22675302146523	0.370016641097443	-3.3153995934528	0.000915122091764311	0.0399574603691066	4
3R	8984718	8990649	FBgn0027503	CG11970	3R	8988970	8988974	3R_8988970_8988974	21.4898384820299	3.19833092172724	0.947340648719641	3.37611494455545	0.000735171982364753	0.0347759023113503	4
3R	9625157	9626930	FBgn0037721	CG9427	3R	9626373	9626377	3R_9626373_9626377	249.190135876921	2.36165295565865	0.420921567916036	5.61067223841982	2.01542165565321e-08	8.92605719903498e-06	4
3R	9778042	9779528	FBgn0261599	RpS29	3R	9778040	9778044	3R_9778040_9778044	276.134628849554	-1.02340119201277	0.317248266417439	-3.2258685085017	0.00125591041895937	0.0493142819395453	2
3R	9995544	9996789	FBgn0045473	Gr85a	3R	9996451	9996455	3R_9996451_9996455	116.272847336165	-1.39387534909066	0.362371138729486	-3.84654074266992	0.000119797217651621	0.0099422046867671	4
3R	10001554	10042895	FBgn0053208	Mical	3R	10041254	10041258	3R_10041254_10041258	589.654730274895	-1.13626020203671	0.344265037125825	-3.3005390600307	0.000964992799575948	0.0413469669400389	4
3R	10001554	10042895	FBgn0053208	Mical	3R	10041679	10041683	3R_10041679_10041683	453.0008444211	-1.07913663389346	0.331182538218486	-3.25843457719239	0.00112028703976269	0.0457404564155181	4
3R	10190689	10222442	FBgn0004575	Syn	3R	10206206	10206210	3R_10206206_10206210	298.746359247999	-0.857061590165486	0.238104466758394	-3.59951915994567	0.000318806143814995	0.0198127448451938	4
3R	10203875	10213007	FBgn0025879	Timp	3R	10206206	10206210	3R_10206206_10206210	298.746359247999	-0.857061590165486	0.238104466758394	-3.59951915994567	0.000318806143814995	0.0198127448451938	4
3R	10264306	10308467	FBgn0262617	CG43143	3R	10265389	10265393	3R_10265389_10265393	334.786596639166	-1.48582719186382	0.361281489679388	-4.11265795317215	3.91129683005343e-05	0.00423712406744317	4
3R	10312039	10331353	FBgn0266717	Bruce	3R	10328752	10328756	3R_10328752_10328756	379.129891100565	-1.6020560518327	0.423406105374084	-3.78373394124128	0.000154492973039648	0.0118190739153372	4
3R	10312039	10331353	FBgn0266717	Bruce	3R	10329305	10329309	3R_10329305_10329309	348.984813431301	-1.60368119602619	0.449180082808759	-3.57024110685906	0.000356652797783361	0.0213565858937265	4
3R	10434789	10436704	FBgn0037817	Cyp12e1	3R	10436149	10436153	3R_10436149_10436153	40.3615270178398	3.33401457773372	0.709470574766207	4.69929930333246	2.61055625272438e-06	0.000535885977674849	4
3R	10507561	10639568	FBgn0001235	hth	3R	10555768	10555772	3R_10555768_10555772	27.6203085841774	2.53255807201353	0.690586564115675	3.66725650861246	0.000245166824643395	0.0164066381713216	4
3R	10507561	10639568	FBgn0001235	hth	3R	10618050	10618054	3R_10618050_10618054	103.663997846393	3.20196819646562	0.399410746466971	8.01673020765956	1.08597292779476e-15	4.19841658772653e-12	4
3R	10507561	10639568	FBgn0001235	hth	3R	10618670	10618674	3R_10618670_10618674	137.263580090205	2.98902303590184	0.364559337532855	8.19900281838883	2.42389245195984e-16	1.1533377495133e-12	4
3R	10972381	11050175	FBgn0083950	CG34114	3R	11044046	11044050	3R_11044046_11044050	125.404719374624	1.68368304013028	0.463453910430398	3.63290286744302	0.000280250535332554	0.0180451394315274	4
3R	10972381	11050175	FBgn0083950	CG34114	3R	11045302	11045306	3R_11045302_11045306	47.4624354122092	2.41275830719216	0.624041184582252	3.86634466891366	0.000110478773813834	0.0093571638779704	4
3R	10972381	11050175	FBgn0083950	CG34114	3R	11045576	11045580	3R_11045576_11045580	47.4979517210993	2.50878280701735	0.580329707461405	4.32303012367189	1.53900710351368e-05	0.00210543898238401	4
3R	11499984	11505951	FBgn0037908	dpr5	3R	11501186	11501190	3R_11501186_11501190	232.299523463624	-1.75298389375646	0.470084396395766	-3.72908334587779	0.000192177585555695	0.0137533338031509	4
3R	11499984	11505951	FBgn0037908	dpr5	3R	11502886	11502890	3R_11502886_11502890	172.956882829672	-2.00543943658945	0.3917024628704	-5.11980297977593	3.05855020103265e-07	9.38140761662198e-05	4
3R	11499984	11505951	FBgn0037908	dpr5	3R	11503748	11503752	3R_11503748_11503752	161.607204730075	-2.39429152080904	0.513569055692059	-4.66206344457926	3.13054643606266e-06	0.000619334224030008	4
3R	11499984	11505951	FBgn0037908	dpr5	3R	11504307	11504311	3R_11504307_11504311	192.877454749503	-2.33173811534883	0.511045756498954	-4.56267973209088	5.05048260714151e-06	0.000889201192986005	4
3R	11499984	11505951	FBgn0037908	dpr5	3R	11504871	11504875	3R_11504871_11504875	128.079124958012	-2.10752298977225	0.503183474764378	-4.18837878322439	2.80954308013243e-05	0.00333354801393974	4
3R	11750931	11764457	FBgn0017581	Lk6	3R	11756620	11756624	3R_11756620_11756624	398.638013678056	-1.2437287544694	0.35874229589077	-3.46691418524036	0.000526469939552321	0.0280577331081919	4
3R	12411809	12413759	FBgn0000455	Dip-C	3R	12412816	12412820	3R_12412816_12412820	455.786105949572	-1.60963215369503	0.469407021550455	-3.42907557790337	0.000605640851895365	0.0305999948398333	4
3R	12439600	12447616	FBgn0086687	Desat1	3R	12446778	12446782	3R_12446778_12446782	242.698253277019	-1.3252254383012	0.410460898207237	-3.22862773065439	0.00124385697395415	0.0489596224600869	4
3R	13088651	13163876	FBgn0038118	timeout	3R	13103770	13103774	3R_13103770_13103774	90.5900329379631	2.23612890398918	0.424541775308825	5.26715869683861	1.38551427447155e-07	4.79682619241952e-05	4
3R	13088651	13163876	FBgn0038118	timeout	3R	13104586	13104590	3R_13104586_13104590	241.475439692138	2.87743019475025	0.353428139745278	8.14148583874521	3.90456215164346e-16	1.7251657106678e-12	4
3R	13088651	13163876	FBgn0038118	timeout	3R	13105290	13105294	3R_13105290_13105294	49.367304905632	4.46738041857416	0.64287348261065	6.94908180134067	3.6767132290712e-12	5.68573061598952e-09	4
3R	13088651	13163876	FBgn0038118	timeout	3R	13128288	13128292	3R_13128288_13128292	16.551615545349	6.72072074330477	1.42073388783135	4.73045712562221	2.24014835583068e-06	0.000472928703517063	4
3R	13088651	13163876	FBgn0038118	timeout	3R	13131568	13131572	3R_13131568_13131572	59.1517291230543	4.93930779217778	1.10521923022776	4.4690751455346	7.85585304025925e-06	0.00125026642253937	4
3R	13088651	13163876	FBgn0038118	timeout	3R	13132304	13132308	3R_13132304_13132308	136.367670673566	4.13619523532712	0.53395581097554	7.74632497728655	9.45902402360656e-15	2.83114691622689e-11	4
3R	13088651	13163876	FBgn0038118	timeout	3R	13132771	13132775	3R_13132771_13132775	91.0431517026509	3.6320110173578	0.60577482741571	5.99564533384837	2.02678936871755e-09	1.30478611146311e-06	4
3R	13088651	13163876	FBgn0038118	timeout	3R	13133373	13133377	3R_13133373_13133377	29.48349988245	3.83453635820894	0.770348366916399	4.97766533024282	6.4355805037453e-07	0.000170121178643877	4
3R	13088651	13163876	FBgn0038118	timeout	3R	13135196	13135200	3R_13135196_13135200	40.8169138626893	2.9974092993046	0.657536283393527	4.55854585519608	5.15090191101134e-06	0.000902861643764544	4
3R	13088651	13163876	FBgn0038118	timeout	3R	13135570	13135574	3R_13135570_13135574	33.4778164345742	3.05659093290577	0.768397148381828	3.97787906858148	6.95327178124084e-05	0.00657990129752607	4
3R	13088651	13163876	FBgn0038118	timeout	3R	13135579	13135583	3R_13135579_13135583	26.1031770704612	2.7637464738514	0.795922750878039	3.47238029168347	0.000515865017375016	0.0276833635842342	4
3R	13088651	13163876	FBgn0038118	timeout	3R	13135819	13135823	3R_13135819_13135823	25.3093978645578	2.67129277325747	0.812850834121722	3.28632592982916	0.00101503487729691	0.0428870724453525	4
3R	13105070	13105491	FBgn0267683	CR46019	3R	13105290	13105294	3R_13105290_13105294	49.367304905632	4.46738041857416	0.64287348261065	6.94908180134067	3.6767132290712e-12	5.68573061598952e-09	4
3R	13105070	13105491	FBtr0347173	CR46019-RA	3R	13105290	13105294	3R_13105290_13105294	49.367304905632	4.46738041857416	0.64287348261065	6.94908180134067	3.6767132290712e-12	5.68573061598952e-09	4
3R	13121951	13155687	FBgn0260793	2mit	3R	13128288	13128292	3R_13128288_13128292	16.551615545349	6.72072074330477	1.42073388783135	4.73045712562221	2.24014835583068e-06	0.000472928703517063	4
3R	13121951	13155687	FBgn0260793	2mit	3R	13131568	13131572	3R_13131568_13131572	59.1517291230543	4.93930779217778	1.10521923022776	4.4690751455346	7.85585304025925e-06	0.00125026642253937	4
3R	13121951	13155687	FBgn0260793	2mit	3R	13132304	13132308	3R_13132304_13132308	136.367670673566	4.13619523532712	0.53395581097554	7.74632497728655	9.45902402360656e-15	2.83114691622689e-11	4
3R	13121951	13155687	FBgn0260793	2mit	3R	13132771	13132775	3R_13132771_13132775	91.0431517026509	3.6320110173578	0.60577482741571	5.99564533384837	2.02678936871755e-09	1.30478611146311e-06	4
3R	13121951	13155687	FBgn0260793	2mit	3R	13133373	13133377	3R_13133373_13133377	29.48349988245	3.83453635820894	0.770348366916399	4.97766533024282	6.4355805037453e-07	0.000170121178643877	4
3R	13121951	13155687	FBgn0260793	2mit	3R	13135196	13135200	3R_13135196_13135200	40.8169138626893	2.9974092993046	0.657536283393527	4.55854585519608	5.15090191101134e-06	0.000902861643764544	4
3R	13121951	13155687	FBgn0260793	2mit	3R	13135570	13135574	3R_13135570_13135574	33.4778164345742	3.05659093290577	0.768397148381828	3.97787906858148	6.95327178124084e-05	0.00657990129752607	4
3R	13121951	13155687	FBgn0260793	2mit	3R	13135579	13135583	3R_13135579_13135583	26.1031770704612	2.7637464738514	0.795922750878039	3.47238029168347	0.000515865017375016	0.0276833635842342	4
3R	13121951	13155687	FBgn0260793	2mit	3R	13135819	13135823	3R_13135819_13135823	25.3093978645578	2.67129277325747	0.812850834121722	3.28632592982916	0.00101503487729691	0.0428870724453525	4
3R	13132429	13155687	FBgn0266578	CR45109	3R	13132771	13132775	3R_13132771_13132775	91.0431517026509	3.6320110173578	0.60577482741571	5.99564533384837	2.02678936871755e-09	1.30478611146311e-06	4
3R	13132429	13155687	FBgn0266578	CR45109	3R	13133373	13133377	3R_13133373_13133377	29.48349988245	3.83453635820894	0.770348366916399	4.97766533024282	6.4355805037453e-07	0.000170121178643877	4
3R	13132429	13155687	FBgn0266578	CR45109	3R	13135196	13135200	3R_13135196_13135200	40.8169138626893	2.9974092993046	0.657536283393527	4.55854585519608	5.15090191101134e-06	0.000902861643764544	4
3R	13132429	13155687	FBgn0266578	CR45109	3R	13135570	13135574	3R_13135570_13135574	33.4778164345742	3.05659093290577	0.768397148381828	3.97787906858148	6.95327178124084e-05	0.00657990129752607	4
3R	13132429	13155687	FBgn0266578	CR45109	3R	13135579	13135583	3R_13135579_13135583	26.1031770704612	2.7637464738514	0.795922750878039	3.47238029168347	0.000515865017375016	0.0276833635842342	4
3R	13132429	13155687	FBgn0266578	CR45109	3R	13135819	13135823	3R_13135819_13135823	25.3093978645578	2.67129277325747	0.812850834121722	3.28632592982916	0.00101503487729691	0.0428870724453525	4
3R	13132429	13155687	FBtr0344731	CR45109-RA	3R	13132771	13132775	3R_13132771_13132775	91.0431517026509	3.6320110173578	0.60577482741571	5.99564533384837	2.02678936871755e-09	1.30478611146311e-06	4
3R	13132429	13155687	FBtr0344731	CR45109-RA	3R	13133373	13133377	3R_13133373_13133377	29.48349988245	3.83453635820894	0.770348366916399	4.97766533024282	6.4355805037453e-07	0.000170121178643877	4
3R	13132429	13155687	FBtr0344731	CR45109-RA	3R	13135196	13135200	3R_13135196_13135200	40.8169138626893	2.9974092993046	0.657536283393527	4.55854585519608	5.15090191101134e-06	0.000902861643764544	4
3R	13132429	13155687	FBtr0344731	CR45109-RA	3R	13135570	13135574	3R_13135570_13135574	33.4778164345742	3.05659093290577	0.768397148381828	3.97787906858148	6.95327178124084e-05	0.00657990129752607	4
3R	13132429	13155687	FBtr0344731	CR45109-RA	3R	13135579	13135583	3R_13135579_13135583	26.1031770704612	2.7637464738514	0.795922750878039	3.47238029168347	0.000515865017375016	0.0276833635842342	4
3R	13132429	13155687	FBtr0344731	CR45109-RA	3R	13135819	13135823	3R_13135819_13135823	25.3093978645578	2.67129277325747	0.812850834121722	3.28632592982916	0.00101503487729691	0.0428870724453525	4
3R	13222951	13259517	FBgn0000024	Ace	3R	13230253	13230257	3R_13230253_13230257	431.416704488463	-1.80388317183076	0.391804241510707	-4.60404196972295	4.14368900093692e-06	0.000768944367903864	4
3R	13222951	13259517	FBgn0000024	Ace	3R	13230735	13230739	3R_13230735_13230739	458.735582439993	-1.36014614798901	0.352975048365709	-3.85337760922919	0.000116499510120659	0.00974698561455848	4
3R	13700565	13703164	FBgn0002937	ninaB	3R	13701536	13701540	3R_13701536_13701540	13.5695389449305	3.4873618638249	1.0660739946922	3.27121933485657	0.00107084822523547	0.0445454618150519	4
3R	13700565	13703164	FBgn0002937	ninaB	3R	13702159	13702163	3R_13702159_13702163	211.491496293212	2.44843240808546	0.507525982203404	4.82425037129269	1.40530799027296e-06	0.000325165840093458	4
3R	13700565	13703164	FBgn0002937	ninaB	3R	13702582	13702586	3R_13702582_13702586	217.258158261716	2.5126444421106	0.46766469996674	5.37274770212354	7.75457956236075e-08	2.88959303089816e-05	4
3R	13700565	13703164	FBgn0002937	ninaB	3R	13702873	13702877	3R_13702873_13702877	98.6724770784089	2.58302697808352	0.635572661796949	4.06409390042132	4.82194122678121e-05	0.00496115218710437	4
3R	13703084	13705402	FBgn0038172	Adgf-D	3R	13703393	13703397	3R_13703393_13703397	62.6256497421822	3.53660270691023	0.833414801712177	4.24350839419289	2.20052137659455e-05	0.00278357704059067	4
3R	13703084	13705402	FBgn0038172	Adgf-D	3R	13703668	13703672	3R_13703668_13703672	62.0780001934129	3.57572626754134	0.829454007097732	4.31093977115482	1.62562182807554e-05	0.00219873646236136	4
3R	13703084	13705402	FBgn0038172	Adgf-D	3R	13703728	13703732	3R_13703728_13703732	45.0617085349256	2.90137187515188	0.555309132120584	5.22478689315316	1.74355798736726e-07	5.8402898143636e-05	4
3R	13703084	13705402	FBgn0038172	Adgf-D	3R	13704071	13704075	3R_13704071_13704075	77.9713358879036	3.30741393990297	0.585186792145721	5.65189437679477	1.58689098537524e-08	7.25318621074095e-06	4
3R	13967061	14032057	FBgn0264493	rdx	3R	13998929	13998933	3R_13998929_13998933	120.709558336102	-1.50690881018348	0.388647872566101	-3.87731135702327	0.000105617160793971	0.00903197075047794	4
3R	14165379	14214810	FBgn0011582	Dop1R1	3R	14204338	14204342	3R_14204338_14204342	197.999684990329	-2.27993638772987	0.634515493553462	-3.59319261845222	0.000326650934517599	0.020138409939678	4
3R	14165379	14214810	FBgn0011582	Dop1R1	3R	14204874	14204878	3R_14204874_14204878	223.989934640325	-2.21593030214933	0.59370817871903	-3.73235603210043	0.000189697120376225	0.0136231016363065	4
3R	14567611	14568847	FBgn0038243	CG8066	3R	14568755	14568759	3R_14568755_14568759	960.141467460245	-1.52417939162195	0.413465925345873	-3.68634825311647	0.000227494988642634	0.0155206783244167	4
3R	14568962	14569871	FBgn0264904	CR44095	3R	14569211	14569215	3R_14569211_14569215	620.306964706483	-1.65131308315457	0.423994471978962	-3.89465710589855	9.83377390845049e-05	0.00858350622855671	4
3R	14568962	14569871	FBtr0334954	CR44095-RA	3R	14569211	14569215	3R_14569211_14569215	620.306964706483	-1.65131308315457	0.423994471978962	-3.89465710589855	9.83377390845049e-05	0.00858350622855671	4
3R	14569103	14569644	FBgn0004629	Cys	3R	14569211	14569215	3R_14569211_14569215	620.306964706483	-1.65131308315457	0.423994471978962	-3.89465710589855	9.83377390845049e-05	0.00858350622855671	4
3R	14664907	14697292	FBgn0265140	Meltrin	3R	14692040	14692044	3R_14692040_14692044	81.9304063606398	-1.83851993729031	0.505938273342594	-3.63388190646997	0.00027918868761363	0.0179955000904694	4
3R	14664907	14697292	FBgn0265140	Meltrin	3R	14693952	14693956	3R_14693952_14693956	17.9259432467006	3.46379049500331	1.06437109337439	3.25430718342981	0.00113669294336435	0.0461365068897906	4
3R	14741582	14795868	FBgn0263929	jvl	3R	14752133	14752137	3R_14752133_14752137	47.645627183308	2.45247023437075	0.591514723077579	4.14608485417041	3.38208532613977e-05	0.00380572275741959	4
3R	14741582	14795868	FBgn0263929	jvl	3R	14752489	14752493	3R_14752489_14752493	16.2341732535736	2.43555905765732	0.746745486923307	3.26156515212721	0.0011079896752527	0.0454285559073452	4
3R	14741582	14795868	FBgn0263929	jvl	3R	14776968	14776972	3R_14776968_14776972	85.1827659534977	3.14065956768254	0.703400670527522	4.46496527409786	8.00817394566522e-06	0.00126474624604008	4
3R	14741582	14795868	FBgn0263929	jvl	3R	14784766	14784770	3R_14784766_14784770	32.4939623225628	3.21522115907331	0.937814287806023	3.42841989174124	0.000607105676612939	0.0306309408398758	4
3R	14741582	14795868	FBgn0263929	jvl	3R	14785039	14785043	3R_14785039_14785043	36.5847538776388	3.3101950360891	0.897549688797139	3.68803541175007	0.00022599220455269	0.0154700059346239	4
3R	14741582	14795868	FBgn0263929	jvl	3R	14785401	14785405	3R_14785401_14785405	115.236936441149	2.60900249957919	0.324092024118859	8.0501903947576	8.2665336431518e-16	3.3348274959993e-12	4
3R	14741582	14795868	FBgn0263929	jvl	3R	14786099	14786103	3R_14786099_14786103	251.865046034733	1.63854843491781	0.236258442370967	6.93540691487757	4.0505353775357e-12	6.16112991810902e-09	4
3R	14741582	14795868	FBgn0263929	jvl	3R	14787503	14787507	3R_14787503_14787507	66.896639788273	2.67469080920615	0.536888434515065	4.98183726312156	6.29833936481066e-07	0.000168170192219844	4
3R	14741582	14795868	FBgn0263929	jvl	3R	14788666	14788670	3R_14788666_14788670	82.2949651900889	2.31425118795041	0.486539564728686	4.75655292132498	1.96926631543485e-06	0.000424926453668889	4
3R	14741582	14795868	FBgn0263929	jvl	3R	14788985	14788989	3R_14788985_14788989	40.8562753120929	2.70802008417257	0.551054055693022	4.91425488333787	8.9120746326681e-07	0.000225622604308898	4
3R	14741582	14795868	FBgn0263929	jvl	3R	14789015	14789019	3R_14789015_14789019	131.283624717227	1.99651994020513	0.436166149279781	4.57742982462506	4.70723623344665e-06	0.000848903622780073	4
3R	14741582	14795868	FBgn0263929	jvl	3R	14789394	14789398	3R_14789394_14789398	301.875485502979	2.34567648738192	0.340106609305263	6.89688592695521	5.31548304707568e-12	7.52972663393767e-09	4
3R	14741582	14795868	FBgn0263929	jvl	3R	14789680	14789684	3R_14789680_14789684	330.26618414627	1.85541632702493	0.303482393787696	6.11375277447859	9.73150286690738e-10	7.16617058338096e-07	4
3R	14741582	14795868	FBgn0263929	jvl	3R	14790231	14790235	3R_14790231_14790235	183.794063929882	1.45529987332186	0.389323977879332	3.73801757921246	0.000185476980880431	0.0134028758130025	4
3R	14741582	14795868	FBgn0263929	jvl	3R	14793268	14793272	3R_14793268_14793272	217.239480890944	1.44861170939961	0.312127079578886	4.64109590027896	3.46566225948545e-06	0.000669222627984094	4
3R	14741582	14795868	FBgn0263929	jvl	3R	14793785	14793789	3R_14793785_14793789	76.0052177857249	2.46147580963887	0.668979731505118	3.67944751345586	0.000233739788212091	0.0158476772007738	4
3R	14741582	14795868	FBgn0263929	jvl	3R	14794063	14794067	3R_14794063_14794067	77.0948469194799	2.50314695877187	0.668939542907383	3.74196291026921	0.0001825884682668	0.0132510528182519	4
3R	14741582	14795868	FBgn0263929	jvl	3R	14794289	14794293	3R_14794289_14794293	14.7109656733791	2.70188539421094	0.724744693163962	3.72805129819651	0.000192966105349514	0.0137938059205352	4
3R	14741582	14795868	FBgn0263929	jvl	3R	14794309	14794313	3R_14794309_14794313	63.5043858039024	1.91456258068475	0.412445528347525	4.64197681656412	3.45091588424429e-06	0.000668341792408368	4
3R	14741582	14795868	FBgn0263929	jvl	3R	14794810	14794814	3R_14794810_14794814	106.989051384553	1.82397889801128	0.42589256870361	4.28272064845687	1.84621901763231e-05	0.00241609917561373	4
3R	14751748	14754460	FBgn0038258	CG7362	3R	14752133	14752137	3R_14752133_14752137	47.645627183308	2.45247023437075	0.591514723077579	4.14608485417041	3.38208532613977e-05	0.00380572275741959	4
3R	14751748	14754460	FBgn0038258	CG7362	3R	14752489	14752493	3R_14752489_14752493	16.2341732535736	2.43555905765732	0.746745486923307	3.26156515212721	0.0011079896752527	0.0454285559073452	4
3R	14882498	14886246	FBgn0038269	Rrp6	3R	14886102	14886106	3R_14886102_14886106	287.239134818942	-1.14829109539689	0.326570648853226	-3.51621034967223	0.000437754014530302	0.0246387662955378	4
3R	15054930	15077206	FBgn0038282	dpr9	3R	15061128	15061132	3R_15061128_15061132	204.215334507321	1.30746216274652	0.372883396658328	3.50635661030664	0.000454286130894047	0.0253387067358005	4
3R	15054930	15077206	FBgn0038282	dpr9	3R	15061624	15061628	3R_15061624_15061628	140.599134579913	1.32656385420894	0.398653478588616	3.32761138547059	0.000875939641528167	0.0389290768703025	4
3R	15802275	15803653	FBgn0038365	CG9593	3R	15802588	15802592	3R_15802588_15802592	396.877704790036	-1.10246761168758	0.283365268194821	-3.89062364174287	9.99869131210928e-05	0.0086703604990099	4
3R	16374434	16403690	FBgn0003513	ss	3R	16376083	16376087	3R_16376083_16376087	51.4014469760767	-2.27218687013181	0.536380922796059	-4.23614407888949	2.27390899937313e-05	0.00285500198250116	4
3R	16374434	16403690	FBgn0003513	ss	3R	16376509	16376513	3R_16376509_16376513	62.0663310487237	-1.78185973857862	0.518972165857515	-3.43343989486295	0.000595974322452224	0.0302833940354488	4
3R	16374434	16403690	FBgn0003513	ss	3R	16380031	16380035	3R_16380031_16380035	196.075995851101	-2.1109789878028	0.591591202836349	-3.56830692830088	0.000359295468308996	0.0214525289749357	4
3R	16502770	16571363	FBgn0259244	CG42342	3R	16546857	16546861	3R_16546857_16546861	167.047327328999	2.15374568969941	0.541903419849457	3.97440874297808	7.05543071630331e-05	0.00664607247728124	4
3R	16502770	16571363	FBgn0259244	CG42342	3R	16547154	16547158	3R_16547154_16547158	159.847535676001	2.09157309489051	0.578873331550609	3.61317922400723	0.000302465482451744	0.0190848417472187	4
3R	16502770	16571363	FBgn0259244	CG42342	3R	16547265	16547269	3R_16547265_16547269	97.5245113336163	2.4751977548521	0.537921720128797	4.60140883372297	4.19642825336011e-06	0.000776401985020972	4
3R	16502770	16571363	FBgn0259244	CG42342	3R	16547591	16547595	3R_16547591_16547595	97.6655753219576	2.65098528777201	0.637002397414829	4.16165668846868	3.15947097025772e-05	0.00363035930619644	4
3R	16502770	16571363	FBgn0259244	CG42342	3R	16565854	16565858	3R_16565854_16565858	48.457741171986	2.40891799067767	0.545502665672588	4.41596007181294	1.00562647200582e-05	0.00152359350313383	4
3R	16502770	16571363	FBgn0259244	CG42342	3R	16566129	16566133	3R_16566129_16566133	48.5672914370177	2.32779785424724	0.557547368738205	4.17506741985944	2.9789781594252e-05	0.00347460073566646	4
3R	17232253	17265049	FBgn0038494	beat-IIb	3R	17256597	17256601	3R_17256597_17256601	56.5831509143177	2.52122286201806	0.471250367764122	5.35007086356276	8.79197981700818e-08	3.19667916739832e-05	4
3R	18045216	18052984	FBgn0010389	htl	3R	18051560	18051564	3R_18051560_18051564	42.1605217145026	2.68839001394075	0.561072526366738	4.79151961217847	1.65522836988157e-06	0.000369627832249004	4
3R	18045216	18052984	FBgn0010389	htl	3R	18052407	18052411	3R_18052407_18052411	151.79434123211	1.70779000262361	0.495564018865227	3.44615415488439	0.000568625887647841	0.0294252405863311	4
3R	18045216	18052984	FBgn0010389	htl	3R	18052974	18052978	3R_18052974_18052978	40.2962084792211	4.41193067005038	0.638067221187592	6.91452330342052	4.69439240307929e-12	6.9691071859154e-09	4
3R	18090803	18135583	FBgn0003499	sr	3R	18125239	18125243	3R_18125239_18125243	177.946327631146	1.46208516987909	0.316488669403902	4.61970778490391	3.84280870941684e-06	0.000727663277761717	4
3R	18090803	18135583	FBgn0003499	sr	3R	18127765	18127769	3R_18127765_18127769	82.0885621911951	2.52280444878781	0.540534855650577	4.66723731580901	3.05276661952863e-06	0.000610454635329663	4
3R	18090803	18135583	FBgn0003499	sr	3R	18128394	18128398	3R_18128394_18128398	98.0708308683888	2.36873231576558	0.497907521380088	4.75737403845595	1.96127560615015e-06	0.000423694894334439	4
3R	18090803	18135583	FBgn0003499	sr	3R	18132580	18132584	3R_18132580_18132584	247.049022917264	1.24382766022981	0.37046943755183	3.35743663080384	0.000786687738955387	0.0364257390913285	4
3R	18386841	18389805	FBgn0038613	Vha100-4	3R	18388629	18388633	3R_18388629_18388633	13.001979754313	-3.60083223478303	0.862385557667661	-4.17543197792128	2.97421119491737e-05	0.00347122246189192	4
3R	18677818	18680321	FBgn0038640	CG7706	3R	18679336	18679340	3R_18679336_18679340	16.6313309515853	4.57846186953223	1.39506427136208	3.28190031349739	0.00103110050343151	0.0434274444897379	4
3R	18733106	18743594	FBgn0024329	Mekk1	3R	18736980	18736984	3R_18736980_18736984	258.278047395473	-1.30520287524505	0.393985637721571	-3.31281841336418	0.000923609249340213	0.0401665542347285	4
3R	18759236	18795169	FBgn0038652	CG7720	3R	18765108	18765112	3R_18765108_18765112	135.402068396262	-2.16355291534542	0.396242037663447	-5.46018016690863	4.75651641444592e-08	1.91884076310593e-05	4
3R	19730715	19775231	FBgn0024963	GluClalpha	3R	19741665	19741669	3R_19741665_19741669	93.0074380378065	1.59695824227971	0.440301797953318	3.62696280074929	0.000286774589574777	0.0183759532415025	4
3R	19730715	19775231	FBgn0024963	GluClalpha	3R	19742188	19742192	3R_19742188_19742192	193.756399762073	1.5145797614435	0.354233145452017	4.27565794135619	1.90573637565575e-05	0.00247999648829198	4
3R	20378458	20484588	FBgn0262869	Gfrl	3R	20392305	20392309	3R_20392305_20392309	39.0826142852374	2.60521540154382	0.750484402354794	3.471378476847	0.000517793636660525	0.0277506681041254	4
3R	20378458	20484588	FBgn0262869	Gfrl	3R	20408273	20408277	3R_20408273_20408277	39.4488365861676	2.50567319478328	0.753944049626998	3.32342061194452	0.000889207285508543	0.0392974984453013	4
3R	20378458	20484588	FBgn0262869	Gfrl	3R	20480794	20480798	3R_20480794_20480798	117.162406747654	-1.63856129124523	0.46425556333343	-3.52943813851167	0.000416443051927166	0.0237928993676491	4
3R	20378458	20484588	FBgn0262869	Gfrl	3R	20483510	20483514	3R_20483510_20483514	209.842697269183	-0.99161137453926	0.290537693112736	-3.41302143592944	0.00064246888437806	0.0318614817626768	4
3R	20378458	20484588	FBgn0262869	Gfrl	3R	20484227	20484231	3R_20484227_20484231	343.192582321866	-0.884691043659825	0.251493322209892	-3.5177516280988	0.000435219506283498	0.0245306345830046	4
3R	20408265	20409243	FBgn0038796	eIF3gb	3R	20408273	20408277	3R_20408273_20408277	39.4488365861676	2.50567319478328	0.753944049626998	3.32342061194452	0.000889207285508543	0.0392974984453013	4
3R	20507392	20512468	FBgn0038799	MFS9	3R	20509228	20509232	3R_20509228_20509232	327.843726692316	-1.38367271488091	0.324911299068502	-4.25861679433065	2.0569573991328e-05	0.00263976199555376	4
3R	20507392	20512468	FBgn0038799	MFS9	3R	20509928	20509932	3R_20509928_20509932	213.962530344712	-1.80807588546631	0.343463058464817	-5.26425139736396	1.40761727841884e-07	4.84062576205673e-05	4
3R	20689018	20714577	FBgn0024944	Oamb	3R	20692860	20692864	3R_20692860_20692864	47.2740548446383	2.19356575424118	0.574889882134963	3.81562769220247	0.000135837187613999	0.01077695891643	4
3R	20689018	20714577	FBgn0024944	Oamb	3R	20693138	20693142	3R_20693138_20693142	39.2920609922433	2.04478845090288	0.59450066106344	3.43950576479625	0.000582777372874834	0.0298877738108981	4
3R	20756729	20810726	FBgn0038826	Syp	3R	20791011	20791015	3R_20791011_20791015	228.231662169822	-1.05354641517693	0.321966947505606	-3.27221916205727	0.00106706824758915	0.0444280580446756	4
3R	20978183	21015613	FBgn0013995	Calx	3R	20981230	20981234	3R_20981230_20981234	36.1944976263884	6.39708074906745	1.30983376159113	4.88388751050099	1.0401442951875e-06	0.000256674969225989	4
3R	20978183	21015613	FBgn0013995	Calx	3R	20999220	20999224	3R_20999220_20999224	130.542078573038	1.65932733711553	0.362296955730946	4.58002009364883	4.64931260444787e-06	0.000842551699225968	4
3R	20978183	21015613	FBgn0013995	Calx	3R	21010375	21010379	3R_21010375_21010379	219.22271639542	1.24215484260244	0.336277495761657	3.69383874406761	0.000220893912085181	0.0151988443699099	4
3R	21070557	21073319	FBgn0003257	r-l	3R	21073086	21073090	3R_21073086_21073090	81.707272757768	-1.66207503034807	0.396236368319516	-4.19465542094766	2.7328671420741e-05	0.00326133862093049	4
3R	21111408	21116146	FBgn0015790	Rab11	3R	21111903	21111907	3R_21111903_21111907	95.4607819087051	-2.07318230877997	0.479071652118363	-4.32749944525575	1.50811725049836e-05	0.00207348682708429	4
3R	21132734	21133881	FBgn0038861	CG7009	3R	21133013	21133017	3R_21133013_21133017	88.3813681842364	-2.61978915553233	0.398793756687209	-6.56928327387818	5.05580220405088e-11	5.51885420591601e-08	4
3R	21140739	21214269	FBgn0264357	SNF4Agamma	3R	21199770	21199774	3R_21199770_21199774	322.7535914087	-1.30477032474815	0.314418320360024	-4.14979102761609	3.32778942523367e-05	0.00376088845091725	4
3R	21140739	21214269	FBgn0264357	SNF4Agamma	3R	21200241	21200245	3R_21200241_21200245	577.770097196299	-1.66070204558508	0.392136455702548	-4.23501059754769	2.2854092756056e-05	0.002865563508609	4
3R	21274243	21276249	FBgn0038878	CG3301	3R	21276135	21276139	3R_21276135_21276139	322.700730882911	-1.70363446581851	0.525756232825966	-3.24035048840295	0.00119382860301181	0.0476449983848759	4
3R	21520928	21528598	FBgn0038890	CG7956	3R	21522991	21522995	3R_21522991_21522995	163.339911692506	-1.06773006148951	0.283522252126793	-3.7659480110648	0.000165918317237318	0.0123974262621019	4
3R	21520928	21528598	FBgn0038890	CG7956	3R	21523663	21523667	3R_21523663_21523667	173.525833510357	-1.4615371113659	0.279034748744908	-5.2378319114012	1.62473931981281e-07	5.51193556814739e-05	4
3R	21520928	21528598	FBgn0038890	CG7956	3R	21524269	21524273	3R_21524269_21524273	190.915012006111	-1.26138544229504	0.308398188022592	-4.09011949902454	4.31150992300428e-05	0.00456983994086557	4
3R	21520928	21528598	FBgn0038890	CG7956	3R	21524960	21524964	3R_21524960_21524964	223.171556783955	-1.25010011950886	0.296501874948237	-4.21616261187928	2.48494605171816e-05	0.00304578229073539	4
3R	21520928	21528598	FBgn0038890	CG7956	3R	21526839	21526843	3R_21526839_21526843	55.2811052826672	-1.5607201390872	0.40417714737997	-3.86147546738945	0.000112704330644894	0.00950229106668471	4
3R	21778114	21782536	FBgn0003867	tsl	3R	21780349	21780353	3R_21780349_21780353	613.1875031615	-1.15291527695235	0.346475224882591	-3.32755474029358	0.000876117745279781	0.0389290768703025	4
3R	21887029	21907182	FBgn0038917	CG6678	3R	21898037	21898041	3R_21898037_21898041	493.855765420575	-1.47981865350847	0.455440033554488	-3.24920635974665	0.00115727491002942	0.0466578732109749	4
3R	21913747	21915546	FBgn0038919	CG17843	3R	21914658	21914662	3R_21914658_21914662	96.6265280495209	-2.73505400834816	0.512243054216075	-5.3393676807074	9.32713142069438e-08	3.3478448312152e-05	4
3R	21913747	21915546	FBgn0038919	CG17843	3R	21914992	21914996	3R_21914992_21914996	141.203802252681	-3.10283783434901	0.487839595691227	-6.36036488582389	2.01275037481518e-10	1.86541295884072e-07	4
3R	21913747	21915546	FBgn0038919	CG17843	3R	21915215	21915219	3R_21915215_21915219	37.6741442613941	-3.1051481720205	0.671519719872734	-4.62406103667215	3.76299058284327e-06	0.000715469428748182	4
3R	21949114	22014539	FBgn0264490	Eip93F	3R	21981497	21981501	3R_21981497_21981501	190.636994831706	-1.83672562183773	0.490460582881667	-3.74489956164505	0.000180465957233128	0.013148436467904	4
3R	21949114	22014539	FBgn0264490	Eip93F	3R	21981924	21981928	3R_21981924_21981928	492.854309149923	-1.92927607002701	0.557193367059455	-3.46248929740247	0.000535203199824768	0.0283625942466967	4
3R	21949114	22014539	FBgn0264490	Eip93F	3R	21982293	21982297	3R_21982293_21982297	392.164178357883	-1.86310607810813	0.551192798018138	-3.3801350177417	0.000724502294074979	0.0344998436519101	4
3R	21949114	22014539	FBgn0264490	Eip93F	3R	21996199	21996203	3R_21996199_21996203	165.688746225402	-1.6727013944719	0.452388635676942	-3.6974876523344	0.000217743807262943	0.0150546640513354	4
3R	21949114	22014539	FBgn0264490	Eip93F	3R	21996583	21996587	3R_21996583_21996587	125.149678857021	-1.56936525652703	0.451313831739027	-3.47732585655501	0.000506441914198834	0.0273040168558622	4
3R	22133830	22296126	FBgn0051163	SKIP	3R	22275423	22275427	3R_22275423_22275427	191.477480425888	-3.40301323245573	0.575964327515069	-5.90837499804482	3.45498828876501e-09	2.02893093907001e-06	4
3R	22133830	22296126	FBgn0051163	SKIP	3R	22275500	22275504	3R_22275500_22275504	21.5308063612524	-2.51173987390982	0.730212283709604	-3.43973927848728	0.000582274818865911	0.029873579800096	4
3R	22133830	22296126	FBgn0051163	SKIP	3R	22275505	22275509	3R_22275505_22275509	88.9449690454811	-2.33943155881434	0.50060794863215	-4.67318100962351	2.96570171924229e-06	0.000596849329644261	4
3R	22133830	22296126	FBgn0051163	SKIP	3R	22275981	22275985	3R_22275981_22275985	255.483650988037	-2.01048746303562	0.406726446609317	-4.94309499614812	7.68919924878607e-07	0.00019817843119406	4
3R	22133830	22296126	FBgn0051163	SKIP	3R	22276583	22276587	3R_22276583_22276587	204.42975605048	-2.08883157011413	0.537619878593697	-3.8853317246715	0.000102190256095681	0.00882431169086807	4
3R	22419095	22421068	FBgn0038964	Nop56	3R	22419145	22419149	3R_22419145_22419149	475.561711364133	-1.25338288879073	0.362801965176325	-3.45473015335399	0.000550843842612208	0.0289083970230621	4
3R	22899284	22961731	FBgn0017590	klg	3R	22925411	22925415	3R_22925411_22925415	68.2771690464814	-1.80757028623161	0.54160103509574	-3.33745722238526	0.000845487356932405	0.0381466299114871	4
3R	23185580	23226711	FBgn0262975	cnc	3R	23186948	23186952	3R_23186948_23186952	284.31430601574	-1.43840779002046	0.323782241282696	-4.44251600804932	8.89130160418497e-06	0.00138188811481684	4
3R	23375928	23384777	FBgn0039075	CG4393	3R	23382103	23382107	3R_23382103_23382107	80.431529437885	-1.7065122166746	0.460157380492682	-3.70854035818673	0.000208457439044309	0.0145755263615118	4
3R	23375928	23384777	FBgn0039075	CG4393	3R	23382285	23382289	3R_23382285_23382289	42.6802236886582	-2.18973754722479	0.605465881433016	-3.61661592234085	0.000298479679217052	0.0188911575962853	4
3R	23375928	23384777	FBgn0039075	CG4393	3R	23382520	23382524	3R_23382520_23382524	35.6602247674633	-2.08521571286567	0.584272616306974	-3.56890885293537	0.000358471101810633	0.0214308899365332	4
3R	23781765	23801634	FBgn0015513	mbc	3R	23782238	23782242	3R_23782238_23782242	894.071423031597	-1.06951523884355	0.321204497816539	-3.32970193790506	0.000869389959324393	0.0387539502166293	4
3R	23988806	23992916	FBgn0039137	CG13604	3R	23989597	23989601	3R_23989597_23989601	438.72537440641	-1.37123134641269	0.343215218933901	-3.99525216472634	6.4625430482683e-05	0.00621697311284162	4
3R	23988806	23992916	FBgn0039137	CG13604	3R	23990077	23990081	3R_23990077_23990081	114.573262956872	-1.29825057124471	0.362030556381679	-3.586024848897	0.000335756979389754	0.0205149574942926	4
3R	23988806	23992916	FBgn0039137	CG13604	3R	23992166	23992170	3R_23992166_23992170	367.71481449141	-1.29166164446931	0.399019772068057	-3.23708681846724	0.00120756667820448	0.0480338568435578	4
3R	24625671	24634714	FBgn0039213	atl	3R	24629712	24629716	3R_24629712_24629716	213.487749150484	-1.00017127860273	0.289237807082757	-3.4579548527574	0.000544292587460051	0.0286699901944257	4
3R	24627066	24630075	FBgn0046685	Wsck	3R	24629712	24629716	3R_24629712_24629716	213.487749150484	-1.00017127860273	0.289237807082757	-3.4579548527574	0.000544292587460051	0.0286699901944257	4
3R	25095012	25096099	FBgn0004898	fd96Cb	3R	25095249	25095253	3R_25095249_25095253	49.3888099062082	2.28023702723662	0.662214459252617	3.44335131221708	0.000574552429764783	0.0296330445779463	4
3R	25263267	25265721	FBgn0027090	Aats-gln	3R	25265658	25265662	3R_25265658_25265662	302.700300102303	-1.44439799986411	0.407500677873111	-3.54452907269487	0.000393315125843727	0.0229160087606972	4
3R	25265844	25267757	FBgn0039306	RIOK2	3R	25266236	25266240	3R_25266236_25266240	311.351233342709	-1.32346164199812	0.345958567578775	-3.82549173810175	0.000130511311647348	0.0105345733372763	4
3R	26318355	26362588	FBgn0053970	CG33970	3R	26329945	26329949	3R_26329945_26329949	172.147712449655	2.44502832650237	0.292851392704841	8.34904114308468	6.88193638523627e-17	3.86994222729786e-13	4
3R	26318355	26362588	FBgn0053970	CG33970	3R	26330721	26330725	3R_26330721_26330725	409.568831376619	1.77017470258279	0.385188766582744	4.59560313320438	4.31499299352719e-06	0.000794378224016707	4
3R	26318355	26362588	FBgn0053970	CG33970	3R	26331120	26331124	3R_26331120_26331124	473.292142739309	1.69233495426094	0.394133012927198	4.29381680487024	1.75627407238685e-05	0.00233009387328784	4
3R	26318355	26362588	FBgn0053970	CG33970	3R	26337703	26337707	3R_26337703_26337707	46.6632599364506	-2.35919452040836	0.68231847793933	-3.45761487734198	0.000544979838197459	0.0286899031416461	4
3R	26461527	26470008	FBgn0039430	CG5455	3R	26463320	26463324	3R_26463320_26463324	267.852811446926	-1.05114774822959	0.32315939896883	-3.25272219091784	0.00114305190883873	0.0463034583547706	4
3R	26842462	26863130	FBgn0051072	Lerp	3R	26857333	26857337	3R_26857333_26857337	16.5091535947663	3.6624443988252	0.974920721385201	3.75665868874084	0.000172197095109734	0.0127036044757742	4
3R	27340622	27372574	FBgn0260487	CG42534	3R	27354805	27354809	3R_27354805_27354809	114.149770886131	0.952681186387283	0.295112178075835	3.22820018000909	0.00124571767465105	0.0489969963724026	4
3R	27375088	27437482	FBgn0016061	side	3R	27420897	27420901	3R_27420897_27420901	29.6489183387168	-4.60781679033067	0.919236649812144	-5.01265565431092	5.36839170945086e-07	0.00014868842530191	4
3R	27375088	27437482	FBgn0016061	side	3R	27421350	27421354	3R_27421350_27421354	53.5260519158458	-4.70774286543125	0.751295578610693	-6.26616607292815	3.70045680327088e-10	3.13558798622364e-07	4
3R	27542497	27543888	FBgn0046887	Gr98b	3R	27543026	27543030	3R_27543026_27543030	188.744284494185	1.52693812727348	0.353217376188719	4.32294170731188	1.53962423834407e-05	0.00210543898238401	4
3R	27544443	27545836	FBgn0046886	Gr98c	3R	27544811	27544815	3R_27544811_27544815	87.1172563817691	2.39702614203103	0.446645468632581	5.36673113323996	8.01764368373747e-08	2.97390771950844e-05	4
3R	27544443	27545836	FBgn0046886	Gr98c	3R	27545099	27545103	3R_27545099_27545103	35.0729196957428	2.19816279301951	0.644298253172188	3.41171620782286	0.000645552836754592	0.0319965918580528	4
3R	27767966	27905843	FBgn0085382	CG34353	3R	27795120	27795124	3R_27795120_27795124	82.7815234551317	2.10600333593581	0.440178370979768	4.78443166402786	1.71471821586511e-06	0.000379713913267408	4
3R	27767966	27905843	FBgn0085382	CG34353	3R	27832232	27832236	3R_27832232_27832236	149.307980750272	1.23083921739293	0.361394614832942	3.40580397956926	0.00065969526672236	0.0324634448808455	4
3R	28641585	28642891	FBgn0039592	CG14062	3R	28642176	28642180	3R_28642176_28642180	31.0092727443828	-3.56035993432129	0.725328304237523	-4.90861850216089	9.17202011762384e-07	0.000230943252812409	4
3R	28696242	28734816	FBgn0027655	htt	3R	28729098	28729102	3R_28729098_28729102	107.083969893133	1.7353073867784	0.399195140745371	4.347015305693	1.38002592679228e-05	0.00195191624416801	4
3R	28696242	28734816	FBgn0027655	htt	3R	28729468	28729472	3R_28729468_28729472	180.21596842277	1.73040059091942	0.301758883923538	5.73438159771921	9.78687642972622e-09	4.89528479532155e-06	4
3R	30058311	30121798	FBgn0266411	sima	3R	30063408	30063412	3R_30063408_30063412	100.64616775605	-1.44836794587016	0.321946852527489	-4.49877964173137	6.83446533612527e-06	0.00112435437271699	4
3R	30808617	30827005	FBgn0027598	cindr	3R	30821339	30821343	3R_30821339_30821343	88.1825866636104	-1.60110174216456	0.395547976849651	-4.04780667800799	5.16998191991533e-05	0.00524832354966459	4
3R	31134392	31178278	FBgn0013973	Gycbeta100B	3R	31151814	31151818	3R_31151814_31151818	87.7839646959495	-2.04912422770796	0.521930743301557	-3.92604623124113	8.63535652371805e-05	0.00780547058015762	4
3R	31134392	31178278	FBgn0013973	Gycbeta100B	3R	31152394	31152398	3R_31152394_31152398	93.7736064995363	-2.31360433930921	0.401445001916536	-5.76319129211686	8.25381540962399e-09	4.29036561782612e-06	4
3R	31790592	31793907	FBgn0039877	CG2118	3R	31791867	31791871	3R_31791867_31791871	250.10426797424	-1.45608383025704	0.446931737144298	-3.25795576649087	0.00112217896730774	0.0457676375743509	4
4	853557	867025	FBgn0039936	CG11148	4	858915	858919	4_858915_858919	34.9032255656343	1.69507650180457	0.493229091123938	3.43669206117171	0.000588864687640863	0.0300337157988128	4
X	496446	509072	FBgn0004648	svr	X	504090	504094	X_504090_504094	12.1183068326586	2.9016248649195	0.803100691436623	3.6130274769518	0.000302642619028126	0.0190895278086504	4
X	793147	797061	FBgn0025621	CG16989	X	793593	793597	X_793593_793597	870.518734032498	-1.38557884420176	0.414647240265683	-3.34158462821061	0.000833016179112336	0.0377307328186176	4
X	808217	927975	FBgn0264449	CG43867	X	885502	885506	X_885502_885506	31.9497790766323	1.66946293152935	0.458804132067378	3.63872688767367	0.000273989177497202	0.0178025811163011	4
X	1047242	1088866	FBgn0266005	CR44779	X	1050868	1050872	X_1050868_1050872	111.710268335362	1.46686726417178	0.346756837773067	4.23024755212401	2.33434280908603e-05	0.00290337798312396	4
X	1047242	1088866	FBtr0343175	CR44779-RA	X	1050868	1050872	X_1050868_1050872	111.710268335362	1.46686726417178	0.346756837773067	4.23024755212401	2.33434280908603e-05	0.00290337798312396	4
X	1047242	1088866	FBtr0343176	CR44779-RB	X	1050868	1050872	X_1050868_1050872	111.710268335362	1.46686726417178	0.346756837773067	4.23024755212401	2.33434280908603e-05	0.00290337798312396	4
X	1047242	1088866	FBtr0343177	CR44779-RC	X	1050868	1050872	X_1050868_1050872	111.710268335362	1.46686726417178	0.346756837773067	4.23024755212401	2.33434280908603e-05	0.00290337798312396	4
X	1073041	1134896	FBgn0040397	CG3655	X	1121637	1121641	X_1121637_1121641	36.88748060522	2.13352178222547	0.594761038282982	3.58719156921365	0.000334258752940989	0.0204693323842912	4
X	1287290	1288945	FBgn0025642	CG32812	X	1288159	1288163	X_1288159_1288163	49.7104287870324	-1.43462072929375	0.432557160910808	-3.31660381317687	0.000911187281326151	0.0398506869145726	4
X	1287290	1288945	FBgn0025642	CG32812	X	1288650	1288654	X_1288650_1288654	169.908751073948	-1.748067288391	0.474502569378623	-3.68399962655661	0.000229602576396869	0.0156128069263346	4
X	2344949	2366356	FBgn0003159	CG2841	X	2348322	2348326	X_2348322_2348326	13.16391193763	-2.89121232075084	0.79909413974128	-3.61811228109734	0.00029675965530527	0.0188192210873797	4
X	2470460	2545410	FBgn0267911	trol	X	2503430	2503434	X_2503430_2503434	53.6472468976132	4.52541576447226	0.716249154149233	6.31821446246256	2.64602644721772e-10	2.36068811447207e-07	4
X	2552206	2578640	FBgn0260753	Pdfr	X	2557805	2557809	X_2557805_2557809	120.393221186317	2.88263367233529	0.349593167718957	8.24568080418748	1.64222507848697e-16	8.46521410596742e-13	4
X	2552206	2578640	FBgn0260753	Pdfr	X	2558054	2558058	X_2558054_2558058	118.715144033254	3.08436499700944	0.360014051422911	8.56734614890409	1.05897204141104e-17	7.27827561943138e-14	4
X	2552206	2578640	FBgn0260753	Pdfr	X	2558715	2558719	X_2558715_2558719	203.322020790538	2.38755559432827	0.363419371013531	6.56969821853381	5.04173381297895e-11	5.51885420591601e-08	4
X	2552206	2578640	FBgn0260753	Pdfr	X	2559114	2559118	X_2559114_2559118	201.661129833228	1.81151665502512	0.390874948439339	4.63451715761787	3.57771561339002e-06	0.000686573615694711	4
X	2552206	2578640	FBgn0260753	Pdfr	X	2569549	2569553	X_2569549_2569553	134.093865169809	1.68580068044049	0.417986503345428	4.03314620675043	5.50350139292764e-05	0.00549520207529984	4
X	2552206	2578640	FBgn0260753	Pdfr	X	2575454	2575458	X_2575454_2575458	113.149728539378	1.68291285668853	0.444699316096904	3.78438373024574	0.000154089922796846	0.0118051428308985	4
X	2552206	2578640	FBgn0260753	Pdfr	X	2576328	2576332	X_2576328_2576332	48.0410543267903	1.67264236839716	0.446789460193529	3.74369253847807	0.000181335528832801	0.0131910756901227	4
X	2552206	2578640	FBgn0260753	Pdfr	X	2576573	2576577	X_2576573_2576577	53.4478157481208	1.8374643914765	0.426706830885166	4.3061518084087	1.66119075738194e-05	0.00223382006411135	4
X	2740384	3134532	FBgn0028369	kirre	X	3067750	3067754	X_3067750_3067754	265.625528533914	-2.72300751074934	0.415711658822912	-6.55023127919852	5.74480428437342e-11	6.16221578642298e-08	4
X	3176440	3343767	FBgn0000479	dnc	X	3337352	3337356	X_3337352_3337356	143.320738153441	1.10826797899944	0.336895765784327	3.28964650659613	0.00100313318927133	0.0425294553194153	4
X	3313333	3348400	FBgn0266180	CR44886	X	3337352	3337356	X_3337352_3337356	143.320738153441	1.10826797899944	0.336895765784327	3.28964650659613	0.00100313318927133	0.0425294553194153	4
X	3313333	3348400	FBtr0343761	CR44886-RA	X	3337352	3337356	X_3337352_3337356	143.320738153441	1.10826797899944	0.336895765784327	3.28964650659613	0.00100313318927133	0.0425294553194153	4
X	3891497	3930578	FBgn0260658	CG42541	X	3918922	3918926	X_3918922_3918926	354.02106148037	-2.01931080039313	0.579400608016152	-3.48517204237527	0.00049182070945641	0.0268038675635318	4
X	4075978	4092237	FBgn0263772	CG43689	X	4076098	4076102	X_4076098_4076102	37.5195186664825	1.99631940869537	0.53725587606281	3.7157702644875	0.000202585591607671	0.0142833617912749	4
X	4387676	4611385	FBgn0052773	CR32773	X	4396495	4396499	X_4396495_4396499	18.3079420711888	3.35289147121617	0.912983471574085	3.67245582818209	0.000240230684953743	0.0161578862656274	4
X	4387676	4611385	FBgn0052773	CR32773	X	4396749	4396753	X_4396749_4396753	37.8794312371314	2.99081447060774	0.691161617652859	4.3272288191644	1.50997075255371e-05	0.00207348682708429	4
X	4387676	4611385	FBgn0052773	CR32773	X	4397076	4397080	X_4397076_4397080	20.6540051472618	5.00338205763698	1.2630673845888	3.9612946377092	7.45444795938369e-05	0.006951366370969	4
X	4387676	4611385	FBgn0052773	CR32773	X	4416251	4416255	X_4416251_4416255	17.3662085308476	4.86495840625851	1.27147901999855	3.82621996095857	0.000130126026053945	0.0105171980203966	4
X	4387676	4611385	FBgn0052773	CR32773	X	4503731	4503735	X_4503731_4503735	67.9780830003424	1.69378423282671	0.374928966307644	4.51761369495493	6.25404488063752e-06	0.00105218776835893	4
X	4387676	4611385	FBtr0344480	CR32773-RD	X	4396495	4396499	X_4396495_4396499	18.3079420711888	3.35289147121617	0.912983471574085	3.67245582818209	0.000240230684953743	0.0161578862656274	4
X	4387676	4611385	FBtr0344480	CR32773-RD	X	4396749	4396753	X_4396749_4396753	37.8794312371314	2.99081447060774	0.691161617652859	4.3272288191644	1.50997075255371e-05	0.00207348682708429	4
X	4387676	4611385	FBtr0344480	CR32773-RD	X	4397076	4397080	X_4397076_4397080	20.6540051472618	5.00338205763698	1.2630673845888	3.9612946377092	7.45444795938369e-05	0.006951366370969	4
X	4387676	4611385	FBtr0344480	CR32773-RD	X	4416251	4416255	X_4416251_4416255	17.3662085308476	4.86495840625851	1.27147901999855	3.82621996095857	0.000130126026053945	0.0105171980203966	4
X	4387676	4611385	FBtr0344480	CR32773-RD	X	4503731	4503735	X_4503731_4503735	67.9780830003424	1.69378423282671	0.374928966307644	4.51761369495493	6.25404488063752e-06	0.00105218776835893	4
X	4412856	4485647	FBgn0000179	bi	X	4416251	4416255	X_4416251_4416255	17.3662085308476	4.86495840625851	1.27147901999855	3.82621996095857	0.000130126026053945	0.0105171980203966	4
X	5085759	5254864	FBgn0029746	CG15465	X	5197611	5197615	X_5197611_5197615	102.479776733647	1.46198924022834	0.38351881162301	3.81204049428856	0.000137824289653558	0.0108894703007792	4
X	5085759	5254864	FBgn0029746	CG15465	X	5229637	5229641	X_5229637_5229641	40.5542307478655	2.07739110478502	0.60819608547996	3.41566010433237	0.000636276129950097	0.0316381997413825	4
X	5085759	5254864	FBgn0266098	rg	X	5197611	5197615	X_5197611_5197615	102.479776733647	1.46198924022834	0.38351881162301	3.81204049428856	0.000137824289653558	0.0108894703007792	4
X	5085759	5254864	FBgn0266098	rg	X	5229637	5229641	X_5229637_5229641	40.5542307478655	2.07739110478502	0.60819608547996	3.41566010433237	0.000636276129950097	0.0316381997413825	4
X	5594255	5612865	FBgn0263511	Vsx1	X	5603478	5603482	X_5603478_5603482	82.3947837782437	3.09990204036069	0.535592098713105	5.7878039048914	7.13125908141606e-09	3.73827047383722e-06	4
X	5594255	5612865	FBgn0263511	Vsx1	X	5603859	5603863	X_5603859_5603863	112.788808828784	2.965110569999	0.416744022562517	7.11494444903332	1.119579202474e-12	2.05703279805049e-09	4
X	5882480	5899989	FBgn0267228	CR45668	X	5897448	5897452	X_5897448_5897452	155.71901619576	-1.20833488838996	0.340896109803877	-3.54458397628866	0.000393233217385779	0.0229160087606972	4
X	5882480	5899989	FBtr0346401	CR45668-RA	X	5897448	5897452	X_5897448_5897452	155.71901619576	-1.20833488838996	0.340896109803877	-3.54458397628866	0.000393233217385779	0.0229160087606972	4
X	6078708	6081372	FBgn0029839	CG4660	X	6078823	6078827	X_6078823_6078827	102.610383144705	1.65224654401404	0.464357394042084	3.5581355335634	0.000373496589502628	0.0220999154489518	4
X	6104085	6192483	FBgn0264386	Ca-alpha1T	X	6140735	6140739	X_6140735_6140739	238.943273171603	1.43172972218058	0.381498788515563	3.75290765077273	0.00017479526126857	0.0128227939350909	4
X	6303975	6306745	FBgn0029863	CG3823	X	6304901	6304905	X_6304901_6304905	13.079108644814	5.1091142788302	1.48592004992074	3.43835072358215	0.000585269126725793	0.0299279117791417	4
X	6668539	6673973	FBgn0029887	CG3198	X	6669300	6669304	X_6669300_6669304	104.065733277825	-1.82079272107144	0.488728266952015	-3.72557276546932	0.000194872225817794	0.0138872653398648	4
X	6699508	6719389	FBgn0029895	CG14441	X	6719182	6719186	X_6719182_6719186	529.303987495949	-1.3358361221693	0.397504891523721	-3.36055266401568	0.0007778669937908	0.0361685738004908	4
X	6824496	6838122	FBgn0263968	nonC	X	6835495	6835499	X_6835495_6835499	45.719988824338	4.34163442527516	1.01159946483508	4.29185124765064	1.77189639310384e-05	0.00233862598626088	4
X	6824496	6838122	FBgn0263968	nonC	X	6836863	6836867	X_6836863_6836867	29.2382371131499	5.02596752131093	1.30281703528432	3.85776926858657	0.000114426588674937	0.00960901820368881	4
X	6908277	6968829	FBgn0029922	CG14431	X	6968721	6968725	X_6968721_6968725	354.097098559873	-1.01142110690703	0.282994236106171	-3.57399896486786	0.000351570318516805	0.0211732765632447	4
X	6958032	6968750	FBgn0052732	CG32732	X	6968721	6968725	X_6968721_6968725	354.097098559873	-1.01142110690703	0.282994236106171	-3.57399896486786	0.000351570318516805	0.0211732765632447	4
X	7166451	7405797	FBgn0265457	CR44357	X	7299773	7299777	X_7299773_7299777	150.258001566285	-1.77842877325071	0.450314000531012	-3.94930819639979	7.83773848278422e-05	0.0072202291798579	4
X	7166451	7405797	FBtr0339821	CR44357-RA	X	7299773	7299777	X_7299773_7299777	150.258001566285	-1.77842877325071	0.450314000531012	-3.94930819639979	7.83773848278422e-05	0.0072202291798579	4
X	7166451	7405797	FBtr0339823	CR44357-RC	X	7299773	7299777	X_7299773_7299777	150.258001566285	-1.77842877325071	0.450314000531012	-3.94930819639979	7.83773848278422e-05	0.0072202291798579	4
X	7167732	7405797	FBtr0339822	CR44357-RB	X	7299773	7299777	X_7299773_7299777	150.258001566285	-1.77842877325071	0.450314000531012	-3.94930819639979	7.83773848278422e-05	0.0072202291798579	4
X	7281089	7405797	FBgn0029941	CG1677	X	7299773	7299777	X_7299773_7299777	150.258001566285	-1.77842877325071	0.450314000531012	-3.94930819639979	7.83773848278422e-05	0.0072202291798579	4
X	7912089	7918444	FBgn0029976	snz	X	7915340	7915344	X_7915340_7915344	153.363170005527	1.44704247846233	0.396217039624231	3.65214600521647	0.000260057947810578	0.0171191746630752	4
X	8148783	8150686	FBgn0030010	CG10959	X	8148974	8148978	X_8148974_8148978	524.74990479463	-1.55129029724463	0.431770035030366	-3.59286233732159	0.000327065398035031	0.0201461172337191	4
X	8148783	8150686	FBgn0030010	CG10959	X	8149353	8149357	X_8149353_8149357	729.864052694719	-1.4128410563747	0.434657167271036	-3.25047224055944	0.00115213515714727	0.0465596082560582	4
X	8178549	8240474	FBgn0261873	sdt	X	8187339	8187343	X_8187339_8187343	71.4139780689783	-1.91517732559556	0.477356237705675	-4.0120504862375	6.01936224737318e-05	0.00586666519036261	4
X	8178549	8240474	FBgn0261873	sdt	X	8204092	8204096	X_8204092_8204096	44.959941753335	2.44833380633877	0.671601650639266	3.64551487330073	0.000266856979586312	0.0174676013057608	4
X	8178549	8240474	FBgn0261873	sdt	X	8204359	8204363	X_8204359_8204363	35.9176787670651	2.45329424781196	0.632120294271027	3.88105597944952	0.000104003895982089	0.00892692089611297	4
X	8574306	8588528	FBgn0030052	CG12065	X	8576998	8577002	X_8576998_8577002	127.600972211226	-0.912446774692743	0.283113699088089	-3.2228987068861	0.00126900420420879	0.049686738126839	4
X	8574306	8588528	FBgn0030052	CG12065	X	8580313	8580317	X_8580313_8580317	92.9602216386065	-1.47610356824195	0.388344870302519	-3.80101214441708	0.000144106238101076	0.0112261170655538	4
X	8907068	9029476	FBgn0261549	rdgA	X	8948051	8948055	X_8948051_8948055	29.457693055977	2.18273326510206	0.626805720780768	3.48231229029496	0.000497103597447971	0.0269729574790702	4
X	10055629	10070868	FBgn0030174	CG15312	X	10060390	10060394	X_10060390_10060394	100.776115244559	1.76256564026742	0.539738937375803	3.26558919176179	0.00109236597916854	0.0450567581138712	4
X	10114340	10208574	FBgn0266199	CR44894	X	10195754	10195758	X_10195754_10195758	108.702038773732	-1.4584069508196	0.413812965557726	-3.52431429704964	0.000424580307376985	0.0241167332843426	4
X	10114340	10208574	FBgn0266199	CR44894	X	10196290	10196294	X_10196290_10196294	124.136356203099	-1.76001918263223	0.42650835045763	-4.12657614028844	3.68204132498318e-05	0.00405016400519836	4
X	10114340	10208574	FBtr0343796	CR44894-RB	X	10195754	10195758	X_10195754_10195758	108.702038773732	-1.4584069508196	0.413812965557726	-3.52431429704964	0.000424580307376985	0.0241167332843426	4
X	10114340	10208574	FBtr0343796	CR44894-RB	X	10196290	10196294	X_10196290_10196294	124.136356203099	-1.76001918263223	0.42650835045763	-4.12657614028844	3.68204132498318e-05	0.00405016400519836	4
X	10121689	10208574	FBtr0343795	CR44894-RA	X	10195754	10195758	X_10195754_10195758	108.702038773732	-1.4584069508196	0.413812965557726	-3.52431429704964	0.000424580307376985	0.0241167332843426	4
X	10121689	10208574	FBtr0343795	CR44894-RA	X	10196290	10196294	X_10196290_10196294	124.136356203099	-1.76001918263223	0.42650835045763	-4.12657614028844	3.68204132498318e-05	0.00405016400519836	4
X	10368052	10383580	FBgn0028480	CG17841	X	10372507	10372511	X_10372507_10372511	52.5665172628448	-1.4661348643491	0.383243224959184	-3.82559891177527	0.000130454541191214	0.0105345731979345	4
X	10368052	10383580	FBgn0028480	CG17841	X	10376031	10376035	X_10376031_10376035	221.025535753486	-1.73328865536134	0.408896267774201	-4.23894467121547	2.24572993149748e-05	0.00283496668971419	4
X	10368052	10383580	FBgn0028480	CG17841	X	10376330	10376334	X_10376330_10376334	215.231827554569	-1.72131994236314	0.40418399926777	-4.25875330414248	2.05570184606635e-05	0.00263976199555376	4
X	10368052	10383580	FBgn0028480	CG17841	X	10376662	10376666	X_10376662_10376666	21.9153441129486	-2.18331515367721	0.631604450464888	-3.45677607570718	0.00054667891141283	0.0287304462166182	4
X	10368052	10383580	FBgn0028480	CG17841	X	10379995	10379999	X_10379995_10379999	226.335420523567	-1.35527610437859	0.359433344128177	-3.77059092184638	0.000162861452211112	0.0122406641096865	4
X	10368052	10383580	FBgn0028480	CG17841	X	10380472	10380476	X_10380472_10380476	201.939658030994	-1.68124490452787	0.482704489823418	-3.48296926996245	0.000495885282740659	0.0269462465353394	4
X	10371717	10375316	FBgn0052686	CG32686	X	10372507	10372511	X_10372507_10372511	52.5665172628448	-1.4661348643491	0.383243224959184	-3.82559891177527	0.000130454541191214	0.0105345731979345	4
X	10375374	10376628	FBgn0030195	CG2898	X	10376031	10376035	X_10376031_10376035	221.025535753486	-1.73328865536134	0.408896267774201	-4.23894467121547	2.24572993149748e-05	0.00283496668971419	4
X	10375374	10376628	FBgn0030195	CG2898	X	10376330	10376334	X_10376330_10376334	215.231827554569	-1.72131994236314	0.40418399926777	-4.25875330414248	2.05570184606635e-05	0.00263976199555376	4
X	10376651	10381352	FBgn0052681	CG32681	X	10376662	10376666	X_10376662_10376666	21.9153441129486	-2.18331515367721	0.631604450464888	-3.45677607570718	0.00054667891141283	0.0287304462166182	4
X	10376651	10381352	FBgn0052681	CG32681	X	10379995	10379999	X_10379995_10379999	226.335420523567	-1.35527610437859	0.359433344128177	-3.77059092184638	0.000162861452211112	0.0122406641096865	4
X	10376651	10381352	FBgn0052681	CG32681	X	10380472	10380476	X_10380472_10380476	201.939658030994	-1.68124490452787	0.482704489823418	-3.48296926996245	0.000495885282740659	0.0269462465353394	4
X	10627737	10710947	FBgn0052677	X11Lbeta	X	10638412	10638416	X_10638412_10638416	74.8914056768604	1.37272525563166	0.393282210327293	3.49043312813277	0.000482238283522827	0.0264681923316566	4
X	10967722	11039901	FBgn0259241	CG42339	X	10991453	10991457	X_10991453_10991457	12.2032130029595	3.2235928379127	0.945337100656143	3.4099929386832	0.000649645614650395	0.0320965752690825	4
X	10967722	11039901	FBgn0259241	CG42339	X	10992345	10992349	X_10992345_10992349	192.995060490154	2.97930465735412	0.659939377078894	4.51451263681445	6.34625382224129e-06	0.00106384310911772	4
X	10967722	11039901	FBgn0259241	CG42339	X	10992682	10992686	X_10992682_10992686	219.909757265253	2.95407977008302	0.751375897882489	3.93156045916318	8.43962651843727e-05	0.00767340270958552	4
X	10967722	11039901	FBgn0259241	CG42339	X	10992938	10992942	X_10992938_10992942	95.9546199793218	3.01818229807687	0.576144296131282	5.23858748293351	1.61810269387935e-07	5.49947466855662e-05	4
X	10967722	11039901	FBgn0259241	CG42339	X	10993222	10993226	X_10993222_10993226	25.3228246434896	2.97588113328893	0.739463579657059	4.02437823194626	5.71260424504072e-05	0.00562636880004769	4
X	11202248	11202806	FBgn0030280	CG11106	X	11202271	11202275	X_11202271_11202275	173.392894997658	-1.47917261213738	0.323855043382819	-4.56739100520628	4.93832312937915e-06	0.00087526707079168	4
X	11202248	11202806	FBgn0030280	CG11106	X	11202667	11202671	X_11202667_11202671	185.863148866301	-1.37760760552768	0.357571549178523	-3.85267678229034	0.000116833568545747	0.00975860354727981	4
X	11219379	11302783	FBgn0265595	CG44422	X	11247879	11247883	X_11247879_11247883	151.731446563064	-1.8803907923814	0.304184665129028	-6.18174092235643	6.33985118413389e-10	4.94321926151146e-07	4
X	11219379	11302783	FBgn0265595	CG44422	X	11248567	11248571	X_11248567_11248571	125.254339453	-2.44676441767488	0.369908463280988	-6.61451321219511	3.72776365250241e-11	4.24393313493787e-08	4
X	11248236	11248885	FBgn0030283	CG15198	X	11248567	11248571	X_11248567_11248571	125.254339453	-2.44676441767488	0.369908463280988	-6.61451321219511	3.72776365250241e-11	4.24393313493787e-08	4
X	11430523	11454386	FBgn0262740	Evi5	X	11434103	11434107	X_11434103_11434107	424.709789291874	-1.60282550536163	0.415028310947659	-3.86196667331394	0.000112477912680405	0.0094951006150291	4
X	11430523	11454386	FBgn0262740	Evi5	X	11437805	11437809	X_11437805_11437809	107.370692727852	-1.62266949946856	0.450954086624086	-3.59830312574862	0.000320300176346777	0.0198789644564119	4
X	11616124	11621280	FBgn0002723	Met	X	11619484	11619488	X_11619484_11619488	382.127085654564	-1.56319287199321	0.439713900901336	-3.55502263810388	0.000377946546986156	0.0222864762390279	4
X	11622015	11677338	FBgn0004370	Ptp10D	X	11658020	11658024	X_11658020_11658024	163.121251459647	-1.74508272677363	0.513745325369278	-3.39678560679704	0.000681823637304169	0.033243828789946	4
X	11622015	11677338	FBgn0004370	Ptp10D	X	11658592	11658596	X_11658592_11658596	152.578836917258	-2.31637342016331	0.574142495588542	-4.03449220003973	5.47205076880532e-05	0.0054763338811909	4
X	11622015	11677338	FBgn0004370	Ptp10D	X	11674761	11674765	X_11674761_11674765	214.224634691947	-1.82559403595095	0.39896724455431	-4.57579929397547	4.74405201192678e-06	0.000852230137321638	4
X	11855022	11864754	FBgn0030343	ATP7	X	11856253	11856257	X_11856253_11856257	94.2682467151337	-1.21474961918081	0.316503118082008	-3.83803365521999	0.000124023486783536	0.0101926653863688	4
X	12043698	12335214	FBgn0267001	Ten-a	X	12236632	12236636	X_12236632_12236636	86.0815161254483	1.37656152706491	0.37854650169596	3.63643970000424	0.00027643231592474	0.0179070454021849	4
X	12988615	13079070	FBgn0265597	rad	X	13062236	13062240	X_13062236_13062240	73.8302108464501	-2.30440713133179	0.553421653162163	-4.16392657960667	3.12820743542204e-05	0.00360510475696225	4
X	12988615	13079070	FBgn0265597	rad	X	13062710	13062714	X_13062710_13062714	87.0948020559573	-2.15137784561331	0.502630598920016	-4.28023652009229	1.86694796141474e-05	0.00244150481465633	4
X	13214409	13258490	FBgn0004456	mew	X	13242754	13242758	X_13242754_13242758	32.7679655400861	1.71278373418691	0.515130166547413	3.32495327475501	0.00088433354304716	0.0391473701295948	4
X	13380166	13384877	FBgn0030479	Rbp1-like	X	13381296	13381300	X_13381296_13381300	176.730411539097	-1.26919084636307	0.378923274207634	-3.34946658797108	0.000809673204017656	0.0371173558472224	4
X	13745577	13755406	FBgn0030520	Pdcd4	X	13750620	13750624	X_13750620_13750624	203.908178123298	-1.37949323618712	0.365751170923804	-3.77167141448333	0.00016215770319093	0.012207547659692	4
X	13783714	13811493	FBgn0261244	inaE	X	13803728	13803732	X_13803728_13803732	88.6710159818698	-1.51838325332817	0.422341447098231	-3.59515568211569	0.00032419764870212	0.0200404256061467	4
X	13783714	13811493	FBgn0261244	inaE	X	13804041	13804045	X_13804041_13804045	316.282066322697	-1.42325431724664	0.387186689238199	-3.675886482686	0.000237024908652505	0.0159886267897657	4
X	13783714	13811493	FBgn0261244	inaE	X	13804235	13804239	X_13804235_13804239	497.274741908324	-1.38214733306367	0.412695192141203	-3.34907544207778	0.000810817147130845	0.0371422705487709	4
X	13783714	13811493	FBgn0261244	inaE	X	13805371	13805375	X_13805371_13805375	89.0334899446692	-1.52305255302766	0.421955834380049	-3.60950703588536	0.000306779453315581	0.0192523040756755	4
X	13783714	13811493	FBgn0261244	inaE	X	13805841	13805845	X_13805841_13805845	101.317806232749	-1.18204141003753	0.342940183125154	-3.44678596502104	0.00056729782686059	0.0294059937794748	4
X	13783714	13811493	FBgn0261244	inaE	X	13810939	13810943	X_13810939_13810943	292.954730973861	-1.02607747655409	0.277366535731339	-3.69935570579415	0.000216147486800628	0.0149610179506127	4
X	13846116	13990527	FBgn0267033	mamo	X	13852324	13852328	X_13852324_13852328	173.972744387976	3.72104392028761	0.430351347049441	8.64652555592006	5.30911539598722e-18	3.94085017613339e-14	4
X	13846116	13990527	FBgn0267033	mamo	X	13852963	13852967	X_13852963_13852967	123.928314236178	3.5603632438512	0.511092423998762	6.96618278157031	3.25655994656934e-12	5.12135448546503e-09	4
X	13846116	13990527	FBgn0267033	mamo	X	13855090	13855094	X_13855090_13855094	115.010421848813	3.39934615268523	0.4997750320741	6.80175265774626	1.03353939389233e-11	1.3798122685223e-08	4
X	13846116	13990527	FBgn0267033	mamo	X	13855446	13855450	X_13855446_13855450	112.360229666254	4.68055010692835	0.528771684444241	8.85174120442509	8.61643157593726e-19	9.40559533850987e-15	4
X	13846116	13990527	FBgn0267033	mamo	X	13855958	13855962	X_13855958_13855962	48.5890199063186	4.03844770148007	1.05750975667525	3.81882784152906	0.000134087297002149	0.0106909258136456	4
X	13846116	13990527	FBgn0267033	mamo	X	13856201	13856205	X_13856201_13856205	66.9618558414318	3.39737064802906	0.682409453941808	4.97849293910687	6.40812808115162e-07	0.000170121178643877	4
X	13846116	13990527	FBgn0267033	mamo	X	13856525	13856529	X_13856525_13856529	74.1488736316647	4.4674762942742	0.77636450149604	5.75435415409316	8.69736542664577e-09	4.48325028395182e-06	4
X	13846116	13990527	FBgn0267033	mamo	X	13869371	13869375	X_13869371_13869375	48.8604057194791	4.87846133972458	1.03145785214748	4.7296758947229	2.24878548820325e-06	0.00047411492435278	4
X	13846116	13990527	FBgn0267033	mamo	X	13891801	13891805	X_13891801_13891805	26.7394414768718	2.76176361399322	0.645400066067692	4.2791498780286	1.87608503621845e-05	0.00244569472014759	4
X	13846116	13990527	FBgn0267033	mamo	X	13892044	13892048	X_13892044_13892048	26.2629452640934	2.80263203979978	0.64287584044712	4.35952304235069	1.30346228940817e-05	0.00187652053565147	4
X	13846116	13990527	FBgn0267033	mamo	X	13892236	13892240	X_13892236_13892240	126.922970731985	1.94037318599621	0.280301789289809	6.92244309575214	4.43920139037978e-12	6.64340808074819e-09	4
X	13846116	13990527	FBgn0267033	mamo	X	13898013	13898017	X_13898013_13898017	68.1779828952279	3.73934064893065	0.538711330982368	6.9412697188154	3.88591271625657e-12	5.95957704756803e-09	4
X	13846116	13990527	FBgn0267033	mamo	X	13898505	13898509	X_13898505_13898509	108.197134319164	2.24947462799257	0.448908365573287	5.01098843439872	5.41511695018643e-07	0.000149314004821114	4
X	13846116	13990527	FBgn0267033	mamo	X	13902174	13902178	X_13902174_13902178	205.236041997277	2.93389295792687	0.319036735520739	9.19609760029078	3.71185482887122e-20	8.6101112574204e-16	4
X	13846116	13990527	FBgn0267033	mamo	X	13902508	13902512	X_13902508_13902512	192.893980133729	2.47603627496072	0.410190643101163	6.03630608499783	1.57682031886092e-09	1.07183885096506e-06	4
X	13846116	13990527	FBgn0267033	mamo	X	13902830	13902834	X_13902830_13902834	73.3794554076136	2.24128940998674	0.503951842124612	4.44742775527454	8.69046728703094e-06	0.00135862680240466	4
X	13846116	13990527	FBgn0267033	mamo	X	13912231	13912235	X_13912231_13912235	79.4509686720123	5.99171397261021	1.2426974447566	4.82153882096683	1.42454989482335e-06	0.000328604560281455	4
X	13846116	13990527	FBgn0267033	mamo	X	13913098	13913102	X_13913098_13913102	67.540073157539	4.67784005634837	1.10833808529198	4.22058947393841	2.43664320000985e-05	0.00300836029601358	4
X	13846116	13990527	FBgn0267033	mamo	X	13928807	13928811	X_13928807_13928811	69.8219155079384	5.48464776898779	0.923546889157407	5.93867819098138	2.87329239896332e-09	1.75393707393297e-06	4
X	13846116	13990527	FBgn0267033	mamo	X	13942231	13942235	X_13942231_13942235	9.92198194748464	6.72026097189078	1.56742012360801	4.28746630891885	1.80722657075615e-05	0.0023734397362719	4
X	13846116	13990527	FBgn0267033	mamo	X	13942607	13942611	X_13942607_13942611	20.7644941251085	4.42943164448785	1.06406941271789	4.16272809982765	3.14467745485126e-05	0.00361786125792599	4
X	13846116	13990527	FBgn0267033	mamo	X	13942927	13942931	X_13942927_13942931	23.4815735496463	4.43264696726042	0.903432746555918	4.9064493003587	9.27399470051748e-07	0.00023193735802898	4
X	13846116	13990527	FBgn0267033	mamo	X	13943009	13943013	X_13943009_13943013	54.4444107999212	3.66598648163627	0.642655936751345	5.7044310524353	1.16732331613987e-08	5.65587957639882e-06	4
X	13846116	13990527	FBgn0267033	mamo	X	13952443	13952447	X_13952443_13952447	45.5658369800007	3.73575648237778	0.78052359792468	4.78621849782725	1.69953031249598e-06	0.000377702802502849	4
X	13846116	13990527	FBgn0267033	mamo	X	13955429	13955433	X_13955429_13955433	143.833053921993	4.12809688314056	0.590093080466429	6.99567071669028	2.63992908387336e-12	4.22320379391706e-09	4
X	13846116	13990527	FBgn0267033	mamo	X	13955785	13955789	X_13955785_13955789	82.2664316906175	3.86495987778023	0.705831355841064	5.47575542768962	4.35649048587024e-08	1.77498153802004e-05	4
X	13846116	13990527	FBgn0267033	mamo	X	13967926	13967930	X_13967926_13967930	87.6576629478236	4.52803479551376	0.661630908242253	6.84374738106376	7.71479187174717e-12	1.06838352808964e-08	4
X	13846116	13990527	FBgn0267033	mamo	X	13975458	13975462	X_13975458_13975462	128.039733817162	2.01520374825164	0.513424639971193	3.92502344329386	8.67212919868969e-05	0.00782727147568505	4
X	13846116	13990527	FBgn0267033	mamo	X	13976328	13976332	X_13976328_13976332	135.950094566994	3.26733306524486	0.539651128494463	6.05452836605786	1.40829658351348e-09	9.82472169182696e-07	4
X	13846116	13990527	FBgn0267033	mamo	X	13979725	13979729	X_13979725_13979729	30.9830563398226	4.06770709249945	1.00033023766483	4.06636422587314	4.77522848499113e-05	0.00492847135683984	4
X	13846116	13990527	FBgn0267033	mamo	X	13980227	13980231	X_13980227_13980231	53.180612461646	6.37834748292025	1.25154334218061	5.09638561282827	3.46199586196168e-07	0.00010361976969423	4
X	13955236	13956574	FBgn0030536	CG11068	X	13955429	13955433	X_13955429_13955433	143.833053921993	4.12809688314056	0.590093080466429	6.99567071669028	2.63992908387336e-12	4.22320379391706e-09	4
X	13955236	13956574	FBgn0030536	CG11068	X	13955785	13955789	X_13955785_13955789	82.2664316906175	3.86495987778023	0.705831355841064	5.47575542768962	4.35649048587024e-08	1.77498153802004e-05	4
X	14472408	14480086	FBgn0030569	CG9411	X	14478395	14478399	X_14478395_14478399	94.9161141420605	-1.97852853611089	0.410950319779722	-4.81452000614435	1.47554121682547e-06	0.00033638351794386	4
X	14787478	14826073	FBgn0003301	rut	X	14794571	14794575	X_14794571_14794575	201.3380853079	-0.981804616290549	0.298437488469593	-3.28981664242421	0.00100252687762074	0.0425231800411615	4
X	14955477	15009989	FBgn0000535	eag	X	14971434	14971438	X_14971434_14971438	45.4418616348017	1.96591870958369	0.571730298511906	3.43854211452596	0.000584855557375017	0.0299279117791417	4
X	14955477	15009989	FBgn0000535	eag	X	14971998	14972002	X_14971998_14972002	48.2436785094433	1.67581135595028	0.507696459874526	3.30081355376093	0.000964049239217258	0.0413321377259873	4
X	14955477	15009989	FBgn0000535	eag	X	14972009	14972013	X_14972009_14972013	51.1124042824658	2.0560453532616	0.533956553741733	3.85058548088555	0.000117835792830315	0.00982335493060266	4
X	14955477	15009989	FBgn0000535	eag	X	15000713	15000717	X_15000713_15000717	95.6773941981924	1.66491610303857	0.370145959598059	4.49799885657673	6.85960662622324e-06	0.00112688206393511	4
X	14955477	15009989	FBgn0000535	eag	X	15003531	15003535	X_15003531_15003535	89.7816522266273	1.76163643713463	0.414036988505333	4.25478033615815	2.09254341911117e-05	0.00267433390003071	4
X	15271036	15272405	FBgn0030624	CG9106	X	15271911	15271915	X_15271911_15271915	30.8897925712484	-1.76884003575466	0.547221524742963	-3.23240215484124	0.00122754166335111	0.0485625134746388	4
X	15297766	15319074	FBgn0261703	gce	X	15300462	15300466	X_15300462_15300466	191.395276936259	-1.10289339998096	0.342117910309782	-3.22372306957655	0.00126535702896009	0.0495803006469855	4
X	15345169	15350021	FBgn0030631	CG6227	X	15349934	15349938	X_15349934_15349938	39.705393050079	6.36652676233705	1.31928951711814	4.82572375489203	1.39495751265633e-06	0.000323982810542723	4
X	15350239	15379064	FBgn0000028	acj6	X	15377134	15377138	X_15377134_15377138	18.4371388084796	5.77635972636696	1.50618053589457	3.83510448363098	0.000125510928042201	0.010275416687886	4
X	15455544	15462441	FBgn0004391	shtd	X	15461381	15461385	X_15461381_15461385	356.861213964907	-1.13648881067417	0.345562800077974	-3.28880542239422	0.00100613554429968	0.0426275280720757	4
X	15697494	15700034	FBgn0030668	CG8128	X	15698465	15698469	X_15698465_15698469	269.68829853711	-1.39948023792176	0.426899076693151	-3.2782461109132	0.00104454281235808	0.0437677527191904	4
X	15749166	15751737	FBgn0030683	CG8239	X	15750210	15750214	X_15750210_15750214	154.127176870491	-1.28406486520284	0.39742884758707	-3.23093019794323	0.00123388068460202	0.0487484008178831	4
X	16448665	16454972	FBgn0262734	Rbp2	X	16454509	16454513	X_16454509_16454513	12.8716274015735	8.15489162006178	2.07549460777764	3.92913168239629	8.52531473226226e-05	0.00773614990154478	4
X	16640968	16650309	FBgn0030766	mthl1	X	16649331	16649335	X_16649331_16649335	288.419826954234	-1.37635061821551	0.40978701798908	-3.35869746428176	0.000783107496755137	0.0363575827302604	4
X	16811699	16826494	FBgn0030796	CG4829	X	16819973	16819977	X_16819973_16819977	128.440723645975	1.3496115747095	0.352982163183487	3.82345544754323	0.00013159437877427	0.01058754946346	4
X	17078836	17081237	FBgn0030813	CG4949	X	17079108	17079112	X_17079108_17079112	72.4870742431166	-1.46683683841615	0.382494570445969	-3.83492198779683	0.000125604154170829	0.0102757649978934	4
X	17456169	17561180	FBgn0263706	CG43658	X	17462734	17462738	X_17462734_17462738	96.0985546299185	3.04644298230072	0.564931720994686	5.39258616410633	6.94507777665878e-08	2.64097967830855e-05	4
X	17456169	17561180	FBgn0263706	CG43658	X	17463140	17463144	X_17463140_17463144	96.5937937081687	2.88434148582874	0.545285442679892	5.28959928153077	1.22584628452787e-07	4.28399802297243e-05	4
X	17456169	17561180	FBgn0263706	CG43658	X	17463990	17463994	X_17463990_17463994	40.161326713429	2.38725014675491	0.720792842591128	3.31197815196547	0.00092638780370999	0.0402034108359361	4
X	17456169	17561180	FBgn0263706	CG43658	X	17464278	17464282	X_17464278_17464282	43.5445092032541	2.67194615925978	0.712094684950874	3.75223438080304	0.000175265488454405	0.0128319387538741	4
X	17456169	17561180	FBgn0263706	CG43658	X	17489281	17489285	X_17489281_17489285	158.967772916211	1.56446144295845	0.397015288724102	3.94055717094976	8.12925729129463e-05	0.00743826776063115	4
X	17456169	17561180	FBgn0263706	CG43658	X	17489633	17489637	X_17489633_17489637	103.88627397908	1.63514750031316	0.446041901968251	3.66590558666739	0.000246464849625573	0.0164302191191379	4
X	17456169	17561180	FBgn0263706	CG43658	X	17490115	17490119	X_17490115_17490119	39.5293145718817	2.54153677214033	0.55502115471864	4.57917099291238	4.66822456752053e-06	0.000843677602816285	4
X	17456169	17561180	FBgn0263706	CG43658	X	17504184	17504188	X_17504184_17504188	43.676714398421	2.2704354594284	0.488424290942559	4.64849005574012	3.3437373870683e-06	0.000651215176476931	4
X	17456169	17561180	FBgn0263706	CG43658	X	17505016	17505020	X_17505016_17505020	68.308744944977	2.24981955404599	0.540326340355443	4.16381617184532	3.12972127146963e-05	0.00360510475696225	4
X	17456169	17561180	FBgn0263706	CG43658	X	17505421	17505425	X_17505421_17505425	47.5572093175875	2.64542819280421	0.68647442066037	3.85364423376385	0.000116372656708128	0.00974076405292167	4
X	17672458	17698730	FBgn0263258	chas	X	17673720	17673724	X_17673720_17673724	81.669730791748	2.40967545161003	0.509187340942073	4.73239465685021	2.21886465270933e-06	0.000468968922099398	4
X	17672458	17698730	FBgn0263258	chas	X	17674336	17674340	X_17674336_17674340	64.8726549091153	2.84918525807187	0.566887749966075	5.02601310090468	5.00781692516157e-07	0.000141412935135235	4
X	17672458	17698730	FBgn0263258	chas	X	17676536	17676540	X_17676536_17676540	34.2004769955254	3.94661120786185	0.832951856814423	4.73810241921477	2.15728780239994e-06	0.000458565747412779	4
X	17672458	17698730	FBgn0263258	chas	X	17677000	17677004	X_17677000_17677004	18.0359337186016	8.09161066148724	1.38906633017263	5.82521546000013	5.70389633468186e-09	3.09250016142489e-06	4
X	17672458	17698730	FBgn0263258	chas	X	17677764	17677768	X_17677764_17677768	38.2846333233059	2.73836850595391	0.808746526046407	3.38594159945335	0.000709344777489384	0.0341460727259935	4
X	17672458	17698730	FBgn0263258	chas	X	17683957	17683961	X_17683957_17683961	28.6171124035763	2.99656745335339	0.784667483768207	3.81890101901888	0.000134047531926986	0.0106909258136456	4
X	17672458	17698730	FBgn0263258	chas	X	17684632	17684636	X_17684632_17684636	70.5894175942134	3.15334339815029	0.466958794648506	6.7529371633827	1.44881700381931e-11	1.89635728432167e-08	4
X	17672458	17698730	FBgn0263258	chas	X	17685990	17685994	X_17685990_17685994	77.6491419827083	2.27002257647301	0.453947410868602	5.00062897622757	5.71435859151021e-07	0.000155485853933512	4
X	17672458	17698730	FBgn0263258	chas	X	17686703	17686707	X_17686703_17686707	132.43426779161	1.38173521809027	0.400341946500416	3.45138757047241	0.000557712063371683	0.0291124128269714	4
X	17672458	17698730	FBgn0263258	chas	X	17689496	17689500	X_17689496_17689500	127.281342247258	1.47923436842832	0.408668706717748	3.61964188623322	0.000295011014063287	0.0187537912164416	4
X	17672458	17698730	FBgn0263258	chas	X	17690069	17690073	X_17690069_17690073	43.0476775560932	3.09614821169135	0.630846443018999	4.9079268750004	9.20441583103209e-07	0.00023144491135022	4
X	17710144	17752007	FBgn0261570	CG42684	X	17720660	17720664	X_17720660_17720664	202.774147753137	-1.22616000315322	0.362426527325568	-3.38319607066664	0.000716474610427006	0.0343024234925024	4
X	18210812	18226076	FBgn0053639	CG33639	X	18220000	18220004	X_18220000_18220004	126.442846927895	2.18994595787881	0.423425106190237	5.17197947373226	2.31627033826619e-07	7.42366643647768e-05	4
X	18210812	18226076	FBgn0053639	CG33639	X	18220663	18220667	X_18220663_18220667	86.1856989019514	1.92196236314709	0.390031454795512	4.92771118717783	8.31984756902669e-07	0.000212367828526036	4
X	18210812	18226076	FBgn0053639	CG33639	X	18220668	18220672	X_18220668_18220672	21.8841591291072	2.93370040781486	0.697089323554643	4.20849998513124	2.5707154632171e-05	0.00312818143284719	4
X	18443027	18479487	FBgn0052547	CG32547	X	18445183	18445187	X_18445183_18445187	59.9979855528015	-1.80637082228176	0.473852614186985	-3.81209424238601	0.000137794315262442	0.0108894703007792	4
X	18443027	18479487	FBgn0052547	CG32547	X	18452408	18452412	X_18452408_18452412	111.301626876689	-1.53009151229793	0.440623748741364	-3.47255797416416	0.000515523656179067	0.0276730474044401	4
X	18505883	18512521	FBgn0030932	Ggt-1	X	18506121	18506125	X_18506121_18506125	355.741250431647	-1.35410504428228	0.389840860880728	-3.47348156687087	0.000513752651398448	0.0276099274601824	4
X	18930335	19028629	FBgn0264090	CG43759	X	18986572	18986576	X_18986572_18986576	237.884154653327	-2.26425033634542	0.591692128406421	-3.82673729739083	0.000129852966987892	0.010517180529542	4
X	18930335	19028629	FBgn0264090	CG43759	X	18987065	18987069	X_18987065_18987069	73.0125256996485	-2.11249192621691	0.513024183501683	-4.11772386985336	3.82632768958876e-05	0.00417186621243823	4
X	20761071	20927050	FBgn0085387	shakB	X	20790667	20790671	X_20790667_20790671	9.53098201787372	5.75756354803462	1.50248910139511	3.83201684637082	0.000127097033856066	0.0103678655626262	4
X	20761071	20927050	FBgn0085387	shakB	X	20858543	20858547	X_20858543_20858547	11.9980070363276	3.6094213490711	1.03957487817799	3.47201671071271	0.000516564180998217	0.0277048598461963	4
X	21035469	21041467	FBgn0031145	Ntf-2	X	21038754	21038758	X_21038754_21038758	277.383216144117	-1.30476122517579	0.38668113818997	-3.37425619279828	0.000740154482373991	0.0349100319889198	4
X	21292308	21306665	FBgn0031170	CG1718	X	21292845	21292849	X_21292845_21292849	190.772290355405	-1.60592286217489	0.372718220009559	-4.30867818088879	1.6423313607633e-05	0.00221487958297126	4
X	21292308	21306665	FBgn0031170	CG1718	X	21293318	21293322	X_21293318_21293322	168.528690017462	-1.56123217857822	0.433912527838685	-3.59803434658756	0.000320631284449092	0.0198886307679361	4
X	21292308	21306665	FBgn0031170	CG1718	X	21295493	21295497	X_21295493_21295497	76.2059290256984	-1.74324511861212	0.368978704256262	-4.72451417521758	2.30666126464782e-06	0.000484216211403501	4
X	21292308	21306665	FBgn0031170	CG1718	X	21297173	21297177	X_21297173_21297177	347.339950673639	-1.80466885829112	0.516344226758864	-3.49508867295597	0.000473904282710694	0.026103418742245	4
X	21292308	21306665	FBgn0031170	CG1718	X	21297571	21297575	X_21297571_21297575	341.801631524221	-1.58401566073869	0.480448258526514	-3.29695369402879	0.000977396141553383	0.0416763331774038	4
```
