## Supplementary Data 3 for "Targeted molecular profiling of rare cell populations identifies olfactory sensory neuron fate and wiring determinants": TopHits.IR75b.IR75c.annotated.bed

```
chr1	my.start	my.end	FB.id	gene	chr2	GATC.start	GATC.end	GATC.id	baseMean	log2FoldChange	lfcSE	stat	pvalue	padj	overlap
2L	4403992	4441282	FBgn0031602	CG15431	2L	4435173	4435177	2L_4435173_4435177	55.1677657158491	-2.06698508065276	0.458215146056767	-4.51094883798688	6.45382870202213e-06	0.00518620669152124	4
2L	7472513	7496307	FBgn0260486	Ziz	2L	7494522	7494526	2L_7494522_7494526	47.6491411299797	-2.51189211467759	0.569003293723095	-4.41454758239062	1.01221451386596e-05	0.0071089964949242	4
2L	8244160	8257502	FBgn0032010	CG8086	2L	8251547	8251551	2L_8251547_8251551	147.299645511738	-1.31056374577855	0.334865977408284	-3.91369632687602	9.08939334514317e-05	0.034666304142025	4
2L	14104483	14107461	FBgn0028904	CG16879	2L	14105055	14105059	2L_14105055_14105059	53.8910941261571	-5.05497087953839	0.745384990256087	-6.78169126775907	1.18777089868785e-11	2.05212365937199e-07	4
2L	14104483	14107461	FBgn0028904	CG16879	2L	14105468	14105472	2L_14105468_14105472	81.7188479038515	-4.93832582472943	0.647506749355836	-7.62667853214234	2.40879258576327e-14	2.08084751917453e-09	4
2L	14104483	14107461	FBgn0028904	CG16879	2L	14105916	14105920	2L_14105916_14105920	34.5450153214471	-6.07054324272356	0.992719551547613	-6.11506364839879	9.65184328542753e-10	6.41368698564077e-06	4
2L	14104483	14107461	FBgn0028904	CG16879	2L	14105963	14105967	2L_14105963_14105967	19.3231864095434	-5.2153389649326	0.989500362149608	-5.27067918762829	1.35919859031863e-07	0.000293553455937854	4
2L	15333866	15336138	FBgn0001981	esg	2L	15333986	15333990	2L_15333986_15333990	122.577027671186	-2.19343061380129	0.374529267684937	-5.85649988680312	4.72723910753003e-09	2.14928902065019e-05	4
2L	19190342	19208621	FBgn0015380	drl	2L	19197743	19197747	2L_19197743_19197747	90.0015152134206	4.25854848804545	0.919024790572545	4.63376889473505	3.59067833894946e-06	0.00336995855686444	4
2L	21426916	21427938	FBgn0053804	His1:CG33804	2L	21427165	21427169	2L_21427165_21427169	28.241842186341	5.57448353662326	1.31461786219904	4.24038322992088	2.23138492241659e-05	0.0133860626538485	4
2R	8327490	8396280	FBgn0261588	pdm3	2R	8364892	8364896	2R_8364892_8364896	79.0446136850122	-2.03872633753425	0.430542112255958	-4.73525418187715	2.18780731128191e-06	0.00237729344010998	4
2R	8363272	8365345	FBgn0050363	cola	2R	8364892	8364896	2R_8364892_8364896	79.0446136850122	-2.03872633753425	0.430542112255958	-4.73525418187715	2.18780731128191e-06	0.00237729344010998	4
2R	8363272	8365345	FBgn0050366	swif	2R	8364892	8364896	2R_8364892_8364896	79.0446136850122	-2.03872633753425	0.430542112255958	-4.73525418187715	2.18780731128191e-06	0.00237729344010998	4
2R	8396397	8411767	FBgn0033289	CG2121	2R	8397108	8397112	2R_8397108_8397112	44.4086505545067	-3.62872855923334	0.814487081040875	-4.45523157297473	8.38026887886423e-06	0.00610914529312342	4
2R	9503765	9541565	FBgn0259246	brp	2R	9535372	9535376	2R_9535372_9535376	57.4607393531911	-2.83739365161781	0.739826805677649	-3.83521336323963	0.000125455339077041	0.0438766080722258	4
2R	12640690	12648224	FBgn0033760	CG8785	2R	12646057	12646061	2R_12646057_12646061	49.7796947938024	1.82097629255251	0.47979574300528	3.79531565066944	0.000147455729244042	0.0488984141981235	4
2R	15155437	15190292	FBgn0013467	igl	2R	15182428	15182432	2R_15182428_15182432	48.1784582358421	2.43485223470929	0.641264162380939	3.79695666395727	0.000146483385141176	0.0486693864119732	4
2R	15762565	15817004	FBgn0265991	Zasp52	2R	15778021	15778025	2R_15778021_15778025	27.5675849796186	-3.01884043450993	0.547779621571104	-5.51104918041948	3.56701029556782e-08	0.000104453548436533	4
2R	16386524	16431758	FBgn0264273	Sema-2b	2R	16416936	16416940	2R_16416936_16416940	103.776813535182	-1.33387729751204	0.295985610952505	-4.50656129269096	6.58866595289038e-06	0.00527004817290196	4
2R	16386524	16431758	FBgn0264273	Sema-2b	2R	16417678	16417682	2R_16417678_16417682	274.272342760407	-1.60955271295177	0.326481422520361	-4.92999785570155	8.22305193485907e-07	0.00115504463889231	4
2R	16386524	16431758	FBgn0264273	Sema-2b	2R	16418033	16418037	2R_16418033_16418037	189.351246701221	-2.0519865249446	0.384573730218836	-5.3357428334404	9.51541863528649e-08	0.000221167473853862	4
2R	16386524	16431758	FBgn0264273	Sema-2b	2R	16426500	16426504	2R_16426500_16426504	47.088169878268	-2.79018967941296	0.662283547421624	-4.21298353292274	2.52019443269195e-05	0.014317154387259	4
2R	16414815	16419398	FBgn0029153	Menl-2	2R	16416936	16416940	2R_16416936_16416940	103.776813535182	-1.33387729751204	0.295985610952505	-4.50656129269096	6.58866595289038e-06	0.00527004817290196	4
2R	16414815	16419398	FBgn0029153	Menl-2	2R	16417678	16417682	2R_16417678_16417682	274.272342760407	-1.60955271295177	0.326481422520361	-4.92999785570155	8.22305193485907e-07	0.00115504463889231	4
2R	16414815	16419398	FBgn0029153	Menl-2	2R	16418033	16418037	2R_16418033_16418037	189.351246701221	-2.0519865249446	0.384573730218836	-5.3357428334404	9.51541863528649e-08	0.000221167473853862	4
2R	16414815	16419398	FBgn0029154	Menl-1	2R	16416936	16416940	2R_16416936_16416940	103.776813535182	-1.33387729751204	0.295985610952505	-4.50656129269096	6.58866595289038e-06	0.00527004817290196	4
2R	16414815	16419398	FBgn0029154	Menl-1	2R	16417678	16417682	2R_16417678_16417682	274.272342760407	-1.60955271295177	0.326481422520361	-4.92999785570155	8.22305193485907e-07	0.00115504463889231	4
2R	16414815	16419398	FBgn0029154	Menl-1	2R	16418033	16418037	2R_16418033_16418037	189.351246701221	-2.0519865249446	0.384573730218836	-5.3357428334404	9.51541863528649e-08	0.000221167473853862	4
2R	17690275	17695353	FBgn0034262	swi2	2R	17692715	17692719	2R_17692715_17692719	18.993495153104	-2.61429658361888	0.679123144047995	-3.84951772963597	0.000118350617286824	0.041986764885548	4
2R	17690275	17695353	FBgn0034262	swi2	2R	17693056	17693060	2R_17693056_17693060	18.0821375051644	-2.9292104424059	0.765450941779281	-3.82677750137323	0.000129831769262444	0.0452241221920195	4
2R	17690275	17695353	FBgn0034262	swi2	2R	17693365	17693369	2R_17693365_17693369	39.5973876612652	-1.89730043720956	0.445319755571643	-4.26053507276823	2.03938074923562e-05	0.0126743112023808	4
2R	18987344	19008944	FBgn0265356	tn	2R	18994735	18994739	2R_18994735_18994739	130.761160996449	-1.66513655286862	0.371776882431888	-4.47885985265286	7.50427801171804e-06	0.0056128106972018	4
2R	18994696	18994842	FBgn0263473	snoRNA:abba-a	2R	18994735	18994739	2R_18994735_18994739	130.761160996449	-1.66513655286862	0.371776882431888	-4.47885985265286	7.50427801171804e-06	0.0056128106972018	4
2R	22212835	22217264	FBgn0025186	ari-2	2R	22213758	22213762	2R_22213758_22213762	87.9902358829771	2.16389084353247	0.458089417125614	4.72373026451974	2.31557500731823e-06	0.00242463157326896	4
2R	22330200	22332813	FBgn0016053	pgc	2R	22332684	22332688	2R_22332684_22332688	31.09773824728	3.73062713538085	0.950794056051532	3.92369631639626	8.72006445694202e-05	0.0334208968709543	4
2R	24243255	24255094	FBgn0050418	nord	2R	24246935	24246939	2R_24246935_24246939	24.517239937617	2.36040412069829	0.565682518526032	4.17266583886783	3.01056321253111e-05	0.0160536424935868	4
3L	3941008	3942465	FBgn0027552	CG10863	3L	3942335	3942339	3L_3942335_3942339	218.707699033488	1.20098025065874	0.294943435626668	4.07190025472855	4.66311486565734e-05	0.0215414710816707	4
3L	8624371	8638813	FBgn0035917	Zasp66	3L	8626480	8626484	3L_8626480_8626484	61.2892812038955	-2.8310476782704	0.503567608313134	-5.62198130208162	1.8877970162605e-08	6.65625669992536e-05	4
3L	8624371	8638813	FBgn0035917	Zasp66	3L	8626831	8626835	3L_8626831_8626835	71.9170273313222	-2.4118219064782	0.494786003871785	-4.87447479840836	1.09098311098571e-06	0.00140038786965714	4
3L	11605436	11609465	FBgn0036180	CG6091	3L	11608776	11608780	3L_11608776_11608780	250.340955509743	1.34815825199655	0.325299665973082	4.14435793520953	3.40767131242802e-05	0.0176271491113623	4
3L	12368646	12391444	FBgn0036279	Ncc69	3L	12375028	12375032	3L_12375028_12375032	180.059768663282	-1.34353765796287	0.296887553845721	-4.52540916774521	6.0278767236739e-06	0.00496892818586332	4
3L	17823333	17839767	FBgn0001134	Grd	3L	17834526	17834530	3L_17834526_17834530	35.4181771960475	2.41842762539351	0.598457193081922	4.04110378043773	5.32002068844638e-05	0.0236284137368527	4
3L	17823333	17839767	FBgn0001134	Grd	3L	17834907	17834911	3L_17834907_17834911	20.8482977723233	3.24208141616467	0.66524493056736	4.87351540341635	1.09629715721237e-06	0.00140038786965714	4
3L	17823333	17839767	FBgn0001134	Grd	3L	17836035	17836039	3L_17836035_17836039	32.8811375427684	2.35422305180373	0.538351197072413	4.37302464377555	1.22536885536797e-05	0.00826985166057733	4
3L	17834745	17835174	FBgn0052189	CG32189	3L	17834907	17834911	3L_17834907_17834911	20.8482977723233	3.24208141616467	0.66524493056736	4.87351540341635	1.09629715721237e-06	0.00140038786965714	4
3L	17838650	17841427	FBgn0036759	CG5577	3L	17840911	17840915	3L_17840911_17840915	15.241620726979	2.77770893035013	0.712917445179338	3.89625608004498	9.76910976482012e-05	0.0361934082349513	4
3L	20844332	20885188	FBgn0052432	CG32432	3L	20860820	20860824	3L_20860820_20860824	186.537702744941	-1.4633850436332	0.351092129768148	-4.16809412560622	3.07157101815743e-05	0.0162784784165054	4
3L	20844332	20885188	FBgn0052432	CG32432	3L	20877483	20877487	3L_20877483_20877487	135.417618125539	-2.08484730679451	0.429296091914783	-4.85643206649167	1.19519759325874e-06	0.001474078577185	4
3L	20844332	20885188	FBgn0052432	CG32432	3L	20878958	20878962	3L_20878958_20878962	136.074149936477	-2.02294071928152	0.407887616655213	-4.95955414354123	7.06551538357006e-07	0.00103450521892778	4
3L	20844332	20885188	FBgn0052432	CG32432	3L	20879234	20879238	3L_20879234_20879238	78.1502800753092	-1.80938370053646	0.403944717798518	-4.47928545865761	7.48933218383169e-06	0.0056128106972018	4
3L	21382501	21424416	FBgn0261258	rgn	3L	21405719	21405723	3L_21405719_21405723	97.648895594052	-2.45734489600787	0.548654876174304	-4.47885365230434	7.50449595738645e-06	0.0056128106972018	4
3L	21405425	21406738	FBgn0002842	sa	3L	21405719	21405723	3L_21405719_21405723	97.648895594052	-2.45734489600787	0.548654876174304	-4.47885365230434	7.50449595738645e-06	0.0056128106972018	4
3R	7406869	7409384	FBgn0037501	Ir84a	3R	7408669	7408673	3R_7408669_7408673	54.3064225616241	3.92149354474757	0.784630826052388	4.99788360913281	5.79629511889342e-07	0.000902190724312014	4
3R	7406869	7409384	FBgn0037501	Ir84a	3R	7409003	7409007	3R_7409003_7409007	50.4555636495239	3.3386863693021	0.690132042230965	4.83775011881676	1.31317084978546e-06	0.00159773127386115	4
3R	7658247	7694874	FBgn0051146	Nlg1	3R	7665913	7665917	3R_7665913_7665917	357.552827629843	1.53857973968487	0.294344835699483	5.22713346075386	1.72158235731957e-07	0.000341884489030412	4
3R	14804092	14875488	FBgn0266756	btsz	3R	14812153	14812157	3R_14812153_14812157	22.9917744794459	-2.6059345475808	0.648029901719189	-4.02131836921011	5.78733232079548e-05	0.0246589596310004	4
3R	14804092	14875488	FBgn0266756	btsz	3R	14815664	14815668	3R_14815664_14815668	33.9647491866163	-2.4166764188581	0.634098107859074	-3.81120269703628	0.000138292309572362	0.0469408656525081	4
3R	14804092	14875488	FBgn0266756	btsz	3R	14820710	14820714	3R_14820710_14820714	63.9276852160906	-3.02441876381126	0.51010709315568	-5.92898786233547	3.04807614605506e-09	1.59581564796994e-05	4
3R	14804092	14875488	FBgn0266756	btsz	3R	14827269	14827273	3R_14827269_14827273	18.5182091055269	-2.80829139972854	0.692177615073694	-4.05718321218687	4.96681189822211e-05	0.0224639020541291	4
3R	14804092	14875488	FBgn0266756	btsz	3R	14846645	14846649	3R_14846645_14846649	71.6848003027767	-2.11791538524104	0.433028797685203	-4.89093426710317	1.0035847825944e-06	0.00135461208182513	4
3R	14804092	14875488	FBgn0266756	btsz	3R	14848058	14848062	3R_14848058_14848062	96.6923437884459	-1.65836304606772	0.354635023039946	-4.67625287500417	2.92164300531374e-06	0.00289959691650139	4
3R	14804092	14875488	FBgn0266756	btsz	3R	14848532	14848536	3R_14848532_14848536	81.5477999064476	-1.67032442552086	0.406732399772412	-4.10669134412577	4.01366988984236e-05	0.0194788134982571	4
3R	14845043	14846737	FBgn0038266	CG3610	3R	14846645	14846649	3R_14846645_14846649	71.6848003027767	-2.11791538524104	0.433028797685203	-4.89093426710317	1.0035847825944e-06	0.00135461208182513	4
3R	19671450	19698742	FBgn0051216	Naam	3R	19693748	19693752	3R_19693748_19693752	39.386434963675	-2.50860136472396	0.583811852635836	-4.29693462610932	1.73176240194461e-05	0.0111226141987499	4
3R	21949114	22014539	FBgn0264490	Eip93F	3R	21985437	21985441	3R_21985437_21985441	98.9218227445069	3.52891739548393	0.55795348272735	6.32475198153459	2.53639638339653e-10	2.53565833777533e-06	4
3R	21949114	22014539	FBgn0264490	Eip93F	3R	21985757	21985761	3R_21985757_21985761	81.4308781081016	3.40670716321462	0.561095463384343	6.07152861772662	1.26698376998971e-09	7.81778760446045e-06	4
3R	21949114	22014539	FBgn0264490	Eip93F	3R	21995676	21995680	3R_21995676_21995680	14.4093177527212	5.49117270223039	1.41261858416153	3.88722954929105	0.000101394859366751	0.0371933996765455	4
3R	21949114	22014539	FBgn0264490	Eip93F	3R	22003256	22003260	3R_22003256_22003260	36.6132283515401	3.97481641494316	0.604678167908487	6.57344125502596	4.91654763260757e-11	6.06740607880888e-07	4
3R	21949114	22014539	FBgn0264490	Eip93F	3R	22004008	22004012	3R_22004008_22004012	201.296169016425	2.69275957868521	0.426173113823575	6.31846423751627	2.64175411845483e-10	2.53565833777533e-06	4
3R	21949114	22014539	FBgn0264490	Eip93F	3R	22004309	22004313	3R_22004309_22004313	384.753467463788	2.47004668365804	0.506664398707851	4.8751139609521	1.08745658591871e-06	0.00140038786965714	4
3R	21949114	22014539	FBgn0264490	Eip93F	3R	22004707	22004711	3R_22004707_22004711	324.489168090744	2.46062555111404	0.537573041857708	4.57728598631133	4.71047292309342e-06	0.00422123124447074	4
3R	21949114	22014539	FBgn0264490	Eip93F	3R	22004728	22004732	3R_22004728_22004732	72.170391652166	3.05898564734681	0.584876990250867	5.23013505119211	1.69386251769789e-07	0.000341884489030412	4
3R	21949114	22014539	FBgn0264490	Eip93F	3R	22005030	22005034	3R_22005030_22005034	84.5644677825322	2.69552739318661	0.573384990408268	4.70107770220373	2.587920074042e-06	0.00264566591190717	4
3R	21949114	22014539	FBgn0264490	Eip93F	3R	22005147	22005151	3R_22005147_22005151	132.534791477369	2.89121235986813	0.562829511727386	5.13692388125612	2.79272005209464e-07	0.000502605245958794	4
3R	21949114	22014539	FBgn0264490	Eip93F	3R	22005478	22005482	3R_22005478_22005482	118.607960720087	2.56187981289148	0.61336326559737	4.17677411834634	2.95672375885782e-05	0.015907211449461	4
3R	21949114	22014539	FBgn0264490	Eip93F	3R	22005961	22005965	3R_22005961_22005965	56.1513631807362	3.00279605732745	0.574390524109037	5.22779525652033	1.71543320223465e-07	0.000341884489030412	4
3R	21949114	22014539	FBgn0264490	Eip93F	3R	22011103	22011107	3R_22011103_22011107	15.9635287166653	7.41411089880236	1.56630549714157	4.73350244402051	2.20678305077249e-06	0.00238292571540634	4
3R	22899284	22961731	FBgn0017590	klg	3R	22919280	22919284	3R_22919280_22919284	237.831791786706	1.85096854469532	0.301359489414329	6.1420615899388	8.1457259098489e-10	5.62938084468202e-06	4
3R	22899284	22961731	FBgn0017590	klg	3R	22919618	22919622	3R_22919618_22919622	103.278322658747	2.01316463816427	0.489828125281492	4.10994088387095	3.95760421203005e-05	0.0193152326925606	4
3R	22899284	22961731	FBgn0017590	klg	3R	22922437	22922441	3R_22922437_22922441	133.06973128794	1.42226703778359	0.364786381521135	3.89890387862845	9.66291211469462e-05	0.0359799782105152	4
3R	22899284	22961731	FBgn0017590	klg	3R	22923148	22923152	3R_22923148_22923152	19.9189584768058	2.66760779556959	0.667152130457721	3.99850000289947	6.37451802961469e-05	0.0263476520214009	4
3R	22899284	22961731	FBgn0017590	klg	3R	22923450	22923454	3R_22923450_22923454	36.5855591825111	2.76113371905744	0.566853566251804	4.87098235495779	1.11044757594172e-06	0.00140038786965714	4
3R	22923352	22924525	FBgn0039030	CG6660	3R	22923450	22923454	3R_22923450_22923454	36.5855591825111	2.76113371905744	0.566853566251804	4.87098235495779	1.11044757594172e-06	0.00140038786965714	4
3R	29377646	29487131	FBgn0004369	Ptp99A	3R	29412157	29412161	3R_29412157_29412161	86.948062289353	-1.28851219797876	0.310304690898362	-4.15240966628119	3.2899263528352e-05	0.0172243595728997	4
3R	29377646	29487131	FBgn0004369	Ptp99A	3R	29450945	29450949	3R_29450945_29450949	170.03850189823	-1.67278464836399	0.364405771802473	-4.59044498688875	4.42302026935966e-06	0.00402194544714494	4
X	18788464	18806057	FBgn0004462	S6KL	X	18796671	18796675	X_18796671_18796675	61.6599065707743	1.94411142998938	0.489020690255204	3.9755197862381	7.02257046142981e-05	0.0283911081034509	4
X	18788464	18806057	FBgn0004462	S6KL	X	18797072	18797076	X_18797072_18797076	68.3603412566009	2.41154449041891	0.407681556340079	5.91526512032655	3.31341432897112e-09	1.63560544865906e-05	4
X	18794246	18797687	FBgn0001090	bnb	X	18796671	18796675	X_18796671_18796675	61.6599065707743	1.94411142998938	0.489020690255204	3.9755197862381	7.02257046142981e-05	0.0283911081034509	4
X	18794246	18797687	FBgn0001090	bnb	X	18797072	18797076	X_18797072_18797076	68.3603412566009	2.41154449041891	0.407681556340079	5.91526512032655	3.31341432897112e-09	1.63560544865906e-05	4
```
