## Supplementary Data 3 for "Targeted molecular profiling of rare cell populations identifies olfactory sensory neuron fate and wiring determinants": TopHits.IR75b.IR84a.annotated.bed

```
chr1	my.start	my.end	FB.id	gene	chr2	GATC.start	GATC.end	GATC.id	baseMean	log2FoldChange	lfcSE	stat	pvalue	padj	overlap
2L	9839	21376	FBgn0002121	l(2)gl	2L	13321	13325	2L_13321_13325	15.7061616987336	4.46641131960571	1.37330027300909	3.25231954539642	0.00114467254584969	0.0395058370793042	4
2L	9839	21376	FBgn0002121	l(2)gl	2L	13563	13567	2L_13563_13567	17.4331561074456	4.15797442247421	1.27192724968063	3.26903478443302	0.00107915034115463	0.0380346559754441	4
2L	114726	156030	FBgn0031228	ND-15	2L	120663	120667	2L_120663_120667	95.7994023826997	-1.89511053255596	0.560308341874916	-3.38226364114891	0.000718911133251733	0.0291292203102803	4
2L	114726	156030	FBgn0031228	ND-15	2L	155607	155611	2L_155607_155611	15.3844798094002	2.49688679588542	0.75147555481567	3.32264540061837	0.000891681864778123	0.033672168842683	4
2L	116970	121754	FBgn0031220	CG4822	2L	120663	120667	2L_120663_120667	95.7994023826997	-1.89511053255596	0.560308341874916	-3.38226364114891	0.000718911133251733	0.0291292203102803	4
2L	305935	355566	FBgn0004611	Plc21C	2L	329009	329013	2L_329009_329013	105.383634951726	-2.36597443124731	0.39951686859229	-5.92208894604099	3.17877603649863e-09	1.90694553681217e-06	4
2L	325522	329761	FBgn0264086	CG43755	2L	329009	329013	2L_329009_329013	105.383634951726	-2.36597443124731	0.39951686859229	-5.92208894604099	3.17877603649863e-09	1.90694553681217e-06	4
2L	448254	453024	FBgn0015924	crq	2L	451469	451473	2L_451469_451473	141.47713989105	-1.96458243185094	0.502186626925233	-3.91205644777839	9.1513513876837e-05	0.00693763988855419	4
2L	448254	453024	FBgn0015924	crq	2L	451631	451635	2L_451631_451635	65.8686744871169	-2.7513953975007	0.646506218417498	-4.25579107999224	2.08311156079939e-05	0.00229822009879228	4
2L	458876	472200	FBgn0031258	CG4297	2L	466503	466507	2L_466503_466507	667.498777212551	-0.836852770517484	0.260707792602327	-3.20992618657159	0.00132769061738841	0.0431945008653864	4
2L	458876	472200	FBgn0031258	CG4297	2L	466989	466993	2L_466989_466993	372.937951218151	-0.841509390637991	0.266378770057675	-3.15907078651873	0.00158273042845585	0.0479736699745168	4
2L	852768	854539	FBgn0020545	kraken	2L	853998	854002	2L_853998_854002	161.417165005412	-4.07769127818398	0.854451357827765	-4.77229188160051	1.82141281228955e-06	0.000357599219309178	4
2L	852768	854539	FBgn0020545	kraken	2L	854113	854117	2L_854113_854117	328.953079403822	-2.97969270740459	0.519940329052182	-5.73083590733647	9.99369098210146e-09	5.09327663800311e-06	4
2L	852768	854539	FBgn0020545	kraken	2L	854338	854342	2L_854338_854342	169.679003329007	-2.46360882882212	0.54014376877079	-4.5610242517998	5.09047006462914e-06	0.000783855261618574	4
2L	922793	958098	FBgn0028481	CG4341	2L	954464	954468	2L_954464_954468	190.789858695581	-1.28135735574232	0.374657712723648	-3.42007467676893	0.000626039475662887	0.026594901954697	4
2L	922793	958098	FBgn0028481	CG4341	2L	955579	955583	2L_955579_955583	212.802235539337	-1.34994105895945	0.371758944027969	-3.63122684913235	0.000282077103180761	0.015580160867533	4
2L	1167172	1170365	FBgn0024314	Plap	2L	1167856	1167860	2L_1167856_1167860	21.0729894859471	3.18217090340804	0.917753007379629	3.46735001445953	0.000525616980124607	0.0237105408023782	4
2L	1359837	1361821	FBgn0053126	NLaz	2L	1359979	1359983	2L_1359979_1359983	28.1532580953317	6.49355809211832	1.17820744898501	5.51138774221157	3.5601546230736e-08	1.45756273550486e-05	4
2L	1651258	1704682	FBgn0086758	chinmo	2L	1669931	1669935	2L_1669931_1669935	298.96737552084	-1.28616199454354	0.306504377471145	-4.19622716372009	2.71398045941822e-05	0.00282128229815972	4
2L	1651258	1704682	FBgn0086758	chinmo	2L	1670340	1670344	2L_1670340_1670344	235.173539369219	-1.00337163471001	0.301184079716889	-3.33142321351505	0.000864031334998195	0.0329899575202151	4
2L	1729887	1731070	FBgn0031360	CG31937	2L	1730817	1730821	2L_1730817_1730821	102.067846888746	-1.99633609056333	0.552581263163545	-3.61274661962703	0.000302970724249384	0.0163986701125596	4
2L	1831627	1832565	FBgn0031367	c-cup	2L	1832057	1832061	2L_1832057_1832061	415.205252085711	-2.25542406894246	0.603089937508521	-3.73978063414562	0.000184180918921973	0.0115725417176249	4
2L	1884622	1944289	FBgn0031374	CG7337	2L	1903762	1903766	2L_1903762_1903766	24.6938951972355	-6.02980791198988	1.40572493336621	-4.28946500760334	1.79104028270812e-05	0.00205744561624843	4
2L	2058790	2109878	FBgn0053516	dpr3	2L	2085547	2085551	2L_2085547_2085551	81.1928354911158	1.40210976583251	0.390951579081337	3.58640261570807	0.000335271189291835	0.0176273638120162	4
2L	2058790	2109878	FBgn0053516	dpr3	2L	2085981	2085985	2L_2085981_2085985	198.894497040917	1.35852090827817	0.394319069808938	3.44523258521689	0.000570568213229236	0.0250827861150354	4
2L	2058790	2109878	FBgn0053516	dpr3	2L	2086576	2086580	2L_2086576_2086580	80.246470799052	1.47823250667999	0.44077943290896	3.35367849839152	0.000797449603391966	0.0312124844552498	4
2L	2308761	2357356	FBgn0031413	CG9967	2L	2320193	2320197	2L_2320193_2320197	130.621819475541	-2.18261176950981	0.648099413780701	-3.36771137745287	0.000757948988568467	0.0301323701757395	4
2L	2311680	2358944	FBgn0031414	eys	2L	2320193	2320197	2L_2320193_2320197	130.621819475541	-2.18261176950981	0.648099413780701	-3.36771137745287	0.000757948988568467	0.0301323701757395	4
2L	2383202	2384747	FBgn0031422	CG9870	2L	2383362	2383366	2L_2383362_2383366	146.166396613715	-0.905175526041755	0.249951150331774	-3.6214097228209	0.000293002051432836	0.0159998818123121	4
2L	2677734	2719431	FBgn0051690	CG31690	2L	2703971	2703975	2L_2703971_2703975	128.288565493962	-1.8465274900015	0.515343898499769	-3.58309760797979	0.000339543656450393	0.0177983304212958	4
2L	2725674	2739830	FBgn0031449	CG31689	2L	2730422	2730426	2L_2730422_2730426	144.67065566441	-1.28844710993682	0.380160454681504	-3.38921919434329	0.000700919570614727	0.0286623846472608	4
2L	2725674	2739830	FBgn0031449	CG31689	2L	2730840	2730844	2L_2730840_2730844	295.282871921777	-1.40322235702515	0.356598367213208	-3.93502182298602	8.31891368881887e-05	0.0064422547598876	4
2L	2725674	2739830	FBgn0031449	CG31689	2L	2732400	2732404	2L_2732400_2732404	439.272534287744	-0.933831739704078	0.272399350136558	-3.42817168703205	0.000607661033968328	0.0260544247645622	4
2L	2725674	2739830	FBgn0031449	CG31689	2L	2732817	2732821	2L_2732817_2732821	324.490897626564	-1.20122941650215	0.351184993903086	-3.42050325998167	0.000625053865790613	0.0265660962968044	4
2L	2725674	2739830	FBgn0031449	CG31689	2L	2737615	2737619	2L_2737615_2737619	51.683464211598	-2.60162578948125	0.535234473250654	-4.8607216453767	1.16958611628248e-06	0.000253221256762206	4
2L	2737568	2737661	FBgn0263564	mir-4914	2L	2737615	2737619	2L_2737615_2737619	51.683464211598	-2.60162578948125	0.535234473250654	-4.8607216453767	1.16958611628248e-06	0.000253221256762206	4
2L	2743375	2744934	FBgn0031451	CG9961	2L	2744383	2744387	2L_2744383_2744387	51.4188665818356	-1.56202069447936	0.480981082718664	-3.24757199524418	0.0011639421295565	0.0399236540928342	4
2L	2868627	2874489	FBgn0051694	CG31694	2L	2874028	2874032	2L_2874028_2874032	225.760845538029	-1.29609672834579	0.385225177214795	-3.36451718373306	0.000766777093214823	0.0303985418017022	4
2L	2954762	2968434	FBgn0010263	Rbp9	2L	2955196	2955200	2L_2955196_2955200	269.743137289877	-1.2852017508249	0.3920921430784	-3.27780541771253	0.00104617485308868	0.0373679296140137	4
2L	2999286	3016069	FBgn0031488	CG17265	2L	2999972	2999976	2L_2999972_2999976	47.1988035233967	2.10069738008932	0.632545308985845	3.3210227793126	0.000896882168843946	0.0338108726147365	4
2L	3043947	3056143	FBgn0042627	FASN2	2L	3055886	3055890	2L_3055886_3055890	226.56797119755	-1.51923150741754	0.347141706894527	-4.37640155949089	1.20654644590948e-05	0.00151769850500829	4
2L	3334875	3354829	FBgn0020445	E23	2L	3338959	3338963	2L_3338959_3338963	18.3800112791501	-3.92183450590405	0.752176669536385	-5.21398052444425	1.8483088177937e-07	5.65116948237073e-05	4
2L	3334875	3354829	FBgn0020445	E23	2L	3348608	3348612	2L_3348608_3348612	122.274373979593	-2.29343376504843	0.640697159797597	-3.57959096583627	0.000344132442262381	0.0179225956242392	4
2L	3375832	3376737	FBgn0031529	CG9662	2L	3376613	3376617	2L_3376613_3376617	152.860661144174	-1.63707919947633	0.431274988305922	-3.79590573037145	0.000147105393669424	0.00981674235985323	4
2L	3730466	3754617	FBgn0031568	CG10019	2L	3752125	3752129	2L_3752125_3752129	225.547558120975	-1.19416726040825	0.347035240554595	-3.44105474273985	0.00057945128693389	0.0253335722583019	4
2L	3730466	3754617	FBgn0031568	CG10019	2L	3753514	3753518	2L_3753514_3753518	266.708638002743	-2.46807374339215	0.507011213964341	-4.86788787982456	1.12797290820383e-06	0.000246997474427483	4
2L	3872646	3902860	FBgn0000256	capu	2L	3893322	3893326	2L_3893322_3893326	157.782358123887	-1.73752391875744	0.484642961003141	-3.58516280760793	0.000336867990635217	0.0176902795167286	4
2L	4333913	4345776	FBgn0020762	Atet	2L	4336541	4336545	2L_4336541_4336545	316.233521250584	-1.47026826020571	0.416841419909518	-3.52716450424926	0.000420035704590337	0.0204473340853422	4
2L	4361925	4380716	FBgn0026319	Traf4	2L	4378601	4378605	2L_4378601_4378605	179.040745873312	-1.43882752976391	0.37744401822246	-3.81202896403006	0.000137830720680858	0.00938410583187384	4
2L	4400953	4403142	FBgn0053003	CG33003	2L	4402992	4402996	2L_4402992_4402996	346.480290137667	-1.44019200003986	0.427525709426607	-3.36866758719944	0.00075532463098444	0.0300695619108425	4
2L	4403251	4403955	FBgn0031601	Dim1	2L	4403663	4403667	2L_4403663_4403667	231.107188950979	-1.48919712240924	0.408010659606866	-3.64989758807807	0.000262344883783008	0.0148018653167989	4
2L	4403992	4441282	FBgn0031602	CG15431	2L	4423862	4423866	2L_4423862_4423866	219.547675393622	-1.92776543106191	0.597455203752966	-3.22662756797913	0.00125258381880321	0.0416573934472471	4
2L	4449295	4453038	FBgn0031606	CG15439	2L	4452835	4452839	2L_4452835_4452839	445.389668069603	-1.29043280748764	0.31752249451744	-4.06406736457773	4.82248976383185e-05	0.00434857191538096	4
2L	4815613	4818245	FBgn0031631	CG3225	2L	4817939	4817943	2L_4817939_4817943	351.520692409494	-1.50338338600392	0.474425227571489	-3.16885211543137	0.00153042243645682	0.0470105517450463	4
2L	4892112	4903889	FBgn0031645	CG3036	2L	4892743	4892747	2L_4892743_4892747	139.652238719187	-1.06387682439503	0.31944494336861	-3.3303918139265	0.000867238568233541	0.0330615243185816	4
2L	5100877	5207002	FBgn0261836	Msp300	2L	5125659	5125663	2L_5125659_5125663	52.5739245402491	1.68230650438398	0.523881716782833	3.21123347215676	0.00132166508352261	0.0430840373859027	4
2L	5100877	5207002	FBgn0261836	Msp300	2L	5127716	5127720	2L_5127716_5127720	100.556423374626	1.68825608704735	0.535232271037237	3.1542494322617	0.0016091149079852	0.0485434593622336	4
2L	5100877	5207002	FBgn0261836	Msp300	2L	5129520	5129524	2L_5129520_5129524	25.7594544448513	2.25577786660015	0.684585367582953	3.29510090840031	0.000983863434393986	0.0359477894356849	4
2L	5100877	5207002	FBgn0261836	Msp300	2L	5134056	5134060	2L_5134056_5134060	31.8838600828579	1.96300884981171	0.623964667735661	3.14602565067567	0.00165505489693828	0.0493775668449187	4
2L	5100877	5207002	FBgn0261836	Msp300	2L	5138220	5138224	2L_5138220_5138224	151.690028557434	1.47696941543809	0.455050324947856	3.24572763596497	0.00117150862274601	0.0400904140909605	4
2L	5100877	5207002	FBgn0261836	Msp300	2L	5143066	5143070	2L_5143066_5143070	15.2373875391898	3.32695326834335	0.873517786459147	3.80868405877497	0.000139708331683365	0.00947033866326783	4
2L	5100877	5207002	FBgn0261836	Msp300	2L	5143336	5143340	2L_5143336_5143340	14.1183448958911	3.04082994974322	0.883941944866209	3.44007880540557	0.000581544829401414	0.0253813195209153	4
2L	5100877	5207002	FBgn0261836	Msp300	2L	5153485	5153489	2L_5153485_5153489	114.46851577222	1.41118113673973	0.440603416301877	3.20283748270546	0.00136080751438762	0.0439700907178348	4
2L	5100877	5207002	FBgn0261836	Msp300	2L	5156527	5156531	2L_5156527_5156531	139.75804952152	1.0331921638067	0.277280704528811	3.7261596170654	0.000194419314362311	0.012015959608279	4
2L	5100877	5207002	FBgn0261836	Msp300	2L	5188871	5188875	2L_5188871_5188875	36.6366655517546	2.19176728101021	0.694252569830187	3.15701716674425	0.00159391962371516	0.0481860170269277	4
2L	5626291	5658560	FBgn0051646	DIP-theta	2L	5642264	5642268	2L_5642264_5642268	15.7569381058647	4.51188682676009	0.957925590361814	4.71005981274174	2.47644104512986e-06	0.000449429827529549	4
2L	5824004	5856767	FBgn0085410	TrissinR	2L	5837301	5837305	2L_5837301_5837305	257.062733291477	-1.43010632298394	0.429141607464646	-3.33248116264688	0.00086075297283124	0.0328938623908485	4
2L	6050800	6053877	FBgn0031769	CG9135	2L	6053553	6053557	2L_6053553_6053557	298.776173969878	-1.53577837261798	0.375423224396166	-4.09079213223459	4.29902321256589e-05	0.0039911152039668	4
2L	6082603	6096498	FBgn0266450	Kr-h1	2L	6095977	6095981	2L_6095977_6095981	75.5388815803485	3.52585563828875	0.920242082110367	3.8314436025388	0.000127393578275316	0.00889289531806248	4
2L	6091412	6096498	FBgn0266445	CG45075	2L	6095977	6095981	2L_6095977_6095981	75.5388815803485	3.52585563828875	0.920242082110367	3.8314436025388	0.000127393578275316	0.00889289531806248	4
2L	6127872	6130651	FBgn0261683	B9d2	2L	6130149	6130153	2L_6130149_6130153	228.031852435723	-1.53428194009617	0.371623520993902	-4.12859211923064	3.64991209013077e-05	0.00352683983067105	4
2L	6127872	6130651	FBgn0261697	tectonic	2L	6130149	6130153	2L_6130149_6130153	228.031852435723	-1.53428194009617	0.371623520993902	-4.12859211923064	3.64991209013077e-05	0.00352683983067105	4
2L	6179133	6211114	FBgn0085409	CG34380	2L	6179342	6179346	2L_6179342_6179346	384.236995247827	-1.32781264214848	0.337153824825867	-3.93829921055846	8.20612238732289e-05	0.00638639626567641	4
2L	6179133	6211114	FBgn0085409	CG34380	2L	6179948	6179952	2L_6179948_6179952	263.904624182119	-1.71221461102839	0.401197639655387	-4.26775843571543	1.97446966983229e-05	0.00221347048332038	4
2L	6179133	6211114	FBgn0085409	CG34380	2L	6181357	6181361	2L_6181357_6181361	332.984410182738	-1.69124180162002	0.429518586808081	-3.93752879051939	8.23250570028941e-05	0.00639991997362695	4
2L	6179133	6211114	FBgn0085409	CG34380	2L	6181753	6181757	2L_6181753_6181757	420.959375923736	-1.63965213282439	0.355108865053075	-4.61732244442652	3.88723027065415e-06	0.000643912426741312	4
2L	6179133	6211114	FBgn0085409	CG34380	2L	6184911	6184915	2L_6184911_6184915	298.300236988419	-1.42355454964747	0.398941880436563	-3.56832566209812	0.000359269784711287	0.0184736309447482	4
2L	6179133	6211114	FBgn0085409	CG34380	2L	6185442	6185446	2L_6185442_6185446	294.11309741591	-1.50069253139225	0.418636556599517	-3.58471449216479	0.000337447144718977	0.0176991744505897	4
2L	6179133	6211114	FBgn0085409	CG34380	2L	6193469	6193473	2L_6193469_6193473	63.1135883984782	-1.55063430519458	0.428022177548389	-3.6227896275755	0.000291442846024699	0.0159445446328478	4
2L	6253123	6323466	FBgn0053531	Ddr	2L	6256803	6256807	2L_6256803_6256807	229.769338723242	-1.56713627790017	0.291141747501047	-5.38272608223092	7.33661404213119e-08	2.61663846931952e-05	4
2L	6253123	6323466	FBgn0053531	Ddr	2L	6264715	6264719	2L_6264715_6264719	123.146246026361	-1.83686868270745	0.487353299566918	-3.76906996287861	0.000163856957794835	0.010638017080627	4
2L	6253123	6323466	FBgn0053531	Ddr	2L	6276576	6276580	2L_6276576_6276580	176.650512374994	-1.40333986681755	0.379404088825237	-3.69880006080789	0.00021662115405137	0.0129860698843197	4
2L	6253123	6323466	FBgn0053531	Ddr	2L	6292319	6292323	2L_6292319_6292323	227.528874029774	-2.70604733845208	0.539463640757814	-5.01618113623144	5.2708638551231e-07	0.000135918271509473	4
2L	6253123	6323466	FBgn0053531	Ddr	2L	6292453	6292457	2L_6292453_6292457	148.281443500101	-1.73969049895723	0.346141505477931	-5.02595173195184	5.00941884602861e-07	0.000130540317262022	4
2L	6253123	6323466	FBgn0053531	Ddr	2L	6301062	6301066	2L_6301062_6301066	302.426046292651	-1.31932211559714	0.361110382699445	-3.653514766689	0.000258674904633706	0.0146722002457223	4
2L	6253123	6323466	FBgn0053531	Ddr	2L	6301438	6301442	2L_6301438_6301442	276.678755163966	-1.67635633066776	0.411572650360681	-4.07305084338982	4.64012898566697e-05	0.00423273350043647	4
2L	6253123	6323466	FBgn0053531	Ddr	2L	6303511	6303515	2L_6303511_6303515	210.331774515545	-1.62136412721956	0.41390296343852	-3.91725662882428	8.95623899067705e-05	0.00683169256802766	4
2L	6255859	6256822	FBgn0031791	AANATL2	2L	6256803	6256807	2L_6256803_6256807	229.769338723242	-1.56713627790017	0.291141747501047	-5.38272608223092	7.33661404213119e-08	2.61663846931952e-05	4
2L	6684842	6686712	FBgn0031849	CG11327	2L	6685200	6685204	2L_6685200_6685204	149.967963714093	-1.27467222675668	0.401131904421852	-3.17768846782171	0.00148454169618207	0.0462970673991106	4
2L	6732866	6736149	FBgn0031853	TTLL3B	2L	6735782	6735786	2L_6735782_6735786	103.13152355296	2.32137087288828	0.560205150742278	4.14378709266139	3.41616925408892e-05	0.0033526978676325	4
2L	6742502	6756133	FBgn0031855	CG11221	2L	6744965	6744969	2L_6744965_6744969	102.682695481371	2.37788771042836	0.407622422359288	5.83355473103106	5.42587980764176e-09	3.01294674180864e-06	4
2L	6742502	6756133	FBgn0031855	CG11221	2L	6745468	6745472	2L_6745468_6745472	75.9242240853544	3.35704144568191	0.533268369919722	6.29521950868241	3.06965156799256e-10	2.61254567021499e-07	4
2L	6742502	6756133	FBgn0031855	CG11221	2L	6745795	6745799	2L_6745795_6745799	37.2623030868556	3.15766417585194	0.520833623930137	6.06271183497074	1.33845347009623e-09	9.36218398712532e-07	4
2L	6742502	6756133	FBgn0031855	CG11221	2L	6746467	6746471	2L_6746467_6746471	56.2556836455352	2.63070271610127	0.471751223911168	5.57646187812888	2.45459674054942e-08	1.07635313061285e-05	4
2L	6742502	6756133	FBgn0031855	CG11221	2L	6749808	6749812	2L_6749808_6749812	68.0646319647132	2.9487019398952	0.542796563073257	5.43242559090641	5.55931378905288e-08	2.09256689030164e-05	4
2L	6742502	6756133	FBgn0031855	CG11221	2L	6750117	6750121	2L_6750117_6750121	33.3662268018772	3.32972324718566	0.620117982024447	5.36949958508765	7.89554186408034e-08	2.76137786113163e-05	4
2L	6742502	6756133	FBgn0031855	CG11221	2L	6751652	6751656	2L_6751652_6751656	83.4375413519481	1.86256095182517	0.38920927885393	4.78549986606097	1.70562300085434e-06	0.000340570767082402	4
2L	6742502	6756133	FBgn0031855	CG11221	2L	6752256	6752260	2L_6752256_6752260	172.583713244205	2.78979912292792	0.610798544009069	4.56746197300446	4.93665200314432e-06	0.000767696042515974	4
2L	6742502	6756133	FBgn0031855	CG11221	2L	6752694	6752698	2L_6752694_6752698	220.909995565355	2.29673761163568	0.543446221225452	4.22624635507929	2.3762183873058e-05	0.0025531195708533	4
2L	6742502	6756133	FBgn0031855	CG11221	2L	6753328	6753332	2L_6753328_6753332	109.486513381157	2.5956897907246	0.358707710720574	7.2362252417445	4.6134489389904e-13	1.03515608654326e-09	4
2L	6742502	6756133	FBgn0031855	CG11221	2L	6753817	6753821	2L_6753817_6753821	78.1058030052497	2.02731545927963	0.458798845575839	4.41874577242048	9.92753420633053e-06	0.00132039261921627	4
2L	6742502	6756133	FBgn0031855	CG11221	2L	6754735	6754739	2L_6754735_6754739	13.3035777007039	4.33829508642089	1.22135417672766	3.55203688584777	0.000382261269814068	0.0192997258465945	4
2L	6742502	6756133	FBgn0031855	CG11221	2L	6755252	6755256	2L_6755252_6755256	28.8575921681871	2.5542794726542	0.77848351501096	3.28109641810237	0.00103404389438731	0.0371361301541315	4
2L	6744663	6745622	FBgn0051910	CG31910	2L	6744965	6744969	2L_6744965_6744969	102.682695481371	2.37788771042836	0.407622422359288	5.83355473103106	5.42587980764176e-09	3.01294674180864e-06	4
2L	6744663	6745622	FBgn0051910	CG31910	2L	6745468	6745472	2L_6745468_6745472	75.9242240853544	3.35704144568191	0.533268369919722	6.29521950868241	3.06965156799256e-10	2.61254567021499e-07	4
2L	6757864	6759628	FBgn0031856	CG11322	2L	6758185	6758189	2L_6758185_6758189	137.788038197253	2.42807491966727	0.332191375198701	7.30926538419281	2.68606803951644e-13	6.44548140632355e-10	4
2L	6757864	6759628	FBgn0031856	CG11322	2L	6758624	6758628	2L_6758624_6758628	32.0705973340056	3.04147845559993	0.835862037768882	3.63873261156634	0.000273983088788998	0.0152796424251659	4
2L	6757864	6759628	FBgn0031856	CG11322	2L	6758854	6758858	2L_6758854_6758858	11.1051968370926	3.42367910632592	0.980784739686106	3.49075486984192	0.000481657957635847	0.0223700341394363	4
2L	6789770	6798862	FBgn0015777	nrv2	2L	6792685	6792689	2L_6792685_6792689	153.276476327185	1.44275672401752	0.340406871162634	4.23833020493944	2.25188397583591e-05	0.00244691978861098	4
2L	6950421	6954586	FBgn0020616	SA	2L	6951173	6951177	2L_6951173_6951177	106.95556332103	-1.26651025339307	0.363797465602702	-3.48136084811599	0.000498872916995362	0.0229014302589148	4
2L	7037823	7056010	FBgn0262872	milt	2L	7046612	7046616	2L_7046612_7046616	143.783918977837	1.71339105899972	0.472047468206863	3.62970077036589	0.000283749960140625	0.0156491095135901	4
2L	7064431	7065837	FBgn0031886	Nuf2	2L	7065819	7065823	2L_7065819_7065823	259.235905216344	-1.36289459008563	0.39681465643785	-3.43458732678916	0.000593456823029374	0.0256972753813554	4
2L	7098188	7157695	FBgn0085407	Pvf3	2L	7124426	7124430	2L_7124426_7124430	62.8762392925446	-1.6540172878012	0.403363175631978	-4.10056591112894	4.12141026142786e-05	0.00388043690614252	4
2L	7255419	7277171	FBgn0010453	Wnt4	2L	7268932	7268936	2L_7268932_7268936	56.5441452570059	-4.13592757580927	0.579556522882039	-7.13636619124219	9.58305037141261e-13	1.89590736987953e-09	4
2L	7255419	7277171	FBgn0010453	Wnt4	2L	7269479	7269483	2L_7269479_7269483	166.610136815056	-3.74296730514229	0.364874569394262	-10.2582301401714	1.08680338568442e-24	4.69420269370208e-20	4
2L	7255419	7277171	FBgn0010453	Wnt4	2L	7269995	7269999	2L_7269995_7269999	141.807412082785	-2.87476667281447	0.396078500459183	-7.25807300694606	3.9264362760671e-13	8.92597791911038e-10	4
2L	7255419	7277171	FBgn0010453	Wnt4	2L	7270258	7270262	2L_7270258_7270262	17.7090992746002	-3.094156212172	0.940464462019447	-3.29002991301549	0.00100176732614212	0.0363835069802185	4
2L	7255419	7277171	FBgn0010453	Wnt4	2L	7270564	7270568	2L_7270564_7270568	88.2023857424547	-2.81600335612881	0.493063368912658	-5.71124024552642	1.12155783479991e-08	5.60036614671143e-06	4
2L	7255419	7277171	FBgn0010453	Wnt4	2L	7270944	7270948	2L_7270944_7270948	216.189506385642	-3.30974365256056	0.387139392550731	-8.54922985427489	1.23912531128715e-17	7.92907107986635e-14	4
2L	7255419	7277171	FBgn0010453	Wnt4	2L	7271449	7271453	2L_7271449_7271453	132.906665081025	-2.84227880029369	0.373970891731183	-7.60026746235846	2.95519333849018e-14	9.11735193364798e-11	4
2L	7255419	7277171	FBgn0010453	Wnt4	2L	7272678	7272682	2L_7272678_7272682	170.609894926278	-1.00490267665356	0.273308010386682	-3.67681384541859	0.000236165251287762	0.0137151282790716	4
2L	7255419	7277171	FBgn0010453	Wnt4	2L	7273321	7273325	2L_7273321_7273325	189.883327491706	-1.0813626719774	0.269999993743842	-4.00504702605041	6.2005144690269e-05	0.00520791971477028	4
2L	7255419	7277171	FBgn0010453	Wnt4	2L	7275295	7275299	2L_7275295_7275299	159.444453972428	-1.68096011574226	0.429699476477291	-3.91194359723895	9.15562975315027e-05	0.006937839070533	4
2L	7255419	7277171	FBgn0010453	Wnt4	2L	7275706	7275710	2L_7275706_7275710	64.6331415841614	-2.05900686161719	0.455114486608184	-4.52415144365603	6.06382948497369e-06	0.000901595425084672	4
2L	7255419	7277171	FBgn0010453	Wnt4	2L	7276954	7276958	2L_7276954_7276958	149.393882895182	-2.18025504305281	0.489974675566535	-4.44973006111364	8.59782855159104e-06	0.00117241944489892	4
2L	7363379	7377528	FBgn0031903	Wnt10	2L	7372151	7372155	2L_7372151_7372155	188.495681714938	4.92759215300589	0.474728915285713	10.3798020182534	3.06409951993399e-25	1.76462512719505e-20	4
2L	7363379	7377528	FBgn0031903	Wnt10	2L	7372618	7372622	2L_7372618_7372622	60.1860615996635	4.18085406528805	0.674827521258132	6.19544095874064	5.81220770643995e-10	4.523337556979e-07	4
2L	7363379	7377528	FBgn0031903	Wnt10	2L	7373292	7373296	2L_7373292_7373296	45.5052663458468	4.88579061336744	1.05383607803491	4.63619600353593	3.54879476014477e-06	0.000601696584401347	4
2L	7363379	7377528	FBgn0031903	Wnt10	2L	7373564	7373568	2L_7373564_7373568	42.9611166766762	4.88811556230487	1.05146926371509	4.64884303420719	3.33802109265614e-06	0.00057327360059572	4
2L	7363379	7377528	FBgn0031903	Wnt10	2L	7374195	7374199	2L_7374195_7374199	16.8597087228589	5.29438322882794	1.4070625602549	3.76272056294982	0.000168074965093859	0.0108352075872714	4
2L	7363379	7377528	FBgn0031903	Wnt10	2L	7374456	7374460	2L_7374456_7374460	47.2993372279216	5.3628017647363	1.06952708730018	5.01418040591536	5.32599978096068e-07	0.000136931295856601	4
2L	7363379	7377528	FBgn0031903	Wnt10	2L	7375093	7375097	2L_7375093_7375097	70.4425560897686	4.73634728990707	0.676482668842496	7.00143182974851	2.53359702287971e-12	4.05307491888843e-09	4
2L	7363379	7377528	FBgn0031903	Wnt10	2L	7375204	7375208	2L_7375204_7375208	316.57138657278	4.28897351935623	0.434612056882428	9.86851020683139	5.70049442984524e-23	1.40697160448399e-18	4
2L	7363379	7377528	FBgn0031903	Wnt10	2L	7375503	7375507	2L_7375503_7375507	312.508239789054	4.31000764525141	0.436371091742617	9.87693210391116	5.24129965018365e-23	1.40697160448399e-18	4
2L	7363379	7377528	FBgn0031903	Wnt10	2L	7375602	7375606	2L_7375602_7375606	13.6218581517501	6.5948987515064	1.46810083374241	4.49212928698842	7.05145926617683e-06	0.00100768210825197	4
2L	7363379	7377528	FBgn0031903	Wnt10	2L	7375797	7375801	2L_7375797_7375801	281.365110666205	4.07316148359135	0.384890560273015	10.58264843051	3.58673864521035e-26	3.09842211235819e-21	4
2L	7363379	7377528	FBgn0031903	Wnt10	2L	7376235	7376239	2L_7376235_7376239	55.9225915717766	5.37629427884771	0.873333577635731	6.15606042928326	7.45767770448027e-10	5.65118611702088e-07	4
2L	7363379	7377528	FBgn0031903	Wnt10	2L	7376459	7376463	2L_7376459_7376463	45.2404457246247	5.37276415534075	0.980883884377682	5.47747214620565	4.31444894091612e-08	1.68264482611968e-05	4
2L	7377702	7384344	FBgn0002938	ninaC	2L	7378834	7378838	2L_7378834_7378838	10.8501259065006	5.93264750532771	1.43706634691319	4.1283045268376	3.65447919860817e-05	0.00352730740571358	4
2L	7377702	7384344	FBgn0002938	ninaC	2L	7379039	7379043	2L_7379039_7379043	17.7176819412938	6.81748187886632	1.44652728341404	4.71299916499049	2.44097197659205e-06	0.000444393223780596	4
2L	7377702	7384344	FBgn0002938	ninaC	2L	7379372	7379376	2L_7379372_7379376	87.922441560425	5.58473403338126	0.575263105834064	9.70813872251385	2.78373851395675e-22	4.80949286794821e-18	4
2L	7377702	7384344	FBgn0002938	ninaC	2L	7380179	7380183	2L_7380179_7380183	69.3544798020041	4.58474416976684	0.512979822389127	8.93747467183812	3.98164928993973e-19	3.62059752353778e-15	4
2L	7377702	7384344	FBgn0002938	ninaC	2L	7380248	7380252	2L_7380248_7380252	20.373925400704	5.027568136839	1.45075523204611	3.46548337430308	0.000529279250525443	0.0238446167907513	4
2L	7377702	7384344	FBgn0002938	ninaC	2L	7380505	7380509	2L_7380505_7380509	90.9030862325044	5.96645523430962	0.688721196705581	8.66309221038858	4.59136718387445e-18	3.17302039890069e-14	4
2L	7377702	7384344	FBgn0002938	ninaC	2L	7380789	7380793	2L_7380789_7380793	64.9040707681054	6.56784209391791	0.763231924896096	8.60530315842336	7.61153168472632e-18	5.0578920796225e-14	4
2L	7377702	7384344	FBgn0002938	ninaC	2L	7381202	7381206	2L_7381202_7381206	51.3923383702517	5.39094575817735	0.66334907924468	8.12686099499185	4.40550094589714e-16	1.95164821518871e-12	4
2L	7377702	7384344	FBgn0002938	ninaC	2L	7381552	7381556	2L_7381552_7381556	53.823067795988	4.91594889681572	0.654403134064076	7.5121108700778	5.81814803010654e-14	1.73311595398196e-10	4
2L	7377702	7384344	FBgn0002938	ninaC	2L	7381571	7381575	2L_7381571_7381575	43.0556913112764	5.23695750725448	0.739395175000216	7.08275856310931	1.41312757593946e-12	2.65377678720258e-09	4
2L	7377702	7384344	FBgn0002938	ninaC	2L	7382381	7382385	2L_7382381_7382385	99.8355018291991	4.30817877789135	0.395653483135823	10.888767473361	1.30392968861707e-27	2.2528123623206e-22	4
2L	7377702	7384344	FBgn0002938	ninaC	2L	7383078	7383082	2L_7383078_7383082	53.199279289274	4.18024519572581	0.507034352297062	8.24450094315638	1.65850950014181e-16	7.95950957913892e-13	4
2L	7384486	7388253	FBgn0031904	CG5149	2L	7385606	7385610	2L_7385606_7385610	180.966721080629	1.45885371003714	0.329241391625535	4.43095475582358	9.38167739584939e-06	0.00125649750802969	4
2L	7472513	7496307	FBgn0260486	Ziz	2L	7494522	7494526	2L_7494522_7494526	47.6491411299797	-2.37639317847092	0.47308004477681	-5.02323698644287	5.08077871987485e-07	0.000132200484971611	4
2L	7497805	7578980	FBgn0264895	RapGAP1	2L	7507317	7507321	2L_7507317_7507321	167.453538775131	-1.5139801026825	0.456617859852066	-3.31563925943018	0.000914337725872876	0.0342744723881065	4
2L	7497805	7578980	FBgn0264895	RapGAP1	2L	7545338	7545342	2L_7545338_7545342	63.100375785052	3.89917743875699	0.581727325761728	6.70275791781194	2.04522140413086e-11	2.69736600926025e-08	4
2L	7497805	7578980	FBgn0264895	RapGAP1	2L	7545369	7545373	2L_7545369_7545373	43.0345215197964	3.45188432792478	0.668017901863346	5.1673530279596	2.3743253819793e-07	6.89374979293858e-05	4
2L	7497805	7578980	FBgn0264895	RapGAP1	2L	7575181	7575185	2L_7575181_7575185	28.2637857019616	5.58331952115323	1.06495345699872	5.24278266290463	1.58172812298169e-07	4.97154054127645e-05	4
2L	7786160	7790557	FBgn0031948	CG7149	2L	7788788	7788792	2L_7788788_7788792	203.505104803651	-1.06675461393915	0.31574386884606	-3.37854419101719	0.000728707195193134	0.0294295163208773	4
2L	7791175	7795959	FBgn0025687	LKRSDH	2L	7794080	7794084	2L_7794080_7794084	16.5609159410459	2.38476307125483	0.741158836322416	3.21761403141043	0.00129261633274294	0.0424563708232731	4
2L	7864642	7871432	FBgn0045038	Proc	2L	7868741	7868745	2L_7868741_7868745	22.0875009504009	3.02232614037958	0.680061716163907	4.44419391438166	8.82220078858775e-06	0.00119453013514506	4
2L	8043471	8054326	FBgn0031981	CG7466	2L	8043804	8043808	2L_8043804_8043808	286.579247191403	-1.61346381746031	0.400379185443077	-4.02983940255232	5.5814972857247e-05	0.0048167875502095	4
2L	8083420	8116531	FBgn0261822	Bsg	2L	8105748	8105752	2L_8105748_8105752	523.046165019956	-1.42255553093119	0.413267168897945	-3.44221762092718	0.000576965888800531	0.0252681808805974	4
2L	8083420	8116531	FBgn0261822	Bsg	2L	8106231	8106235	2L_8106231_8106235	262.720220360324	-1.25514501558463	0.356992097157131	-3.51589019919446	0.000438282201503532	0.021028173906128	4
2L	8116965	8124010	FBgn0031985	mon2	2L	8117090	8117094	2L_8117090_8117094	515.29148868798	-1.43476631427127	0.449109527951553	-3.19469132800505	0.00139980466539319	0.0447790931853799	4
2L	8190808	8196918	FBgn0031995	CG8475	2L	8192745	8192749	2L_8192745_8192749	172.27209413031	-1.80048279150217	0.534755885297626	-3.36692468657935	0.000760114440166229	0.030203493847469	4
2L	8190808	8196918	FBgn0031995	CG8475	2L	8193105	8193109	2L_8193105_8193109	150.742296611505	-1.94316725368554	0.518220507442781	-3.74969192800633	0.000177051945647191	0.0112543935619613	4
2L	8212959	8214135	FBgn0032001	CG8360	2L	8213572	8213576	2L_8213572_8213576	99.8357239082506	-1.18527447810254	0.348657780632581	-3.39953542970434	0.000675004340846562	0.0279566352407085	4
2L	8327456	8332911	FBgn0032022	CG14275	2L	8327634	8327638	2L_8327634_8327638	73.4429655210269	2.06626827780881	0.597993383607846	3.45533635396179	0.000549606714827545	0.0244103089273701	4
2L	8327456	8332911	FBgn0032022	CG14275	2L	8328293	8328297	2L_8328293_8328297	132.649148564869	1.49371217508907	0.413874257092698	3.60909660238789	0.000307265180983117	0.0165688241521954	4
2L	8415690	8431297	FBgn0027932	Akap200	2L	8427269	8427273	2L_8427269_8427273	164.648891055676	1.40182459464035	0.391688510456103	3.5789270229244	0.000345007782661728	0.0179486117489459	4
2L	8542147	8672041	FBgn0011259	Sema-1a	2L	8614921	8614925	2L_8614921_8614925	39.7753034946005	-1.81051411242837	0.551422917547153	-3.28334941261043	0.00102581433410925	0.0369401894351346	4
2L	8898786	8933594	FBgn0085427	CG34398	2L	8908905	8908909	2L_8908905_8908909	89.5467517146001	-1.86826596833487	0.499369239997037	-3.74125160041086	0.000183106097859805	0.0115289444727902	4
2L	9164235	9165426	FBgn0032100	CG13108	2L	9164587	9164591	2L_9164587_9164591	191.878282506566	-1.39831381182095	0.323306977566428	-4.32503443738278	1.52508035692226e-05	0.001832334202683	4
2L	9250048	9251042	FBgn0032104	aust	2L	9250897	9250901	2L_9250897_9250901	41.8927712971341	-1.95697989939646	0.600167763666461	-3.26072144801838	0.00111129152543443	0.0388504549050651	4
2L	9256563	9302494	FBgn0267252	Ggamma30A	2L	9291696	9291700	2L_9291696_9291700	120.836987488052	1.41866183136514	0.409563649930214	3.4638372609651	0.000532528573200397	0.0239348319772127	4
2L	9256563	9302494	FBgn0267252	Ggamma30A	2L	9292338	9292342	2L_9292338_9292342	111.691467345978	1.36446484290887	0.413613977894474	3.29888474720984	0.00097069756257093	0.0356447159581174	4
2L	9349546	9349963	FBgn0263082	CG43350	2L	9349698	9349702	2L_9349698_9349702	203.567140717243	-2.61194952563208	0.539399248107109	-4.84233067583627	1.28324975037253e-06	0.000271701400271583	4
2L	9370309	9415156	FBgn0085395	Shawl	2L	9383081	9383085	2L_9383081_9383085	36.12533543227	-3.47760347483061	0.793158998506864	-4.38449728412243	1.16253933149365e-05	0.00147995432426989	4
2L	9370309	9415156	FBgn0085395	Shawl	2L	9383356	9383360	2L_9383356_9383360	55.3669711793522	-2.91863640790139	0.677110640747579	-4.31042762033544	1.62939154990663e-05	0.00192420784325987	4
2L	9495474	9520696	FBgn0032120	CG33298	2L	9509106	9509110	2L_9509106_9509110	441.056638801589	-1.35491340502118	0.429188024636653	-3.15692267082298	0.00159443623517731	0.0481932020272603	4
2L	9495474	9520696	FBgn0032120	CG33298	2L	9509386	9509390	2L_9509386_9509390	369.55446876033	-1.57947200308496	0.475963162119918	-3.31847531235413	0.000905103229942328	0.0339991780408794	4
2L	9495474	9520696	FBgn0032120	CG33298	2L	9509554	9509558	2L_9509554_9509558	82.3393669930612	-2.36540009162144	0.587585555020811	-4.02562668773854	5.68237771188154e-05	0.00486496570693501	4
2L	9495474	9520696	FBgn0032120	CG33298	2L	9515425	9515429	2L_9515425_9515429	481.812678335351	-1.71448813514785	0.535550526164356	-3.20135645730219	0.00136782206715179	0.0441472046261689	4
2L	9495474	9520696	FBgn0032120	CG33298	2L	9516383	9516387	2L_9516383_9516387	216.564970864863	-1.83916578101047	0.53358190161786	-3.44682939101566	0.000567206651876823	0.0249546372425288	4
2L	9495474	9520696	FBgn0032120	CG33298	2L	9516772	9516776	2L_9516772_9516776	203.730937784109	-1.82459971503387	0.562294238668015	-3.244919811656	0.00117483701861153	0.0400904140909605	4
2L	9682315	9699297	FBgn0000273	Pka-C1	2L	9684280	9684284	2L_9684280_9684284	278.808065593422	-1.23217569700183	0.368210639088918	-3.34638808930307	0.000818717201335263	0.0318152473216138	4
2L	9954325	9956176	FBgn0032169	CG4709	2L	9954556	9954560	2L_9954556_9954560	184.393443574073	-1.1428474139168	0.336540175966272	-3.39587215890483	0.000684103033099165	0.0281747711875032	4
2L	10064121	10180256	FBgn0265002	CG44153	2L	10118872	10118876	2L_10118872_10118876	310.796679107747	-1.69511643910474	0.450887078100353	-3.75951434724297	0.000170243514864657	0.0109503146341703	4
2L	10064121	10180256	FBgn0265002	CG44153	2L	10119316	10119320	2L_10119316_10119320	273.864903074504	-1.80366059085486	0.409394516772143	-4.40567842743905	1.05453307312758e-05	0.00137815217063489	4
2L	10094088	10125736	FBgn0083945	CG34109	2L	10118872	10118876	2L_10118872_10118876	310.796679107747	-1.69511643910474	0.450887078100353	-3.75951434724297	0.000170243514864657	0.0109503146341703	4
2L	10094088	10125736	FBgn0083945	CG34109	2L	10119316	10119320	2L_10119316_10119320	273.864903074504	-1.80366059085486	0.409394516772143	-4.40567842743905	1.05453307312758e-05	0.00137815217063489	4
2L	10304069	10306594	FBgn0032213	CG5390	2L	10305332	10305336	2L_10305332_10305336	175.340651219679	-1.33349815895986	0.415585111504104	-3.20872457180577	0.00133325144018045	0.0433064832809581	4
2L	10629352	10638471	FBgn0032271	CG7329	2L	10631925	10631929	2L_10631925_10631929	36.5071503596095	1.993278193301	0.603138745979738	3.30484189017424	0.000950299929292097	0.0352326757690397	4
2L	10744075	10756325	FBgn0032297	CG17124	2L	10751666	10751670	2L_10751666_10751670	119.682191429842	-1.25965272930721	0.394954676119947	-3.18936021135917	0.00142588081971153	0.0452758809937732	4
2L	11100963	11106645	FBgn0032341	Reps	2L	11103406	11103410	2L_11103406_11103410	224.004580429078	2.11969526210269	0.474837963062007	4.46403916071447	8.04288545280039e-06	0.00111782884222082	4
2L	11115635	11120319	FBgn0027582	CG6230	2L	11117044	11117048	2L_11117044_11117048	219.57295849924	-1.52538086280968	0.443884535458055	-3.43643614715166	0.000589421272175735	0.0256059599233276	4
2L	11581937	11626883	FBgn0015400	kek2	2L	11622552	11622556	2L_11622552_11622556	48.003984874995	2.250295926728	0.671948114721062	3.34891322325108	0.000811292011214427	0.0316153056300061	4
2L	11581937	11626883	FBgn0015400	kek2	2L	11622765	11622769	2L_11622765_11622769	16.6372455844906	3.4503747784318	1.06457085003499	3.24109454839796	0.00119071684041835	0.0404144723104405	4
2L	11581937	11626883	FBgn0015400	kek2	2L	11622801	11622805	2L_11622801_11622805	57.3040777956707	2.25284186871062	0.6750794421611	3.33715075295243	0.000846420242957323	0.0324899173565727	4
2L	12142780	12170508	FBgn0051760	CG31760	2L	12156276	12156280	2L_12156276_12156280	153.900330341199	-2.58317962681448	0.542064681712481	-4.76544536835299	1.88436951277768e-06	0.000366626582310937	4
2L	12142780	12170508	FBgn0051760	CG31760	2L	12156766	12156770	2L_12156766_12156770	205.440140040797	-1.70256661374195	0.478910552678109	-3.55508268552667	0.000377860241010047	0.0191278323174763	4
2L	12343643	12344266	FBgn0264361	CG43813	2L	12343770	12343774	2L_12343770_12343774	72.824033613893	2.5709656473031	0.585051356529924	4.3944272901991	1.11065168856684e-05	0.0014303388017143	4
2L	12343643	12344266	FBgn0264361	CG43813	2L	12343780	12343784	2L_12343780_12343784	92.3493821884097	2.59407355413004	0.542542213364718	4.78133035592237	1.74138920929322e-06	0.000346614694791242	4
2L	12343643	12344266	FBgn0264361	CG43813	2L	12344057	12344061	2L_12344057_12344061	165.241168009989	2.21937140270547	0.479341275763939	4.63004442746642	3.65587284456107e-06	0.000615622619130273	4
2L	12344219	12397528	FBgn0262475	bru-2	2L	12344393	12344397	2L_12344393_12344397	83.4020095210626	2.00423663084388	0.55210768883423	3.63015526024608	0.000283250788013436	0.0156299974116478	4
2L	12403270	12423439	FBgn0043841	vir-1	2L	12417532	12417536	2L_12417532_12417536	88.7695733824406	-2.44355931769331	0.517125258631096	-4.72527550512956	2.29803582785568e-06	0.000422219441015175	4
2L	12403270	12423439	FBgn0043841	vir-1	2L	12420572	12420576	2L_12420572_12420576	183.22965184608	-1.72821628264157	0.368772992020687	-4.68639602149776	2.78057983291891e-06	0.000494616424152488	4
2L	12403270	12423439	FBgn0043841	vir-1	2L	12421018	12421022	2L_12421018_12421022	362.019549983768	-1.80319412358695	0.300303538983066	-6.00457167335825	1.91837658003561e-09	1.27476861580512e-06	4
2L	12455540	12546611	FBgn0259176	bun	2L	12533455	12533459	2L_12533455_12533459	84.9018760211459	-1.81279147509547	0.561775202533896	-3.22689835172297	0.00125139907140513	0.0416472739631486	4
2L	12817000	12822787	FBgn0015399	kek1	2L	12822609	12822613	2L_12822609_12822613	440.325310341196	-2.08249022173204	0.592542745117565	-3.5144978803493	0.000440586187963639	0.0210840062578836	4
2L	13013276	13019434	FBgn0032467	CG9934	2L	13017950	13017954	2L_13017950_13017954	56.5263056295759	1.39017150282725	0.428610519748191	3.24343766374185	0.00118096649474049	0.0401963676640679	4
2L	13301814	13331121	FBgn0264308	CG43778	2L	13312374	13312378	2L_13312374_13312378	216.99274638651	1.23535595881222	0.342128505710856	3.61079517839492	0.000305259665825801	0.0164910634084555	4
2L	13301814	13331121	FBgn0264308	CG43778	2L	13330506	13330510	2L_13330506_13330510	159.898301796973	-1.48502345574107	0.347639722928569	-4.27173121423239	1.93961278281124e-05	0.00218882325342312	4
2L	13415431	13500427	FBgn0263354	CG42784	2L	13487722	13487726	2L_13487722_13487726	668.41625149333	-1.38276389529554	0.435199954081333	-3.17730707994771	0.00148649550273904	0.0463329089849769	4
2L	13500624	13549328	FBgn0023407	B4	2L	13504843	13504847	2L_13504843_13504847	528.232286503856	-1.16889003231984	0.278924795011236	-4.19069961948972	2.78095625227857e-05	0.00287189834227389	4
2L	13500624	13549328	FBgn0023407	B4	2L	13519589	13519593	2L_13519589_13519593	227.392622110233	-2.36981951071652	0.702112575125508	-3.37526999896405	0.000737433037008714	0.0296088875754201	4
2L	13500624	13549328	FBgn0023407	B4	2L	13520171	13520175	2L_13520171_13520175	357.0425293368	-2.23977082841778	0.607728965161467	-3.68547651472017	0.000228275132744461	0.0134697141254758	4
2L	13676860	13717320	FBgn0051814	CG31814	2L	13686923	13686927	2L_13686923_13686927	32.1292845918073	3.56498726979339	0.549895906860987	6.48302201437302	8.99033739692783e-11	9.41375504487648e-08	4
2L	13676860	13717320	FBgn0051814	CG31814	2L	13687279	13687283	2L_13687279_13687283	25.3659064325571	3.7591356581858	0.6783815581115	5.54132937907481	3.0018397208476e-08	1.27115404512392e-05	4
2L	13676860	13717320	FBgn0051814	CG31814	2L	13689108	13689112	2L_13689108_13689112	64.3159435941143	3.3545792237646	0.518512208113951	6.46962438158714	9.82468308608553e-11	1.01641935417131e-07	4
2L	13676860	13717320	FBgn0051814	CG31814	2L	13689491	13689495	2L_13689491_13689495	125.882410140616	3.00890384041098	0.456143871889486	6.59639211625751	4.21283802563944e-11	5.05455721199828e-08	4
2L	13676860	13717320	FBgn0051814	CG31814	2L	13689880	13689884	2L_13689880_13689884	88.0885608582459	3.19954393938662	0.45566916356274	7.02163805505368	2.19281993547774e-12	3.574110312004e-09	4
2L	13676860	13717320	FBgn0051814	CG31814	2L	13694502	13694506	2L_13694502_13694506	23.3401613575389	2.81309066598237	0.603759220961886	4.65929226140955	3.17298430832252e-06	0.000551508724278864	4
2L	13676860	13717320	FBgn0051814	CG31814	2L	13694797	13694801	2L_13694797_13694801	27.8000098056318	2.24029291985451	0.712265810047036	3.14530458749181	0.00165913993516646	0.0494311546367728	4
2L	13676860	13717320	FBgn0051814	CG31814	2L	13700046	13700050	2L_13700046_13700050	128.526595689386	2.07038501433235	0.597227214464397	3.46666220860197	0.000526963670205858	0.0237588831589604	4
2L	13676860	13717320	FBgn0051814	CG31814	2L	13708985	13708989	2L_13708985_13708989	12.6192222180717	5.8083410658151	1.55336291977622	3.73920414338965	0.000184603770715674	0.0115852444861307	4
2L	13708215	13710583	FBgn0028848	CG7311	2L	13708985	13708989	2L_13708985_13708989	12.6192222180717	5.8083410658151	1.55336291977622	3.73920414338965	0.000184603770715674	0.0115852444861307	4
2L	15074776	15096915	FBgn0028879	CG15270	2L	15088260	15088264	2L_15088260_15088264	311.878515219236	-1.32102675486355	0.330358253128404	-3.99877025124628	6.36724495748583e-05	0.00530668248215043	4
2L	15256581	15257642	FBgn0259982	l(2)35Cc	2L	15256812	15256816	2L_15256812_15256816	159.638534661947	-1.10404018091784	0.316321457592381	-3.49024751378244	0.000482573372902184	0.0224005062358096	4
2L	15256581	15257642	FBgn0259982	l(2)35Cc	2L	15257513	15257517	2L_15257513_15257517	147.307413015789	-1.53427671800058	0.275061441110231	-5.57794182931556	2.43381008989086e-08	1.06995369730416e-05	4
2L	15257267	15264692	FBgn0045842	yuri	2L	15257513	15257517	2L_15257513_15257517	147.307413015789	-1.53427671800058	0.275061441110231	-5.57794182931556	2.43381008989086e-08	1.06995369730416e-05	4
2L	15257267	15264692	FBgn0045842	yuri	2L	15258180	15258184	2L_15258180_15258184	152.315355974561	-1.63520749387659	0.259635763845238	-6.29808262798223	3.01349873497197e-10	2.58824987875954e-07	4
2L	15265245	15272024	FBgn0261268	Cul3	2L	15271183	15271187	2L_15271183_15271187	278.384287860222	-0.885135715732154	0.275751659833423	-3.20990167844084	0.00132780382179919	0.0431945008653864	4
2L	15552723	15583978	FBgn0028370	kek3	2L	15575828	15575832	2L_15575828_15575832	129.03653460506	-1.38150366587464	0.392005450770493	-3.52419504157219	0.000424771455092208	0.0205742049531079	4
2L	15644183	15718272	FBgn0028863	CG4587	2L	15645840	15645844	2L_15645840_15645844	138.030492456449	-1.66013658760027	0.527705650303657	-3.1459518893629	0.00165547235147104	0.0493814940669894	4
2L	15644183	15718272	FBgn0028863	CG4587	2L	15646207	15646211	2L_15646207_15646211	118.018314027568	-1.87280445390484	0.569373912207272	-3.28923474320172	0.00100460199230066	0.0364481501074712	4
2L	15727581	15748150	FBgn0010382	CycE	2L	15745022	15745026	2L_15745022_15745026	70.2752080271338	-2.58463303456836	0.740683260349698	-3.48952537869977	0.000483879109602675	0.0224321562056061	4
2L	15771263	15773113	FBgn0051826	CG31826	2L	15772655	15772659	2L_15772655_15772659	221.366830032873	-1.4640252394442	0.431657680967912	-3.39163486251743	0.000694769616098398	0.0285139160387834	4
2L	16049965	16081684	FBgn0013433	beat-Ia	2L	16060179	16060183	2L_16060179_16060183	335.950468227332	-1.71758114194008	0.523441537203501	-3.28132373887694	0.00103321079222241	0.037119746679779	4
2L	16049965	16081684	FBgn0013433	beat-Ia	2L	16060655	16060659	2L_16060655_16060659	566.274641428164	-1.60433406833193	0.48868091836049	-3.28298897717231	0.00102712681816843	0.0369472678537952	4
2L	16508078	16532877	FBgn0032587	CG5953	2L	16509919	16509923	2L_16509919_16509923	32.5577587148942	-2.53577994717789	0.535801716935107	-4.73268350404523	2.21570835813013e-06	0.000413401888490821	4
2L	16545016	16663218	FBgn0259735	CG42389	2L	16619062	16619066	2L_16619062_16619066	24.0751797418246	-3.92287066242014	1.16857140318519	-3.3569798573947	0.00078798853001266	0.0309467335580886	4
2L	16700940	16703197	FBgn0263745	CR43670	2L	16701346	16701350	2L_16701346_16701350	37.2488665422959	1.76221911798949	0.529395430829609	3.32873881292844	0.000872401759800779	0.0331702738649957	4
2L	16722883	16727826	FBgn0027779	VhaSFD	2L	16727426	16727430	2L_16727426_16727430	212.040375090575	-1.41450697940758	0.423335728202562	-3.34133616695531	0.000833762064593031	0.0322292324055941	4
2L	16973091	16993984	FBgn0053179	beat-IIIb	2L	16976977	16976981	2L_16976977_16976981	175.38051796904	-1.39170898063645	0.416460540870847	-3.34175472597305	0.000832505899329991	0.0322061972084957	4
2L	16973091	16993984	FBgn0053179	beat-IIIb	2L	16977583	16977587	2L_16977583_16977587	483.563979266737	-1.77205470471899	0.517185560417909	-3.42634218806707	0.000611769141659634	0.0261623679142764	4
2L	17413248	17433161	FBgn0011274	Dif	2L	17414133	17414137	2L_17414133_17414137	563.78918706142	-1.67628326969489	0.527878738023352	-3.17550821609477	0.00149574285854165	0.046471381245012	4
2L	17592260	17604387	FBgn0261089	Sytalpha	2L	17597223	17597227	2L_17597223_17597227	153.184526760258	-1.61371674451277	0.447588483703562	-3.60535805380895	0.000311722840601454	0.016746476024115	4
2L	17592260	17604387	FBgn0261089	Sytalpha	2L	17603601	17603605	2L_17603601_17603605	71.7998215614491	-1.79022649162445	0.543907560607978	-3.29141681653283	0.000996840927812423	0.036250306028011	4
2L	17647053	17778340	FBgn0015609	CadN	2L	17702301	17702305	2L_17702301_17702305	524.264653851629	-1.94525400580142	0.556889660233543	-3.49306899500636	0.000477503118675824	0.0222650077726467	4
2L	17647053	17778340	FBgn0015609	CadN	2L	17702675	17702679	2L_17702675_17702679	340.887635195913	-1.96364635056277	0.617921351505598	-3.17782569865605	0.00148383925735145	0.0462918729382209	4
2L	17647053	17778340	FBgn0015609	CadN	2L	17733035	17733039	2L_17733035_17733039	386.228641295668	-1.91590812533468	0.566811025493098	-3.38015324184623	0.000724454254656118	0.0293057096771698	4
2L	17647053	17778340	FBgn0015609	CadN	2L	17733573	17733577	2L_17733573_17733577	381.301947312144	-2.00240698464329	0.619442531099111	-3.23259525155677	0.00122671232253478	0.0411904358156881	4
2L	18320102	18393441	FBgn0000636	Fas3	2L	18320350	18320354	2L_18320350_18320354	230.181114704623	-1.15814109035243	0.352086207852671	-3.28936795739823	0.00100412658563312	0.0364391009883013	4
2L	18320102	18393441	FBgn0000636	Fas3	2L	18321256	18321260	2L_18321256_18321260	28.3375643424503	-2.01903151816086	0.617374601250123	-3.2703507952425	0.0010741419025916	0.0378991997992655	4
2L	18599755	18605249	FBgn0032689	CG10413	2L	18601471	18601475	2L_18601471_18601475	85.4271711763684	1.37636409384005	0.425217791188799	3.23684502944267	0.00120859025179121	0.040796873713225	4
2L	18599755	18605249	FBgn0032689	CG10413	2L	18601765	18601769	2L_18601765_18601769	86.5663445927681	1.44083868424743	0.428410253003364	3.3632217579912	0.000770384521522879	0.0304786132741079	4
2L	18617256	18661776	FBgn0032694	MESR3	2L	18624796	18624800	2L_18624796_18624800	176.810606847392	-1.56459833610989	0.425271442173725	-3.67905808138123	0.000234096955008964	0.0136523781213308	4
2L	18617256	18661776	FBgn0032694	MESR3	2L	18651436	18651440	2L_18651436_18651440	138.818833661963	-1.45927763199489	0.440942437493193	-3.30945154721566	0.00093478944075767	0.0348145088314601	4
2L	18651058	18653010	FBgn0032693	Cyp310a1	2L	18651436	18651440	2L_18651436_18651440	138.818833661963	-1.45927763199489	0.440942437493193	-3.30945154721566	0.00093478944075767	0.0348145088314601	4
2L	18916347	18943960	FBgn0032723	ssp3	2L	18936572	18936576	2L_18936572_18936576	208.825092422651	-1.68556197424284	0.47634116351766	-3.53856039187415	0.000402315241692365	0.0199221572434599	4
2L	18916347	18943960	FBgn0032723	ssp3	2L	18937090	18937094	2L_18937090_18937094	209.174034178882	-1.22521200817733	0.368595402019329	-3.32400241963159	0.000887354260158954	0.0335835888021737	4
2L	19133816	19179758	FBgn0010300	brat	2L	19159846	19159850	2L_19159846_19159850	283.772853270988	-1.31623130023407	0.401161296389377	-3.28105256434436	0.00103420468443063	0.0371361301541315	4
2L	19190342	19208621	FBgn0015380	drl	2L	19197743	19197747	2L_19197743_19197747	90.0015152134206	4.20918425637285	0.912364289924349	4.61349079841985	3.95961801164233e-06	0.000650910716926219	4
2L	19190342	19208621	FBgn0015380	drl	2L	19198208	19198212	2L_19198208_19198212	81.3904150857233	3.31516832282473	0.870134787383054	3.80994803436737	0.000138996004225008	0.00944336557056972	4
2L	19338669	19363227	FBgn0024245	dnt	2L	19341418	19341422	2L_19341418_19341422	32.5326707963156	1.94392832877149	0.576281171611694	3.3732289454033	0.000742921521149879	0.0297463022318855	4
2L	19390370	19398493	FBgn0032775	CG17544	2L	19391880	19391884	2L_19391880_19391884	98.6557429806618	2.61741157080646	0.474736944700809	5.51339346984257	3.51980120411894e-08	1.44446454593072e-05	4
2L	19390370	19398493	FBgn0032775	CG17544	2L	19392427	19392431	2L_19392427_19392431	92.6562753601428	2.21996273929067	0.467585467649168	4.74771542933477	2.05727213589308e-06	0.000391019762585681	4
2L	19390370	19398493	FBgn0032775	CG17544	2L	19392592	19392596	2L_19392592_19392596	47.756306882092	2.37244817886584	0.533068649333328	4.45054906498984	8.56510214793838e-06	0.00116887935481948	4
2L	19390370	19398493	FBgn0032775	CG17544	2L	19392851	19392855	2L_19392851_19392855	98.8756420650135	2.23330999493615	0.358753007986537	6.22520214525967	4.80935514118848e-10	3.84683841249202e-07	4
2L	19390370	19398493	FBgn0032775	CG17544	2L	19393597	19393601	2L_19393597_19393601	51.0345383221414	2.96139029692351	0.552547101556627	5.35952552928199	8.34408028538376e-08	2.88900820638485e-05	4
2L	19400753	19426596	FBgn0041789	Pax	2L	19401742	19401746	2L_19401742_19401746	47.2957879458815	2.50321222073855	0.669512673362136	3.73885711254427	0.000184858755185483	0.0115939956754023	4
2L	19400753	19426596	FBgn0041789	Pax	2L	19402173	19402177	2L_19402173_19402177	41.4585836895965	2.45150907300809	0.669540990771452	3.66147720124415	0.000250765179846069	0.0143270340235401	4
2L	19526686	19532985	FBgn0032800	CG10137	2L	19530944	19530948	2L_19530944_19530948	462.208077854988	-1.49260165796694	0.452082362336255	-3.301614445327	0.000961301090362724	0.0354655030286266	4
2L	19526686	19532985	FBgn0032800	CG10137	2L	19531403	19531407	2L_19531403_19531407	327.690985676792	-1.7332304711432	0.536311703628554	-3.23175955217196	0.00123030534048703	0.0412499677821239	4
2L	19542468	19545548	FBgn0003231	ref(2)P	2L	19542983	19542987	2L_19542983_19542987	230.48833196321	-1.59736745408763	0.462143910572772	-3.4564286525119	0.000547384094628489	0.0243751906030586	4
2L	19742817	19756904	FBgn0032817	CG10631	2L	19748013	19748017	2L_19748013_19748017	72.134120954541	1.65460480421811	0.486321813632639	3.40228375087442	0.000668252167213841	0.0277869061809152	4
2L	19742817	19756904	FBgn0032817	CG10631	2L	19748931	19748935	2L_19748931_19748935	127.112416501774	1.40146493399703	0.375591309032306	3.73135613176951	0.000190451763656879	0.0118442934296021	4
2L	19742817	19756904	FBgn0032817	CG10631	2L	19749225	19749229	2L_19749225_19749229	116.743951932952	1.39624678126683	0.370272781818425	3.77085988986229	0.000162685999176933	0.010586599911035	4
2L	19774874	19791882	FBgn0032821	CdGAPr	2L	19777880	19777884	2L_19777880_19777884	152.897467898888	1.72410693737978	0.353879588569066	4.87201577336323	1.10465347223576e-06	0.000243744680781156	4
2L	19774874	19791882	FBgn0032821	CdGAPr	2L	19783204	19783208	2L_19783204_19783208	82.9371862951753	1.7052123446889	0.394812194213774	4.31904680169428	1.56704551015524e-05	0.00186615709645667	4
2L	19796365	19958424	FBgn0263873	sick	2L	19876667	19876671	2L_19876667_19876671	295.819244335115	-2.03787854708168	0.456768122273574	-4.461516571993	8.13816514774179e-06	0.0011270006869354	4
2L	19796365	19958424	FBgn0263873	sick	2L	19877008	19877012	2L_19877008_19877012	395.731594136347	-2.30174249231951	0.461090969314309	-4.99194875957438	5.97731145484163e-07	0.000148590802498481	4
2L	19796365	19958424	FBgn0263873	sick	2L	19917783	19917787	2L_19917783_19917787	93.0453558432229	-3.09567624855253	0.724295752518797	-4.27404998274125	1.91953975177171e-05	0.00216900459420111	4
2L	20066391	20073719	FBgn0045064	bwa	2L	20067682	20067686	2L_20067682_20067686	461.829001771604	-1.65995452634175	0.456652267672674	-3.63505153451159	0.000277925073150024	0.0154247969203992	4
2L	20075757	20089698	FBgn0004374	neb	2L	20089354	20089358	2L_20089354_20089358	264.92064179882	-1.41863633730005	0.35083075016907	-4.04364878681927	5.2625733657594e-05	0.00464598908010025	4
2L	20311219	20348386	FBgn0003475	spir	2L	20323210	20323214	2L_20323210_20323214	59.1238355318254	2.46840792660883	0.548266309063338	4.50220611006698	6.72517142863798e-06	0.000974760564511085	4
2L	20311219	20348386	FBgn0003475	spir	2L	20323550	20323554	2L_20323550_20323554	85.0935957844306	1.90233483490621	0.596577328141147	3.1887481222822	0.00142890322622722	0.0453441761180212	4
2L	20311219	20348386	FBgn0003475	spir	2L	20335163	20335167	2L_20335163_20335167	118.168033347678	1.85453832579171	0.481001720068515	3.8555752472726	0.000115457808433266	0.00827021601195013	4
2L	20683462	20714588	FBgn0014859	Hr38	2L	20687679	20687683	2L_20687679_20687683	95.349716781936	2.06495826978963	0.464472607482117	4.44581281334041	8.75601670105589e-06	0.00118742995404877	4
2L	20683462	20714588	FBgn0014859	Hr38	2L	20689321	20689325	2L_20689321_20689325	44.3883299986045	3.15795457665242	0.636273599888492	4.96320227211353	6.93403011103602e-07	0.000166421076575536	4
2L	20683462	20714588	FBgn0014859	Hr38	2L	20689865	20689869	2L_20689865_20689869	54.3173875045246	4.04276411481383	0.64094320184646	6.30752319888446	2.83536090932146e-10	2.47408151345646e-07	4
2L	20683462	20714588	FBgn0014859	Hr38	2L	20693917	20693921	2L_20693917_20693921	22.4018803733723	3.2002382911133	0.803400820882017	3.98336447752182	6.79464256248985e-05	0.00558106559537195	4
2L	20683462	20714588	FBgn0014859	Hr38	2L	20694183	20694187	2L_20694183_20694187	35.475612878283	3.83582748489587	0.734119629986268	5.22507140282793	1.74087917361583e-07	5.35184049296762e-05	4
2L	20683462	20714588	FBgn0014859	Hr38	2L	20700109	20700113	2L_20700109_20700113	14.7174177227548	3.17729130496344	0.876797614914401	3.62374537854284	0.000290367467415371	0.0159109031756489	4
2L	20683462	20714588	FBgn0014859	Hr38	2L	20701267	20701271	2L_20701267_20701271	33.8860023899413	2.39205391913822	0.701518170203798	3.40982460717063	0.000650046694423597	0.0272860100685761	4
2L	20683462	20714588	FBgn0014859	Hr38	2L	20702967	20702971	2L_20702967_20702971	67.9756460580854	1.77679360679498	0.495065498995378	3.58900713218872	0.000331939760773566	0.0175220178455881	4
2L	20683462	20714588	FBgn0014859	Hr38	2L	20703309	20703313	2L_20703309_20703313	122.282717624613	2.30340550120537	0.469751310447338	4.90345731874993	9.41644103489764e-07	0.000214064201847408	4
2L	20683462	20714588	FBgn0014859	Hr38	2L	20708662	20708666	2L_20708662_20708666	146.035650867906	2.03404616964032	0.400428961934882	5.07966796360525	3.78095110863533e-07	0.000102068547498443	4
2L	20683462	20714588	FBgn0014859	Hr38	2L	20709154	20709158	2L_20709154_20709158	176.172943030476	2.33752760604371	0.398124806667775	5.87134377686323	4.32276825215597e-09	2.4990028585271e-06	4
2L	20683462	20714588	FBgn0014859	Hr38	2L	20709394	20709398	2L_20709394_20709398	45.2357598603641	2.99348587078139	0.829054663307132	3.61072195027558	0.000305345873113249	0.0164910634084555	4
2L	20683462	20714588	FBgn0014859	Hr38	2L	20709642	20709646	2L_20709642_20709646	141.595724955791	2.0116308428881	0.322690553263508	6.23393161821323	4.54871704310033e-10	3.67236631894152e-07	4
2L	20683462	20714588	FBgn0014859	Hr38	2L	20710274	20710278	2L_20710274_20710278	125.917281316412	1.8966424649186	0.304595237969645	6.22676335178822	4.76169517520294e-10	3.82643180053482e-07	4
2L	20683462	20714588	FBgn0014859	Hr38	2L	20710731	20710735	2L_20710731_20710735	11.0495750464084	4.67200089445194	1.13982723047852	4.09886759109145	4.15176452056359e-05	0.00389627652353228	4
2L	20683462	20714588	FBgn0014859	Hr38	2L	20713331	20713335	2L_20713331_20713335	80.3182946042828	1.22843115365088	0.352533195504399	3.48458292528527	0.000492904698969089	0.0227278288972473	4
2L	20710096	20711006	FBgn0265076	CR44187	2L	20710274	20710278	2L_20710274_20710278	125.917281316412	1.8966424649186	0.304595237969645	6.22676335178822	4.76169517520294e-10	3.82643180053482e-07	4
2L	20710096	20711006	FBgn0265076	CR44187	2L	20710731	20710735	2L_20710731_20710735	11.0495750464084	4.67200089445194	1.13982723047852	4.09886759109145	4.15176452056359e-05	0.00389627652353228	4
2L	20710096	20711006	FBtr0336826	CR44187-RA	2L	20710274	20710278	2L_20710274_20710278	125.917281316412	1.8966424649186	0.304595237969645	6.22676335178822	4.76169517520294e-10	3.82643180053482e-07	4
2L	20710096	20711006	FBtr0336826	CR44187-RA	2L	20710731	20710735	2L_20710731_20710735	11.0495750464084	4.67200089445194	1.13982723047852	4.09886759109145	4.15176452056359e-05	0.00389627652353228	4
2L	20788662	20797042	FBgn0250785	vari	2L	20790577	20790581	2L_20790577_20790581	112.396794318346	1.1335808376326	0.328042648437365	3.45558982355624	0.000549090204517579	0.0243936394252267	4
2L	20797715	20814331	FBgn0032886	CG9328	2L	20801868	20801872	2L_20801868_20801872	40.2068559572517	-5.08638034938211	1.16057006547994	-4.38265685172459	1.17240699669905e-05	0.00148594606356909	4
2L	20797715	20814331	FBgn0032886	CG9328	2L	20804614	20804618	2L_20804614_20804618	240.516605155826	-1.39563813082089	0.434445445152851	-3.21245888613211	0.00131603983406041	0.0430257443816563	4
2L	20871335	20918931	FBgn0032901	sky	2L	20878325	20878329	2L_20878325_20878329	27.6685493136978	-3.00376780601516	0.811470783575639	-3.70163395505068	0.000214215511493673	0.012909601591445	4
2L	20871335	20918931	FBgn0263996	CG43739	2L	20878325	20878329	2L_20878325_20878329	27.6685493136978	-3.00376780601516	0.811470783575639	-3.70163395505068	0.000214215511493673	0.012909601591445	4
2L	20965520	21052164	FBgn0250867	CG42238	2L	21005515	21005519	2L_21005515_21005519	54.8616853325367	-5.96241583383125	1.11977344718911	-5.32466263492698	1.01140575543959e-07	3.43303700929377e-05	4
2L	21104568	21134255	FBgn0040297	Nhe2	2L	21124328	21124332	2L_21124328_21124332	86.4092031095938	1.35606808776574	0.415222709908572	3.26588130997057	0.00109123977384334	0.0383668268145478	4
2L	21182446	21198762	FBgn0011829	Ret	2L	21191007	21191011	2L_21191007_21191011	54.0153248578561	-2.72780452192938	0.623577179230059	-4.37444571864777	1.21741410359286e-05	0.00152797048576491	4
2L	21182446	21198762	FBgn0011829	Ret	2L	21191600	21191604	2L_21191600_21191604	235.153344686525	-1.8171434752952	0.569930506292004	-3.18835973023733	0.0014308241109808	0.0453459976414227	4
2L	21371227	21377995	FBgn0032945	CG8665	2L	21377078	21377082	2L_21377078_21377082	343.976879163689	-1.88536087467575	0.483907836319116	-3.89611560956916	9.77477440913747e-05	0.00726364537394017	4
2L	21577205	21577676	FBgn0260718	CR42545	2L	21577493	21577497	2L_21577493_21577497	90.6029505959063	-3.49144983024036	0.716819926984622	-4.87074884333575	1.11176085877826e-06	0.000245000045066301	4
2L	21828593	21837011	FBgn0003866	tsh	2L	21828621	21828625	2L_21828621_21828625	407.266101913231	-1.57747945475049	0.486286368841224	-3.24393105755665	0.00117892277347407	0.0401446627817816	4
2R	2770380	2846708	FBgn0085638	CG41378	2R	2843595	2843599	2R_2843595_2843599	26.1944178237161	2.06498597338606	0.633334044934977	3.26050050506612	0.00111215769137664	0.0388571479265587	4
2R	3066499	3191011	FBgn0260995	dpr21	2R	3067424	3067428	2R_3067424_3067428	30.034883720956	2.7972401813398	0.698786540686237	4.00299664986793	6.25451881833319e-05	0.00524308331277168	4
2R	5259004	5295965	FBgn0033015	d4	2R	5295150	5295154	2R_5295150_5295154	357.455996990297	-1.35475047155743	0.390309716004764	-3.47096271500682	0.000518596001927811	0.0235166272569737	4
2R	5804712	5860831	FBgn0085414	dpr12	2R	5811896	5811900	2R_5811896_5811900	104.716665152392	1.19268393035647	0.286984937846467	4.15591124505128	3.23993591139729e-05	0.00322260775675315	4
2R	5804712	5860831	FBgn0085414	dpr12	2R	5822296	5822300	2R_5822296_5822300	367.630018212514	-1.5912017292016	0.42773017452412	-3.72010632864965	0.000199138921961593	0.0122221778636683	4
2R	5804712	5860831	FBgn0085414	dpr12	2R	5822803	5822807	2R_5822803_5822807	298.696056910377	-1.87422857126987	0.532145415016235	-3.52202333870094	0.000428266438328827	0.0206959227231464	4
2R	5804712	5860831	FBgn0085414	dpr12	2R	5846053	5846057	2R_5846053_5846057	555.534404554446	-2.02343249259612	0.565790829642162	-3.57629071838412	0.000348504074278585	0.0180920218878991	4
2R	6502006	6621792	FBgn0086655	jing	2R	6539678	6539682	2R_6539678_6539682	34.6294466035865	4.06613393759349	0.926466992710214	4.38886001291718	1.13946382963331e-05	0.00145934992816588	4
2R	6502006	6621792	FBgn0086655	jing	2R	6617172	6617176	2R_6617172_6617176	187.065582074042	-1.30297878590733	0.38485864024695	-3.38560356880971	0.000710219032872584	0.0288922186316057	4
2R	6502006	6621792	FBgn0086655	jing	2R	6617771	6617775	2R_6617771_6617775	381.908034047912	-1.24769854431075	0.367687793653767	-3.39336406006898	0.00069039815895447	0.028386668329539	4
2R	6502006	6621792	FBgn0086655	jing	2R	6618318	6618322	2R_6618318_6618322	191.934130692022	-1.20583916582286	0.348333045580974	-3.46174209171477	0.000536691190783959	0.0240363272890705	4
2R	6648654	6652842	FBgn0029131	Debcl	2R	6652656	6652660	2R_6652656_6652660	84.5335993541431	-1.43178287300475	0.449447615292795	-3.18565017209404	0.00144429124261459	0.0455432820364603	4
2R	6699695	6715892	FBgn0033095	CG3409	2R	6712027	6712031	2R_6712027_6712031	769.966776832815	-1.4833492565972	0.445652693165781	-3.32848713660841	0.000873190372719084	0.0331929535500658	4
2R	6699695	6715892	FBgn0266525	CG45092	2R	6712027	6712031	2R_6712027_6712031	769.966776832815	-1.4833492565972	0.445652693165781	-3.32848713660841	0.000873190372719084	0.0331929535500658	4
2R	6873149	6880088	FBgn0265058	CR44169	2R	6877020	6877024	2R_6877020_6877024	252.005416178308	1.09943660035055	0.317728965745476	3.46029704207477	0.000539579814986394	0.0241262277989167	4
2R	6873149	6880088	FBgn0265058	CR44169	2R	6877334	6877338	2R_6877334_6877338	66.9837015743654	1.96961604643719	0.509502105934392	3.86576625198642	0.000110740963083211	0.00801207157992018	4
2R	6873149	6880088	FBtr0336743	CR44169-RB	2R	6877020	6877024	2R_6877020_6877024	252.005416178308	1.09943660035055	0.317728965745476	3.46029704207477	0.000539579814986394	0.0241262277989167	4
2R	6873149	6880088	FBtr0336743	CR44169-RB	2R	6877334	6877338	2R_6877334_6877338	66.9837015743654	1.96961604643719	0.509502105934392	3.86576625198642	0.000110740963083211	0.00801207157992018	4
2R	6875438	6880088	FBtr0336742	CR44169-RA	2R	6877020	6877024	2R_6877020_6877024	252.005416178308	1.09943660035055	0.317728965745476	3.46029704207477	0.000539579814986394	0.0241262277989167	4
2R	6875438	6880088	FBtr0336742	CR44169-RA	2R	6877334	6877338	2R_6877334_6877338	66.9837015743654	1.96961604643719	0.509502105934392	3.86576625198642	0.000110740963083211	0.00801207157992018	4
2R	6875906	6878927	FBgn0265137	Spn42Da	2R	6877020	6877024	2R_6877020_6877024	252.005416178308	1.09943660035055	0.317728965745476	3.46029704207477	0.000539579814986394	0.0241262277989167	4
2R	6875906	6878927	FBgn0265137	Spn42Da	2R	6877334	6877338	2R_6877334_6877338	66.9837015743654	1.96961604643719	0.509502105934392	3.86576625198642	0.000110740963083211	0.00801207157992018	4
2R	6986043	6988922	FBgn0033122	CG17002	2R	6988706	6988710	2R_6988706_6988710	82.3863472929021	-2.29529005892639	0.521493755979776	-4.40137591794177	1.07566575981172e-05	0.00139837358155327	4
2R	7012254	7018362	FBgn0029506	Tsp42Ee	2R	7013857	7013861	2R_7013857_7013861	44.6101247198986	-6.2348951644116	1.00580834791242	-6.19888985546029	5.68628063228651e-10	4.48281346168197e-07	4
2R	7150703	7223378	FBgn0003090	pk	2R	7202474	7202478	2R_7202474_7202478	91.5972034414346	-2.26658350844966	0.606255726642069	-3.73865913152494	0.000185004372051072	0.0115939956754023	4
2R	7454922	7458874	FBgn0025885	Inos	2R	7455265	7455269	2R_7455265_7455269	43.8821303805341	2.51053785519361	0.787426636747488	3.18828159733526	0.00143121082322078	0.0453459976414227	4
2R	7454922	7458874	FBgn0025885	Inos	2R	7455589	7455593	2R_7455589_7455593	47.7679152087683	2.2500460045872	0.701813398810406	3.20604594953742	0.00134572497494555	0.0435887232182824	4
2R	7454922	7458874	FBgn0025885	Inos	2R	7455959	7455963	2R_7455959_7455963	159.753031125449	1.66484861405163	0.388344607505992	4.28703935080634	1.8107022727215e-05	0.00207161859978466	4
2R	7454922	7458874	FBgn0025885	Inos	2R	7457312	7457316	2R_7457312_7457316	22.2214599822239	3.27843940526557	0.957072254700963	3.42548787634631	0.000613696322459795	0.0262188247595701	4
2R	7540111	7564435	FBgn0033192	Corin	2R	7541836	7541840	2R_7541836_7541840	139.460595128961	-2.01492833739111	0.468007998766335	-4.30532884630699	1.66737861916164e-05	0.00195570041691226	4
2R	7540111	7564435	FBgn0033192	Corin	2R	7553399	7553403	2R_7553399_7553403	1042.21928743755	-1.82906127459127	0.570192261394964	-3.20779743680931	0.00133755670575823	0.0434218357028478	4
2R	7540111	7564435	FBgn0033192	Corin	2R	7553902	7553906	2R_7553902_7553906	947.939005510953	-1.88629470521843	0.591842226054422	-3.18715803330494	0.00143678247411621	0.0454391991278661	4
2R	7834812	7885982	FBgn0085390	Dgk	2R	7867951	7867955	2R_7867951_7867955	47.1243484264022	-1.6668391755617	0.501199242771717	-3.32570170366539	0.000881962609806438	0.0334161320304535	4
2R	7834812	7885982	FBgn0085390	Dgk	2R	7878108	7878112	2R_7878108_7878112	61.0590918422446	2.0554980171994	0.497316486351314	4.13317891847921	3.57779990315521e-05	0.00346879947849623	4
2R	7942043	7955882	FBgn0033236	CG14764	2R	7943847	7943851	2R_7943847_7943851	306.785105417764	-2.09164523684026	0.65195967745626	-3.20824325363372	0.00133548490198336	0.0433627254276578	4
2R	7942043	7955882	FBgn0033236	CG14764	2R	7944370	7944374	2R_7944370_7944374	332.306520558076	-1.9904842915398	0.588073068463158	-3.38475675606373	0.000712413559107413	0.0289406073408293	4
2R	7942043	7955882	FBgn0033236	CG14764	2R	7945824	7945828	2R_7945824_7945828	175.169885104535	-1.140821228148	0.341535265073634	-3.34027359635041	0.000836958917460616	0.0322851418219231	4
2R	7943442	7944475	FBgn0085459	CG34430	2R	7943847	7943851	2R_7943847_7943851	306.785105417764	-2.09164523684026	0.65195967745626	-3.20824325363372	0.00133548490198336	0.0433627254276578	4
2R	7943442	7944475	FBgn0085459	CG34430	2R	7944370	7944374	2R_7944370_7944374	332.306520558076	-1.9904842915398	0.588073068463158	-3.38475675606373	0.000712413559107413	0.0289406073408293	4
2R	7944526	7947076	FBgn0085460	CG34431	2R	7945824	7945828	2R_7945824_7945828	175.169885104535	-1.140821228148	0.341535265073634	-3.34027359635041	0.000836958917460616	0.0322851418219231	4
2R	7962463	7969805	FBgn0027548	nito	2R	7967373	7967377	2R_7967373_7967377	296.530874526248	-1.38817971864794	0.339965502401173	-4.08329583102766	4.44014402571121e-05	0.00409353320953122	4
2R	7962463	7969805	FBgn0027548	nito	2R	7968008	7968012	2R_7968008_7968012	313.97178215034	-1.21092070460998	0.351130317690371	-3.44863614334144	0.000563425359958298	0.024824525970045	4
2R	7966029	7968024	FBgn0033243	CG14763	2R	7967373	7967377	2R_7967373_7967377	296.530874526248	-1.38817971864794	0.339965502401173	-4.08329583102766	4.44014402571121e-05	0.00409353320953122	4
2R	7966029	7968024	FBgn0033243	CG14763	2R	7968008	7968012	2R_7968008_7968012	313.97178215034	-1.21092070460998	0.351130317690371	-3.44863614334144	0.000563425359958298	0.024824525970045	4
2R	7993798	7994968	FBgn0033248	Dic3	2R	7994190	7994194	2R_7994190_7994194	56.4052122868682	2.28714068837626	0.661726275689008	3.45632442356143	0.000547595818825737	0.0243751906030586	4
2R	7993798	7994968	FBgn0033248	Dic3	2R	7994480	7994484	2R_7994480_7994484	120.664858026307	2.63385519152753	0.577009121126943	4.56466820902832	5.00284934009237e-06	0.000773811354822828	4
2R	7993798	7994968	FBgn0033248	Dic3	2R	7994777	7994781	2R_7994777_7994781	66.3759417387067	2.57858639066947	0.606592922386167	4.25093385614529	2.1288103508047e-05	0.0023367007186714	4
2R	7993798	7994968	FBgn0033248	Dic3	2R	7994836	7994840	2R_7994836_7994840	238.316040481041	1.53793339758048	0.404927655598141	3.79804485151481	0.000145841937612468	0.00974748835715427	4
2R	7995438	7998278	FBgn0027788	Hey	2R	7996034	7996038	2R_7996034_7996038	82.3759251242813	1.28684910593934	0.393802247728644	3.26775459856204	0.00108404315681235	0.0381759519457047	4
2R	7995438	7998278	FBgn0027788	Hey	2R	7997860	7997864	2R_7997860_7997864	157.379565050216	1.16424893242522	0.365649547998311	3.18405680739579	0.0014522650888116	0.045684938454796	4
2R	8080559	8083357	FBgn0025469	slv	2R	8081431	8081435	2R_8081431_8081435	193.325996836495	-1.22191318331817	0.34322148039068	-3.56013027485139	0.000370670859589607	0.0188978385933247	4
2R	8080559	8083357	FBgn0025469	slv	2R	8082043	8082047	2R_8082043_8082047	183.667110924394	-1.18502881042372	0.289674679594393	-4.09089538679395	4.29710944298953e-05	0.0039911152039668	4
2R	8091696	8096948	FBgn0033257	CG8713	2R	8092591	8092595	2R_8092591_8092595	37.5620738788554	-3.24385486613906	0.572720023879774	-5.66394526275549	1.47931613647891e-08	7.00227200590678e-06	4
2R	8091696	8096948	FBgn0033257	CG8713	2R	8092819	8092823	2R_8092819_8092823	237.372415236426	-2.05556746648449	0.426045740135727	-4.8247577028458	1.40173569149436e-06	0.000291080861965351	4
2R	8091696	8096948	FBgn0033257	CG8713	2R	8093112	8093116	2R_8093112_8093116	288.999273298141	-1.47687911544423	0.453935796194947	-3.25349780260547	0.00113993606953783	0.039452703259239	4
2R	8091696	8096948	FBgn0033257	CG8713	2R	8095706	8095710	2R_8095706_8095710	93.3531671945274	-2.37353553945401	0.318359082056749	-7.45552953639602	8.95075993545206e-14	2.41629960126248e-10	4
2R	8124981	8127242	FBgn0033265	coil	2R	8125225	8125229	2R_8125225_8125229	35.2556019295828	4.31711320997985	1.25496145837032	3.44003648971501	0.000581635762455861	0.0253813195209153	4
2R	8136986	8156654	FBgn0263593	Lpin	2R	8138706	8138710	2R_8138706_8138710	81.0507280531744	1.43187143332853	0.450313866643919	3.17971872374246	0.0014741806929473	0.0461011172038045	4
2R	8237271	8240297	FBgn0013726	pnut	2R	8240121	8240125	2R_8240121_8240125	334.397491388099	-1.06409902283669	0.268866172723849	-3.9577274153027	7.56662354424376e-05	0.00602716973887754	4
2R	8327490	8396280	FBgn0261588	pdm3	2R	8341192	8341196	2R_8341192_8341196	135.49571554303	-1.1731667430198	0.369144439677956	-3.17806965762043	0.00148259126894551	0.0462612924195384	4
2R	8396397	8411767	FBgn0033289	CG2121	2R	8397108	8397112	2R_8397108_8397112	44.4086505545067	-3.84743833871613	0.667763845690241	-5.76167512444341	8.32831884320924e-09	4.36027871169728e-06	4
2R	8918940	8920368	FBgn0033347	CG8248	2R	8919952	8919956	2R_8919952_8919956	384.258520370556	-1.41765970869523	0.378125134791355	-3.74918136419965	0.000177412752255956	0.0112731808091261	4
2R	9177864	9186342	FBgn0002567	ltd	2R	9180651	9180655	2R_9180651_9180655	310.418665045862	-0.984731344731734	0.297704811413168	-3.30774413774953	0.000940506946107925	0.034974671886787	4
2R	9177864	9186342	FBgn0002567	ltd	2R	9181023	9181027	2R_9181023_9181027	214.689055911193	-1.06615840219706	0.313021512629058	-3.40602277857016	0.000659166792262256	0.0275788381110697	4
2R	9227785	9247249	FBgn0010114	hig	2R	9235308	9235312	2R_9235308_9235312	21.6811769776714	3.23037215260626	0.937622785814619	3.44527906262397	0.000570470108418306	0.0250827861150354	4
2R	9252310	9285097	FBgn0020621	Pkn	2R	9257423	9257427	2R_9257423_9257427	66.53401883343	4.67964078007643	1.18179383004857	3.95977763725854	7.50195829454861e-05	0.00599223687705713	4
2R	9302823	9308722	FBgn0033402	Myd88	2R	9304624	9304628	2R_9304624_9304628	172.608202938902	1.45204223212243	0.419098297489634	3.46468177231941	0.000530859246859915	0.023890878598394	4
2R	9309296	9389467	FBgn0033405	CG13954	2R	9368754	9368758	2R_9368754_9368758	312.438413279434	-1.21777588234723	0.342828174859432	-3.55214644434211	0.000382102136081341	0.0192973306497835	4
2R	9309296	9389467	FBgn0033405	CG13954	2R	9369460	9369464	2R_9369460_9369464	434.867818626993	-1.08366330514736	0.266231904894113	-4.07037355488387	4.69378122348656e-05	0.00426815408296314	4
2R	9399753	9400329	FBgn0053774	CG33774	2R	9400316	9400320	2R_9400316_9400320	219.925002030204	1.08997450255337	0.330353684107569	3.29941682199751	0.000968859347791713	0.035608380969407	4
2R	9434669	9444937	FBgn0029092	ced-6	2R	9435009	9435013	2R_9435009_9435013	225.308023297268	3.75177623751561	0.87835174568872	4.27138245689239	1.94264913361395e-05	0.00219081875628992	4
2R	9434669	9444937	FBgn0029092	ced-6	2R	9435288	9435292	2R_9435288_9435292	137.826702810625	3.88796312778021	1.03333365858582	3.76254377806791	0.000168193854910691	0.0108352075872714	4
2R	9434669	9444937	FBgn0029092	ced-6	2R	9435443	9435447	2R_9435443_9435447	37.2257676628818	3.215499080562	0.645157025994679	4.98405651803057	6.22648791114344e-07	0.000153679506128023	4
2R	9434669	9444937	FBgn0029092	ced-6	2R	9435687	9435691	2R_9435687_9435691	37.6768327678441	3.23857537223916	0.638929861787319	5.06874942920917	4.00437973626387e-07	0.000106765538798464	4
2R	9503765	9541565	FBgn0259246	brp	2R	9510621	9510625	2R_9510621_9510625	31.4587940250559	2.86114882499855	0.662337448274346	4.3197751122981	1.56188285337595e-05	0.00186615709645667	4
2R	9503765	9541565	FBgn0259246	brp	2R	9510920	9510924	2R_9510920_9510924	31.1041579705313	2.89415904298671	0.644640076706046	4.48957355827946	7.13659003779246e-06	0.00101397680708836	4
2R	9503765	9541565	FBgn0259246	brp	2R	9530131	9530135	2R_9530131_9530135	309.634099866368	-1.6505268285732	0.387640347248745	-4.25788192660469	2.06372892148636e-05	0.00228266651404687	4
2R	9503765	9541565	FBgn0259246	brp	2R	9535034	9535038	2R_9535034_9535038	55.5049761219721	-2.62574139973099	0.786595669322661	-3.33810813119786	0.000843509167917553	0.0324213398109641	4
2R	9503765	9541565	FBgn0259246	brp	2R	9535372	9535376	2R_9535372_9535376	57.4607393531911	-3.52274974317282	0.743446301290958	-4.73840509671746	2.15406868390774e-06	0.000404083171104695	4
2R	9587953	9599732	FBgn0261016	clos	2R	9593896	9593900	2R_9593896_9593900	275.091958076137	-1.67027595159922	0.457896346271756	-3.64771626853719	0.000264581581076434	0.0148996168005726	4
2R	9608128	9610290	FBgn0033437	CG12926	2R	9608856	9608860	2R_9608856_9608860	112.99588612312	1.25542534133126	0.390983918066829	3.21093856631891	0.0013230221536819	0.0430976716063554	4
2R	9610464	9615617	FBgn0264878	CR44069	2R	9611574	9611578	2R_9611574_9611578	343.322868704565	1.1764030864451	0.368940292689551	3.188600187497	0.00142963459224136	0.0453441761180212	4
2R	9610464	9615617	FBgn0264878	CR44069	2R	9612775	9612779	2R_9612775_9612779	286.552625063463	1.67849640200693	0.301191632890671	5.57285202745392	2.50602418960712e-08	1.09612229180408e-05	4
2R	9610464	9615617	FBgn0264878	CR44069	2R	9613111	9613115	2R_9613111_9613115	150.366760886288	1.73714144905996	0.435048458713494	3.99298380276293	6.52470269688218e-05	0.00541961254636072	4
2R	9610464	9615617	FBtr0334806	CR44069-RA	2R	9611574	9611578	2R_9611574_9611578	343.322868704565	1.1764030864451	0.368940292689551	3.188600187497	0.00142963459224136	0.0453441761180212	4
2R	9610464	9615617	FBtr0334806	CR44069-RA	2R	9612775	9612779	2R_9612775_9612779	286.552625063463	1.67849640200693	0.301191632890671	5.57285202745392	2.50602418960712e-08	1.09612229180408e-05	4
2R	9610464	9615617	FBtr0334806	CR44069-RA	2R	9613111	9613115	2R_9613111_9613115	150.366760886288	1.73714144905996	0.435048458713494	3.99298380276293	6.52470269688218e-05	0.00541961254636072	4
2R	9611139	9683858	FBgn0033438	Mmp2	2R	9611574	9611578	2R_9611574_9611578	343.322868704565	1.1764030864451	0.368940292689551	3.188600187497	0.00142963459224136	0.0453441761180212	4
2R	9611139	9683858	FBgn0033438	Mmp2	2R	9612775	9612779	2R_9612775_9612779	286.552625063463	1.67849640200693	0.301191632890671	5.57285202745392	2.50602418960712e-08	1.09612229180408e-05	4
2R	9611139	9683858	FBgn0033438	Mmp2	2R	9613111	9613115	2R_9613111_9613115	150.366760886288	1.73714144905996	0.435048458713494	3.99298380276293	6.52470269688218e-05	0.00541961254636072	4
2R	9611139	9683858	FBgn0033438	Mmp2	2R	9647922	9647926	2R_9647922_9647926	26.8066967776296	2.33929989066477	0.64027717003462	3.65357379607692	0.000258615414740247	0.0146722002457223	4
2R	9766364	9806875	FBgn0027589	CG1688	2R	9795286	9795290	2R_9795286_9795290	120.154220888785	1.87537902647853	0.340494493050792	5.5078101547997	3.63324914509474e-08	1.48397183935499e-05	4
2R	9766364	9806875	FBgn0027589	CG1688	2R	9795579	9795583	2R_9795579_9795583	82.4540207666292	1.76167649187558	0.537281451502442	3.27887085427809	0.00104223320648277	0.037264350730096	4
2R	9793326	9798006	FBgn0033443	CG1698	2R	9795286	9795290	2R_9795286_9795290	120.154220888785	1.87537902647853	0.340494493050792	5.5078101547997	3.63324914509474e-08	1.48397183935499e-05	4
2R	9793326	9798006	FBgn0033443	CG1698	2R	9795579	9795583	2R_9795579_9795583	82.4540207666292	1.76167649187558	0.537281451502442	3.27887085427809	0.00104223320648277	0.037264350730096	4
2R	9836985	9838481	FBgn0033449	CG1663	2R	9837247	9837251	2R_9837247_9837251	374.46453878781	-1.38972801721904	0.389152837578738	-3.57116249200637	0.000355400310344067	0.0183569643517892	4
2R	9838434	9839500	FBgn0033450	Lsm11	2R	9839189	9839193	2R_9839189_9839193	285.142436192606	-1.1508615039372	0.358021280984872	-3.21450585499087	0.00130669250000283	0.0428303111208479	4
2R	9910893	9913488	FBgn0033465	Etf-QO	2R	9911374	9911378	2R_9911374_9911378	295.841815796321	-1.20533036983912	0.378956131155018	-3.18065937121904	0.00146940291182913	0.0460159888489451	4
2R	9910893	9913488	FBgn0033465	Etf-QO	2R	9911614	9911618	2R_9911614_9911618	123.54376837413	-1.73078463348658	0.468938851719522	-3.69085356681382	0.000223502783391069	0.0132879557430346	4
2R	10085169	10096416	FBgn0033484	CG2269	2R	10089126	10089130	2R_10089126_10089130	267.92521153889	-1.01338459794337	0.301580199447379	-3.36024911383542	0.000778722218142475	0.0307170356965054	4
2R	10269016	10307024	FBgn0033504	CAP	2R	10283828	10283832	2R_10283828_10283832	134.484923945982	1.5139036000029	0.440681334427059	3.4353703724964	0.000591744484249985	0.0256507795841861	4
2R	10269016	10307024	FBgn0033504	CAP	2R	10286110	10286114	2R_10286110_10286114	27.9849255851203	2.64963071893168	0.665185513139621	3.98329588752713	6.79660476159922e-05	0.00558106559537195	4
2R	10269016	10307024	FBgn0033504	CAP	2R	10287816	10287820	2R_10287816_10287820	61.9107585301023	2.01697038931329	0.533901077735074	3.77779793565827	0.00015822116859071	0.0103584803026092	4
2R	10269016	10307024	FBgn0033504	CAP	2R	10288155	10288159	2R_10288155_10288159	88.5482432498673	2.03381808712779	0.627831121016704	3.23943496753432	0.0011976677480415	0.0405504890456644	4
2R	10269016	10307024	FBgn0033504	CAP	2R	10288497	10288501	2R_10288497_10288501	82.3347453087204	2.03930912251489	0.609364540314554	3.34661600338969	0.000818044437254076	0.0318007879743729	4
2R	10269016	10307024	FBgn0033504	CAP	2R	10288846	10288850	2R_10288846_10288850	53.6108145415417	2.26560727660461	0.642829289247652	3.52443069178788	0.000424393822429882	0.0205742049531079	4
2R	10269016	10307024	FBgn0033504	CAP	2R	10290256	10290260	2R_10290256_10290260	82.9414688710599	1.85369434887055	0.407385942537357	4.55021677312925	5.35906772563631e-06	0.000815886208786061	4
2R	10269016	10307024	FBgn0033504	CAP	2R	10290791	10290795	2R_10290791_10290795	98.9176306189652	1.54695314347518	0.425215898533951	3.63804163675143	0.000274719020339942	0.0153107999558555	4
2R	10269016	10307024	FBgn0033504	CAP	2R	10290822	10290826	2R_10290822_10290826	131.525411444043	1.82235150679379	0.492233574255324	3.70220887421329	0.000213730543708987	0.0128956231792275	4
2R	10269016	10307024	FBgn0033504	CAP	2R	10291180	10291184	2R_10291180_10291184	221.056886799452	1.69868399997601	0.452630865619549	3.75291242600281	0.000174791930379672	0.0111558834885949	4
2R	10269016	10307024	FBgn0033504	CAP	2R	10291509	10291513	2R_10291509_10291513	184.333908755123	2.17943746157971	0.339607202207252	6.41752426749082	1.38508286414253e-10	1.35198955661452e-07	4
2R	10269016	10307024	FBgn0033504	CAP	2R	10296890	10296894	2R_10296890_10296894	97.9488551293004	1.69853853464942	0.437117942562811	3.88576713344444	0.000102007253167699	0.00751552031430132	4
2R	10269016	10307024	FBgn0033504	CAP	2R	10297180	10297184	2R_10297180_10297184	97.2863387271513	1.74733414363093	0.470124486875283	3.71674778151786	0.000201803720746748	0.0123375196875925	4
2R	10313891	10322104	FBgn0026403	Ndg	2R	10319871	10319875	2R_10319871_10319875	44.0190747693857	2.67927062830313	0.81243406134431	3.29783148661914	0.00097434590131859	0.0357257358745193	4
2R	10313891	10322104	FBgn0026403	Ndg	2R	10320296	10320300	2R_10320296_10320300	56.6158163812577	2.69054191468817	0.650227011045282	4.13785011847316	3.50575247816462e-05	0.00342586177265259	4
2R	10313891	10322104	FBgn0026403	Ndg	2R	10320454	10320458	2R_10320454_10320458	13.6122543543923	5.01350330306298	1.3351128347215	3.75511580196049	0.000173261351064346	0.0110827607866487	4
2R	10313891	10322104	FBgn0026403	Ndg	2R	10321600	10321604	2R_10321600_10321604	182.24017486439	1.98268632407238	0.4411722558577	4.49413193542229	6.98543108828635e-06	0.00099990050915851	4
2R	10319844	10320500	FBgn0250822	CG34222	2R	10319871	10319875	2R_10319871_10319875	44.0190747693857	2.67927062830313	0.81243406134431	3.29783148661914	0.00097434590131859	0.0357257358745193	4
2R	10319844	10320500	FBgn0250822	CG34222	2R	10320296	10320300	2R_10320296_10320300	56.6158163812577	2.69054191468817	0.650227011045282	4.13785011847316	3.50575247816462e-05	0.00342586177265259	4
2R	10319844	10320500	FBgn0250822	CG34222	2R	10320454	10320458	2R_10320454_10320458	13.6122543543923	5.01350330306298	1.3351128347215	3.75511580196049	0.000173261351064346	0.0110827607866487	4
2R	10322195	10416996	FBgn0261698	CG42732	2R	10322382	10322386	2R_10322382_10322386	683.744930965156	1.39759567052507	0.372823087337113	3.74868327095133	0.000177765412321389	0.0112861461166415	4
2R	10322195	10416996	FBgn0261698	CG42732	2R	10322772	10322776	2R_10322772_10322776	496.419397524463	1.51955812768293	0.385427640319733	3.94252505197182	8.06282251680242e-05	0.00630897603736626	4
2R	10322195	10416996	FBgn0261698	CG42732	2R	10323289	10323293	2R_10323289_10323293	61.0259684626417	2.91078339514118	0.853111239908077	3.41196230805119	0.000644970307575302	0.0271278102989758	4
2R	10322195	10416996	FBgn0261698	CG42732	2R	10323551	10323555	2R_10323551_10323555	66.976141732785	2.92268008950774	0.83920537781335	3.48267559619689	0.000496429532047469	0.0228350976254988	4
2R	10322195	10416996	FBgn0261698	CG42732	2R	10324360	10324364	2R_10324360_10324364	184.569245385735	2.41424791184058	0.436426189938298	5.53185846198165	3.16855540002546e-08	1.33195738447153e-05	4
2R	10322195	10416996	FBgn0261698	CG42732	2R	10324737	10324741	2R_10324737_10324741	163.036355004642	2.62500802369531	0.400111778784552	6.56068669527673	5.35605496655772e-11	6.26636604625875e-08	4
2R	10322195	10416996	FBgn0261698	CG42732	2R	10325376	10325380	2R_10325376_10325380	168.384000075904	2.03483057541772	0.445652902708467	4.56595382426768	4.97228219868857e-06	0.00077046293071715	4
2R	10322195	10416996	FBgn0261698	CG42732	2R	10325692	10325696	2R_10325692_10325696	84.681930899934	2.09268502409125	0.519152583389488	4.03096332571119	5.55487116484741e-05	0.00481472048323598	4
2R	10322195	10416996	FBgn0261698	CG42732	2R	10325843	10325847	2R_10325843_10325847	18.0299101540386	2.96014875356849	0.896322620523203	3.3025483077071	0.000958105833814539	0.0354081075965715	4
2R	10322195	10416996	FBgn0261698	CG42732	2R	10326092	10326096	2R_10326092_10326096	57.6666349828903	1.94313986821979	0.581402490468691	3.34215951956682	0.000831292716548928	0.0321903533041326	4
2R	10322195	10416996	FBgn0261698	CG42732	2R	10326365	10326369	2R_10326365_10326369	50.0206577313479	1.78038175764027	0.554312543910394	3.21187347679448	0.00131872438728341	0.0430334225367123	4
2R	10322195	10416996	FBgn0261698	CG42732	2R	10329771	10329775	2R_10329771_10329775	123.667151475863	1.67099012980231	0.408055641167081	4.09500558556942	4.22158209993024e-05	0.0039425241134435	4
2R	10322195	10416996	FBgn0261698	CG42732	2R	10330261	10330265	2R_10330261_10330265	166.830162964069	1.50222320547018	0.401997922316961	3.73689295907786	0.00018630818821583	0.0116541100601872	4
2R	10322195	10416996	FBgn0261698	CG42732	2R	10338093	10338097	2R_10338093_10338097	92.2880422003462	1.71509732513885	0.454359590534811	3.77475761680317	0.000160163316457222	0.0104421042821248	4
2R	10322195	10416996	FBgn0261698	CG42732	2R	10338373	10338377	2R_10338373_10338377	137.887273436394	1.4265142165003	0.326920258823878	4.36349286407733	1.28002117931691e-05	0.00158644576163387	4
2R	10322195	10416996	FBgn0261698	CG42732	2R	10353643	10353647	2R_10353643_10353647	75.8883838855669	2.49244951997563	0.547873589356988	4.54931496679898	5.38208349587919e-06	0.000818545728579703	4
2R	10322195	10416996	FBgn0261698	CG42732	2R	10354104	10354108	2R_10354104_10354108	92.00492547773	2.00632812974022	0.491010187815278	4.08612322010519	4.38640889015331e-05	0.004059155063528	4
2R	10322195	10416996	FBgn0261698	CG42732	2R	10355025	10355029	2R_10355025_10355029	192.71621820289	1.47200944095092	0.413943188313293	3.55606634559918	0.000376449049441669	0.0191037455616646	4
2R	10322195	10416996	FBgn0261698	CG42732	2R	10363222	10363226	2R_10363222_10363226	59.2381541404012	2.25836278129805	0.413824507746249	5.45729588031757	4.83440399837924e-08	1.84788675487606e-05	4
2R	10322195	10416996	FBgn0261698	CG42732	2R	10363984	10363988	2R_10363984_10363988	58.0012235173083	2.13826220969756	0.442253292281423	4.83492660657664	1.33194768327424e-06	0.000279274190760891	4
2R	10322195	10416996	FBgn0261698	CG42732	2R	10364031	10364035	2R_10364031_10364035	24.1907165640977	3.40551050304367	0.684339243194015	4.97634840747863	6.47949766257589e-07	0.000158536962977346	4
2R	10322195	10416996	FBgn0261698	CG42732	2R	10378379	10378383	2R_10378379_10378383	33.1080781015745	2.06000568940663	0.594003580203153	3.46800214352596	0.000524343106132092	0.023659253797218	4
2R	10322195	10416996	FBgn0261698	CG42732	2R	10378644	10378648	2R_10378644_10378648	30.3000656798403	1.95858353534236	0.598393496669399	3.27306955413727	0.00106386294689475	0.037674158146347	4
2R	10322195	10416996	FBgn0261698	CG42732	2R	10379131	10379135	2R_10379131_10379135	18.7427731225408	2.52236077734309	0.7092140925919	3.55655760889473	0.000375746112751382	0.0190936230306226	4
2R	10322195	10416996	FBgn0261698	CG42732	2R	10379356	10379360	2R_10379356_10379360	19.4946943506396	2.55775792901927	0.672442640331934	3.8036819434245	0.000142561198420153	0.00959876882784419	4
2R	10353371	10354384	FBgn0250840	CG12907	2R	10353643	10353647	2R_10353643_10353647	75.8883838855669	2.49244951997563	0.547873589356988	4.54931496679898	5.38208349587919e-06	0.000818545728579703	4
2R	10353371	10354384	FBgn0250840	CG12907	2R	10354104	10354108	2R_10354104_10354108	92.00492547773	2.00632812974022	0.491010187815278	4.08612322010519	4.38640889015331e-05	0.004059155063528	4
2R	10354724	10355831	FBgn0033512	CG12902	2R	10355025	10355029	2R_10355025_10355029	192.71621820289	1.47200944095092	0.413943188313293	3.55606634559918	0.000376449049441669	0.0191037455616646	4
2R	10354724	10355831	FBgn0263271	CG43397	2R	10355025	10355029	2R_10355025_10355029	192.71621820289	1.47200944095092	0.413943188313293	3.55606634559918	0.000376449049441669	0.0191037455616646	4
2R	10362185	10363584	FBgn0041242	Gr47a	2R	10363222	10363226	2R_10363222_10363226	59.2381541404012	2.25836278129805	0.413824507746249	5.45729588031757	4.83440399837924e-08	1.84788675487606e-05	4
2R	10377128	10380109	FBgn0033515	Ir47a	2R	10378379	10378383	2R_10378379_10378383	33.1080781015745	2.06000568940663	0.594003580203153	3.46800214352596	0.000524343106132092	0.023659253797218	4
2R	10377128	10380109	FBgn0033515	Ir47a	2R	10378644	10378648	2R_10378644_10378648	30.3000656798403	1.95858353534236	0.598393496669399	3.27306955413727	0.00106386294689475	0.037674158146347	4
2R	10377128	10380109	FBgn0033515	Ir47a	2R	10379131	10379135	2R_10379131_10379135	18.7427731225408	2.52236077734309	0.7092140925919	3.55655760889473	0.000375746112751382	0.0190936230306226	4
2R	10377128	10380109	FBgn0033515	Ir47a	2R	10379356	10379360	2R_10379356_10379360	19.4946943506396	2.55775792901927	0.672442640331934	3.8036819434245	0.000142561198420153	0.00959876882784419	4
2R	10617662	10641807	FBgn0033538	CG11883	2R	10619621	10619625	2R_10619621_10619625	202.512947175448	-1.27256298541217	0.395504693265448	-3.21756734390524	0.00129282672960879	0.0424563708232731	4
2R	10673345	10721138	FBgn0024836	stan	2R	10689515	10689519	2R_10689515_10689519	167.324569913936	1.52232950246761	0.360929391150657	4.21780420157627	2.46692885688824e-05	0.00262830973810022	4
2R	10673345	10721138	FBgn0024836	stan	2R	10690130	10690134	2R_10690130_10690134	282.56419099234	1.64917865627033	0.379704103992019	4.34332586593531	1.4034172502905e-05	0.00171477936173932	4
2R	10673345	10721138	FBgn0024836	stan	2R	10690510	10690514	2R_10690510_10690514	162.536343616364	1.9592620613513	0.460992615598088	4.25009424241942	2.13680591113558e-05	0.00234250059690867	4
2R	10673345	10721138	FBgn0024836	stan	2R	10691363	10691367	2R_10691363_10691367	35.531941287406	3.03096348780019	0.674856754999159	4.49126939213043	7.07999317496908e-06	0.00100919545216593	4
2R	10673345	10721138	FBgn0024836	stan	2R	10706675	10706679	2R_10706675_10706679	135.149068432582	1.97761849386688	0.520167385165325	3.80188868096435	0.000143597247201589	0.0096422230844406	4
2R	10673345	10721138	FBgn0024836	stan	2R	10706974	10706978	2R_10706974_10706978	117.108495644273	2.04328640369638	0.558204405909469	3.66046269442697	0.000251760208821452	0.014364882113042	4
2R	10673345	10721138	FBgn0024836	stan	2R	10708175	10708179	2R_10708175_10708179	51.8838606707901	2.77102410555378	0.766755412000152	3.61396093485053	0.000301554517175509	0.0163527543901223	4
2R	10673345	10721138	FBgn0024836	stan	2R	10708432	10708436	2R_10708432_10708436	77.1889901343375	2.03124427895234	0.645090985264813	3.14877176297621	0.00163958194261543	0.0490599604793229	4
2R	10673345	10721138	FBgn0024836	stan	2R	10708816	10708820	2R_10708816_10708820	287.52780319457	2.25728201438837	0.518768494514846	4.35123188523503	1.35374788641172e-05	0.00166242500747809	4
2R	10673345	10721138	FBgn0024836	stan	2R	10709121	10709125	2R_10709121_10709125	57.114351270117	2.38870938710579	0.628048729011927	3.80338224848223	0.000142733854367812	0.00960290917172167	4
2R	10673345	10721138	FBgn0024836	stan	2R	10709391	10709395	2R_10709391_10709395	29.6445997134162	2.62783960800376	0.673505200343881	3.90173618059968	9.55052149329093e-05	0.00713999631725386	4
2R	10673345	10721138	FBgn0024836	stan	2R	10710534	10710538	2R_10710534_10710538	81.4219578493643	2.69961031032108	0.544461800512781	4.958309853471	7.11090882713944e-07	0.000169690445990844	4
2R	10673345	10721138	FBgn0024836	stan	2R	10711063	10711067	2R_10711063_10711067	44.8852136125263	3.07025949984513	0.728301129106227	4.21564566790245	2.49064561564785e-05	0.00263994683227665	4
2R	10673345	10721138	FBgn0024836	stan	2R	10711425	10711429	2R_10711425_10711429	45.4354537825071	3.25788325258237	0.76680867119085	4.24862599365615	2.15085665461645e-05	0.00235491543139885	4
2R	10673345	10721138	FBgn0024836	stan	2R	10711801	10711805	2R_10711801_10711805	140.039478214025	1.69905957680237	0.498222489043774	3.41024264092	0.000649051078549575	0.0272707207908776	4
2R	10673345	10721138	FBgn0024836	stan	2R	10712297	10712301	2R_10712297_10712301	144.155030747391	1.46678123293046	0.449560208207795	3.26270253939488	0.0011035528477537	0.0386530836027126	4
2R	10673345	10721138	FBgn0024836	stan	2R	10712779	10712783	2R_10712779_10712783	48.6151188367748	2.71590539540715	0.700432330207475	3.87747006852564	0.000105548307871245	0.00771064976711325	4
2R	10673345	10721138	FBgn0024836	stan	2R	10713044	10713048	2R_10713044_10713048	90.794829254255	2.24201749922175	0.590409175513533	3.79739609783615	0.000146224035514833	0.009765470753743	4
2R	10673345	10721138	FBgn0024836	stan	2R	10713334	10713338	2R_10713334_10713338	95.7737985920555	2.46530376431833	0.541201365259909	4.55524306213527	5.23250385848902e-06	0.000800730667967234	4
2R	10673345	10721138	FBgn0024836	stan	2R	10713472	10713476	2R_10713472_10713476	33.7243871051929	2.8741351303284	0.640761533441855	4.48549886396888	7.27435341422002e-06	0.00102847570681523	4
2R	10673345	10721138	FBgn0024836	stan	2R	10714999	10715003	2R_10714999_10715003	15.3972371536276	4.36752756278789	1.18441521706498	3.68749700262276	0.000226470760444293	0.0133906843780701	4
2R	10673345	10721138	FBgn0024836	stan	2R	10715662	10715666	2R_10715662_10715666	73.0544783032354	3.11999520314807	0.492428290540659	6.33593817228188	2.35901379085778e-10	2.11175736611549e-07	4
2R	10673345	10721138	FBgn0024836	stan	2R	10716263	10716267	2R_10716263_10716267	66.6681371559678	2.93651801629614	0.491568211311863	5.97377525381343	2.31825120764974e-09	1.50573902028892e-06	4
2R	10839102	10874771	FBgn0050015	CG30015	2R	10844647	10844651	2R_10844647_10844651	191.301631514311	-1.29173646863513	0.347640974852443	-3.71571984339134	0.000202625998199542	0.0123790298214049	4
2R	10893034	10894414	FBgn0017414	cag	2R	10893866	10893870	2R_10893866_10893870	608.266897788831	-1.40170754872544	0.393015757200604	-3.56654287530252	0.000361721651291746	0.0185445137730939	4
2R	10893034	10894414	FBgn0017414	cag	2R	10894305	10894309	2R_10894305_10894309	464.592357074915	-1.39517048443454	0.402178038728928	-3.46903696891042	0.000522327574164351	0.0235929561610324	4
2R	11380347	11384114	FBgn0033631	Sod3	2R	11381071	11381075	2R_11381071_11381075	64.577733192535	2.34235781198076	0.447871184474406	5.22998105968707	1.69527407399501e-07	5.25842364520991e-05	4
2R	11380347	11384114	FBgn0033631	Sod3	2R	11381719	11381723	2R_11381719_11381723	157.830989211551	1.58774924939554	0.369355079996685	4.29870694998914	1.7179744350478e-05	0.00200360709386082	4
2R	11384743	11397432	FBgn0082585	sprt	2R	11384997	11385001	2R_11384997_11385001	99.4991545958967	2.53054558915577	0.707738395946265	3.57553808532935	0.000349508287950066	0.0181280155855442	4
2R	11384743	11397432	FBgn0082585	sprt	2R	11385434	11385438	2R_11385434_11385438	33.2087664300142	2.14329867054772	0.676851527768221	3.16657137144213	0.0015424748958788	0.0471839465715077	4
2R	11384743	11397432	FBgn0082585	sprt	2R	11386298	11386302	2R_11386298_11386302	24.0928773405225	3.44824517728225	0.852646880987867	4.04416559090341	5.25097980098529e-05	0.00464228079109031	4
2R	11756817	11814424	FBgn0033652	ths	2R	11809972	11809976	2R_11809972_11809976	69.1162422874738	2.19958046977347	0.537381418347746	4.09314575211102	4.2556002952542e-05	0.00395931243194056	4
2R	11756817	11814424	FBgn0033652	ths	2R	11810386	11810390	2R_11810386_11810390	171.023190889339	1.71409271687004	0.446133772894034	3.8421048147753	0.000121983720128618	0.0086267905486457	4
2R	11756817	11814424	FBgn0033652	ths	2R	11810570	11810574	2R_11810570_11810574	11.3105646277876	3.32022062604298	0.993488746644378	3.34198111177143	0.000831827209668491	0.0322015726734562	4
2R	11756817	11814424	FBgn0033652	ths	2R	11811007	11811011	2R_11811007_11811011	85.781564845775	1.54282986372368	0.402721302425437	3.83101130839566	0.000127617639282556	0.00890493826998643	4
2R	11756817	11814424	FBgn0033652	ths	2R	11811259	11811263	2R_11811259_11811263	132.56003645586	1.57478155516893	0.340566118155771	4.62401123076089	3.76389473512677e-06	0.00062769484293686	4
2R	11756817	11814424	FBgn0033652	ths	2R	11811706	11811710	2R_11811706_11811710	85.7002326369287	1.72092906197055	0.419593516917671	4.10141957057029	4.10623235392165e-05	0.00386825447120718	4
2R	11844378	11845099	FBgn0262819	CG43190	2R	11844500	11844504	2R_11844500_11844504	388.532251481363	-1.32925290097633	0.41608457386512	-3.19466998891245	0.00139990815926437	0.0447790931853799	4
2R	11844378	11845099	FBgn0265363	CR44304	2R	11844500	11844504	2R_11844500_11844504	388.532251481363	-1.32925290097633	0.41608457386512	-3.19466998891245	0.00139990815926437	0.0447790931853799	4
2R	11844378	11845099	FBtr0339553	CR44304-RA	2R	11844500	11844504	2R_11844500_11844504	388.532251481363	-1.32925290097633	0.41608457386512	-3.19466998891245	0.00139990815926437	0.0447790931853799	4
2R	12064565	12079543	FBgn0033679	CG8888	2R	12073060	12073064	2R_12073060_12073064	32.8953182404676	2.08593035313821	0.564184719668742	3.69724716111232	0.00021795011825013	0.0130476385346125	4
2R	12064565	12079543	FBgn0033679	CG8888	2R	12078476	12078480	2R_12078476_12078480	67.7246517604233	2.81823801663837	0.507552549577102	5.55260340823144	2.81446120303601e-08	1.20959521519834e-05	4
2R	12279771	12300795	FBgn0261611	CG42700	2R	12281345	12281349	2R_12281345_12281349	36.6140206843271	2.0767412546794	0.589774085599992	3.5212487380938	0.000429519508014985	0.0207344271917454	4
2R	12437345	12452916	FBgn0033739	Dyb	2R	12441416	12441420	2R_12441416_12441420	127.616952944071	1.04260462022339	0.298573992542625	3.49194720995178	0.000479513007292232	0.0223003880976813	4
2R	12437345	12452916	FBgn0033739	Dyb	2R	12451322	12451326	2R_12451322_12451326	31.0581472781285	2.05321600454672	0.587417042743336	3.49532930634402	0.000473477192363586	0.022138870907131	4
2R	12593604	12612068	FBgn0027356	Amph	2R	12603522	12603526	2R_12603522_12603526	104.263518693404	-1.95440097245622	0.518563362930747	-3.7688759217593	0.000163984373564842	0.0106390327469663	4
2R	12593604	12612068	FBgn0027356	Amph	2R	12604514	12604518	2R_12604514_12604518	39.5023371302238	-3.41386370707659	0.919319379997127	-3.71346866100795	0.000204437791233592	0.0124632750985247	4
2R	12612740	12623197	FBgn0004435	Galphaq	2R	12612899	12612903	2R_12612899_12612903	173.296376836743	-1.43534005165626	0.415794773799365	-3.45203966500277	0.000556365931865503	0.0246345203522129	4
2R	12612740	12619820	FBgn0266487	CG45086	2R	12612899	12612903	2R_12612899_12612903	173.296376836743	-1.43534005165626	0.415794773799365	-3.45203966500277	0.000556365931865503	0.0246345203522129	4
2R	12640690	12648224	FBgn0033760	CG8785	2R	12646057	12646061	2R_12646057_12646061	49.7796947938024	3.50279023393866	0.55768464608575	6.28095153510836	3.36507039747813e-10	2.83603208606192e-07	4
2R	12670483	12679593	FBgn0261625	GLS	2R	12676275	12676279	2R_12676275_12676279	133.587912479408	2.03309650476999	0.384992966706196	5.28086661469202	1.28574272164427e-07	4.2312201097372e-05	4
2R	13055246	13079539	FBgn0033791	Drl-2	2R	13061124	13061128	2R_13061124_13061128	128.143100856989	1.70387362329041	0.366156045494433	4.65340841495491	3.26492654420754e-06	0.000563005422996245	4
2R	13055246	13079539	FBgn0033791	Drl-2	2R	13067452	13067456	2R_13067452_13067456	64.6711714130604	2.42825401998106	0.563039907722732	4.31275649678611	1.61231662531885e-05	0.00190795586077372	4
2R	13055246	13079539	FBgn0033791	Drl-2	2R	13067819	13067823	2R_13067819_13067823	72.4088396340969	1.92805962642482	0.550902186682899	3.49982206103424	0.000465568823310791	0.02190013673617	4
2R	13110769	13126014	FBgn0033792	CG13325	2R	13119489	13119493	2R_13119489_13119493	310.868168189033	-1.13404720931033	0.302755857519422	-3.74574820319565	0.000179856922243419	0.0113824396750615	4
2R	13163959	13168032	FBgn0033799	GLaz	2R	13165947	13165951	2R_13165947_13165951	180.551809787294	-1.88378598826089	0.342762848298085	-5.49588730988326	3.88750709915586e-08	1.56561419353906e-05	4
2R	13176553	13198337	FBgn0053182	Kdm4B	2R	13190985	13190989	2R_13190985_13190989	119.225435932301	-1.31830827254886	0.400293020117499	-3.29335813090593	0.000989982878198327	0.0361225621645624	4
2R	13222433	13228202	FBgn0011763	Dp	2R	13225961	13225965	2R_13225961_13225965	36.9880576911939	2.88437537811406	0.667853544684342	4.3188741020718	1.56827208175699e-05	0.00186615709645667	4
2R	13231758	13235296	FBgn0033814	CG4670	2R	13234779	13234783	2R_13234779_13234783	223.387376328177	-1.11477504913098	0.326198866551825	-3.41747063965923	0.000632059110969274	0.0267781963367514	4
2R	13231758	13235296	FBgn0033814	CG4670	2R	13234921	13234925	2R_13234921_13234925	315.783446858889	-1.31894666856138	0.350334617549302	-3.76481969663121	0.000166669303221236	0.010772772984226	4
2R	13297202	13298467	FBgn0033826	CG4734	2R	13297619	13297623	2R_13297619_13297623	225.337094423419	-1.38361447665333	0.391356897590307	-3.53542887623197	0.000407113822585152	0.0200450575396929	4
2R	13450586	13453393	FBgn0086757	cbs	2R	13451347	13451351	2R_13451347_13451351	349.801300788783	-1.742920136045	0.506083404529053	-3.4439385295926	0.000573306030632366	0.0251525282423526	4
2R	13453640	13483229	FBgn0000119	arr	2R	13475631	13475635	2R_13475631_13475635	102.673003222673	-1.83642045544155	0.445027379231157	-4.12653364971433	3.68272139021884e-05	0.00354861939380646	4
2R	13453640	13483229	FBgn0000119	arr	2R	13476091	13476095	2R_13476091_13476095	91.8304218636827	-1.58861569742952	0.373121628810129	-4.25763497681856	2.06600922916642e-05	0.00228372668286828	4
2R	13483512	13485391	FBgn0033842	cbc	2R	13484431	13484435	2R_13484431_13484435	119.848029942611	-1.41647742299582	0.353792284671902	-4.00369788818155	6.23599916973881e-05	0.00523263629215612	4
2R	13483512	13485391	FBgn0033842	cbc	2R	13484897	13484901	2R_13484897_13484901	382.653484652163	-2.20116069655273	0.477070050565306	-4.61391507168488	3.95153944522929e-06	0.000650821183500201	4
2R	13506430	13513112	FBgn0033846	mip120	2R	13506798	13506802	2R_13506798_13506802	175.939943261504	-1.12696935174653	0.353312607453456	-3.18972300442176	0.00142409218345853	0.0452367042403564	4
2R	13513132	13534251	FBgn0260964	Vmat	2R	13519710	13519714	2R_13519710_13519714	31.9622258992322	3.89443441499388	0.667999276787231	5.82999795108211	5.54280564496224e-09	3.0497964142859e-06	4
2R	13513132	13534251	FBgn0260964	Vmat	2R	13520046	13520050	2R_13520046_13520050	88.1845468929024	3.0476192827561	0.519231500522918	5.86948072234995	4.37162178449125e-09	2.51763155776113e-06	4
2R	13513132	13534251	FBgn0260964	Vmat	2R	13524147	13524151	2R_13524147_13524151	177.756248476159	2.69144118725925	0.414865863793614	6.4874973386535	8.72738810363373e-11	9.30765166699323e-08	4
2R	13513132	13534251	FBgn0260964	Vmat	2R	13524482	13524486	2R_13524482_13524486	99.2548639679901	3.44924796225684	0.473148424346214	7.2899914377247	3.09974723782323e-13	7.14061906701275e-10	4
2R	13513132	13534251	FBgn0260964	Vmat	2R	13524831	13524835	2R_13524831_13524835	83.8213413828241	3.02235458882655	0.448980887954524	6.7315885150387	1.67820688835849e-11	2.24763939774097e-08	4
2R	13513132	13534251	FBgn0260964	Vmat	2R	13525575	13525579	2R_13525575_13525579	67.2500937833849	4.35563131450908	0.615184719927587	7.08020074851953	1.43945784839088e-12	2.65383821030893e-09	4
2R	13525377	13526448	FBgn0033851	CG13332	2R	13525575	13525579	2R_13525575_13525579	67.2500937833849	4.35563131450908	0.615184719927587	7.08020074851953	1.43945784839088e-12	2.65383821030893e-09	4
2R	13554077	13555606	FBgn0014877	Roe1	2R	13554578	13554582	2R_13554578_13554582	42.6132085545631	-1.65803439754371	0.416202190281755	-3.98372338315008	6.78438385074766e-05	0.00557767985016861	4
2R	13623044	13749367	FBgn0000633	fas	2R	13646052	13646056	2R_13646052_13646056	242.089245322067	-1.71162570434149	0.467161982516263	-3.66388055620922	0.00024842266682602	0.0142261294564794	4
2R	13623044	13749367	FBgn0000633	fas	2R	13661228	13661232	2R_13661228_13661232	123.769966322235	-1.79873502057969	0.435128982002586	-4.13379732212138	3.56818169046617e-05	0.00346663723155879	4
2R	13623044	13749367	FBgn0000633	fas	2R	13676127	13676131	2R_13676127_13676131	365.061585100945	-2.19882488107646	0.609472045723466	-3.60775345892423	0.000308859763511184	0.0166392298726507	4
2R	13623044	13749367	FBgn0000633	fas	2R	13676649	13676653	2R_13676649_13676653	487.830176104236	-1.92955430271677	0.477199725684852	-4.04349415739411	5.26604690897514e-05	0.00464668125899154	4
2R	13623044	13749367	FBgn0000633	fas	2R	13704246	13704250	2R_13704246_13704250	457.965741892061	-1.41089137314054	0.448277841624088	-3.14735916463984	0.00164752451646576	0.0492123890446588	4
2R	13861997	13864156	FBgn0033884	CG13344	2R	13862312	13862316	2R_13862312_13862316	193.758931621812	-0.780736843966874	0.239071558073304	-3.26570358372569	0.00109192483506054	0.0383831018673945	4
2R	13864237	13942110	FBgn0013733	shot	2R	13871326	13871330	2R_13871326_13871330	196.583346605481	1.46043748598517	0.436759576084358	3.34380186710112	0.000826387340514266	0.0320556280215515	4
2R	13864237	13942110	FBgn0013733	shot	2R	13879824	13879828	2R_13879824_13879828	39.5730109846099	2.28994784063837	0.621858625984359	3.68242514448286	0.000231025715207191	0.0135583056255481	4
2R	13864237	13942110	FBgn0013733	shot	2R	13880101	13880105	2R_13880101_13880105	39.6646716166396	2.4353480575892	0.607304085993813	4.01009661182159	6.06939086958521e-05	0.00512269042466589	4
2R	13864237	13942110	FBgn0013733	shot	2R	13916583	13916587	2R_13916583_13916587	65.5461321810367	1.61845575691218	0.484544995673599	3.34015575718052	0.000837314148224174	0.0322851418219231	4
2R	13864237	13942110	FBgn0013733	shot	2R	13916877	13916881	2R_13916877_13916881	64.1428107420195	1.73528255767997	0.477499374181364	3.63410436014703	0.00027894794465756	0.015436936369773	4
2R	13991203	14060356	FBgn0002643	mam	2R	14048238	14048242	2R_14048238_14048242	266.585035480453	-0.996641527515016	0.244633139542884	-4.0740250048596	4.62075171216768e-05	0.00422005116448074	4
2R	13991203	14060356	FBgn0002643	mam	2R	14059250	14059254	2R_14059250_14059254	146.331041875855	-1.42895664841096	0.386723450966538	-3.69503490114078	0.000219856585366222	0.0131253773705278	4
2R	13991203	14060356	FBgn0002643	mam	2R	14059474	14059478	2R_14059474_14059478	293.151909043213	-1.34447180297949	0.344099432395748	-3.90721889198938	9.33645658129209e-05	0.00702724711415239	4
2R	14246966	14252597	FBgn0010241	Mdr50	2R	14251857	14251861	2R_14251857_14251861	59.3530040458029	1.46724688259563	0.411321624883752	3.56715230571771	0.00036088174694188	0.0185391985897554	4
2R	14246966	14252597	FBgn0010241	Mdr50	2R	14252135	14252139	2R_14252135_14252139	59.7047443207664	1.51301143189944	0.41446282901417	3.65053588882325	0.000261693738636652	0.0147900192731413	4
2R	14276130	14300095	FBgn0263397	Ih	2R	14291078	14291082	2R_14291078_14291082	93.1434864660692	2.11895750506124	0.599302942711302	3.53570348824734	0.000406690891563545	0.0200354696396707	4
2R	14409295	14411572	FBgn0033934	CG17385	2R	14409975	14409979	2R_14409975_14409979	142.917901842212	1.00333946211015	0.311656232347643	3.21937878332226	0.00128468662881476	0.0423096823383443	4
2R	14591203	14595617	FBgn0033943	CG12869	2R	14591454	14591458	2R_14591454_14591458	28.1645166428248	-2.00728441122259	0.52377834622645	-3.83231652412519	0.000126942266823431	0.00887932889933237	4
2R	14671396	14713622	FBgn0020269	mspo	2R	14674102	14674106	2R_14674102_14674106	378.550810234442	-1.24130555953977	0.391949620697805	-3.16700283401172	0.00154018817421892	0.0471306856266341	4
2R	14671396	14713622	FBgn0020269	mspo	2R	14674839	14674843	2R_14674839_14674843	395.939983710933	-1.16773785615879	0.305086614423169	-3.82756175116581	0.000129418921799946	0.00898346184744817	4
2R	14671396	14713622	FBgn0020269	mspo	2R	14683526	14683530	2R_14683526_14683530	78.6512409910768	-1.74281228611884	0.507714168326276	-3.43266427223051	0.000597681688255822	0.0257722702425443	4
2R	14671396	14713622	FBgn0020269	mspo	2R	14684514	14684518	2R_14684514_14684518	56.5569609958714	-1.49841656520252	0.429800450436077	-3.4863075729265	0.000489737575416176	0.0226176024170618	4
2R	14671396	14713622	FBgn0020269	mspo	2R	14707507	14707511	2R_14707507_14707511	77.0048946451664	-1.67862453834107	0.498591888617974	-3.36673053986894	0.000760649733008823	0.0302041404324678	4
2R	14674465	14678136	FBgn0050479	CG30479	2R	14674839	14674843	2R_14674839_14674843	395.939983710933	-1.16773785615879	0.305086614423169	-3.82756175116581	0.000129418921799946	0.00898346184744817	4
2R	14674606	14678136	FBgn0050480	CG30480	2R	14674839	14674843	2R_14674839_14674843	395.939983710933	-1.16773785615879	0.305086614423169	-3.82756175116581	0.000129418921799946	0.00898346184744817	4
2R	14901475	14928425	FBgn0027596	Kank	2R	14904283	14904287	2R_14904283_14904287	166.946503877997	-1.10494235150811	0.327468765688129	-3.37419157880975	0.000740328246961946	0.0296940177181346	4
2R	14901475	14928425	FBgn0027596	Kank	2R	14904865	14904869	2R_14904865_14904869	170.574854797881	-1.12895776765981	0.328836171666599	-3.43319216355687	0.000596519155378993	0.0257437117247944	4
2R	14944458	14962969	FBgn0261854	aPKC	2R	14951809	14951813	2R_14951809_14951813	46.6462240803626	2.06963826013963	0.651993920003762	3.1743214110458	0.00150187281278908	0.0465518600176501	4
2R	14981263	14991336	FBgn0033988	pcs	2R	14988841	14988845	2R_14988841_14988845	12.0124045689482	4.57723523116489	1.29573724303815	3.53253350998272	0.000411598058053268	0.0201766898900941	4
2R	14987660	14992230	FBgn0033989	CG7639	2R	14988841	14988845	2R_14988841_14988845	12.0124045689482	4.57723523116489	1.29573724303815	3.53253350998272	0.000411598058053268	0.0201766898900941	4
2R	15155437	15190292	FBgn0013467	igl	2R	15186961	15186965	2R_15186961_15186965	387.99408737807	-1.85546892937631	0.566621866694996	-3.27461582130412	0.00105805756343711	0.0376135109655543	4
2R	15155437	15190292	FBgn0013467	igl	2R	15187373	15187377	2R_15187373_15187377	523.560849779144	-1.91555991402133	0.537354241858785	-3.5647990930436	0.000364135004354715	0.0186461081320002	4
2R	15204654	15206334	FBgn0033997	Ir51a	2R	15205208	15205212	2R_15205208_15205212	324.399128387207	-1.39613356348731	0.423127372712916	-3.29955860462509	0.000968370060687426	0.035608380969407	4
2R	15204654	15206334	FBgn0033997	Ir51a	2R	15205587	15205591	2R_15205587_15205591	393.628721831565	-1.40051019846902	0.375065335981455	-3.73404328289691	0.000188430089746322	0.0117485582950422	4
2R	15204654	15206334	FBgn0033997	Ir51a	2R	15206126	15206130	2R_15206126_15206130	456.053407137131	-2.05502142478167	0.479196976380007	-4.28846909741773	1.79908823304039e-05	0.00206120870763011	4
2R	15206527	15213634	FBgn0033998	row	2R	15206654	15206658	2R_15206654_15206658	429.974447061413	-2.44269262341158	0.535410806191238	-4.56227740487385	5.06017289804354e-06	0.000781705101777479	4
2R	15206527	15213634	FBgn0033998	row	2R	15207461	15207465	2R_15207461_15207465	313.140893444075	-1.92801742769875	0.368351464898108	-5.23417879777422	1.65719978206286e-07	5.16815999181918e-05	4
2R	15206527	15213634	FBgn0033998	row	2R	15207905	15207909	2R_15207905_15207909	253.395782185616	-1.80686151001599	0.428564255532037	-4.21608075496843	2.48584773725066e-05	0.00263809827648977	4
2R	15206527	15213634	FBgn0033998	row	2R	15208688	15208692	2R_15208688_15208692	201.628862751076	-1.54293457077317	0.437804468773468	-3.52425496042966	0.000424675404575313	0.0205742049531079	4
2R	15206527	15213634	FBgn0033998	row	2R	15209231	15209235	2R_15209231_15209235	283.718767024066	-1.18769624615382	0.315949944883659	-3.75912787891501	0.000170506675943386	0.0109593039097525	4
2R	15207993	15209786	FBgn0050081	Ir51b	2R	15208688	15208692	2R_15208688_15208692	201.628862751076	-1.54293457077317	0.437804468773468	-3.52425496042966	0.000424675404575313	0.0205742049531079	4
2R	15207993	15209786	FBgn0050081	Ir51b	2R	15209231	15209235	2R_15209231_15209235	283.718767024066	-1.18769624615382	0.315949944883659	-3.75912787891501	0.000170506675943386	0.0109593039097525	4
2R	15401096	15471884	FBgn0263980	CG43729	2R	15416122	15416126	2R_15416122_15416126	42.4604657244073	1.66883328190968	0.519415095035958	3.21290870800385	0.00131398048117574	0.0430027107539101	4
2R	15613854	15657214	FBgn0260429	CG42524	2R	15635596	15635600	2R_15635596_15635600	200.416122166361	-1.39545782549117	0.350664351479899	-3.97946874155289	6.90694403886171e-05	0.00564217318457767	4
2R	15613854	15657214	FBgn0260429	CG42524	2R	15636154	15636158	2R_15636154_15636158	678.693623628671	-1.92378468801571	0.476405807635558	-4.03812182215748	5.38808712398013e-05	0.00472300964229919	4
2R	15613854	15657214	FBgn0260429	CG42524	2R	15636568	15636572	2R_15636568_15636572	517.080817455141	-1.61133251455998	0.50574280294767	-3.18607107242752	0.00144219163425743	0.0455310235027522	4
2R	15727381	15762044	FBgn0050089	CG30089	2R	15729540	15729544	2R_15729540_15729544	155.020193729668	-1.80096943057984	0.502091039436778	-3.58693800351443	0.000334583832524708	0.0175970725507234	4
2R	15762565	15817004	FBgn0265991	Zasp52	2R	15769745	15769749	2R_15769745_15769749	237.771663532435	-1.56871805401096	0.460256856762367	-3.4083534682046	0.000653561758513501	0.0273936241096885	4
2R	15864309	15869147	FBgn0050085	Rif1	2R	15868813	15868817	2R_15868813_15868817	82.3246125104744	-1.13014520463596	0.334937091407544	-3.37420140566284	0.000740301817438644	0.0296940177181346	4
2R	15869495	15922118	FBgn0264089	sli	2R	15913791	15913795	2R_15913791_15913795	105.272110484178	-1.47960736096187	0.414800923231062	-3.56703005730214	0.000361050080815928	0.0185391985897554	4
2R	15923040	15931935	FBgn0034049	bdg	2R	15923583	15923587	2R_15923583_15923587	230.180238825758	-1.25858963843674	0.321846954338713	-3.91052213317574	9.20968201680754e-05	0.00696962755902696	4
2R	15923040	15931935	FBgn0034049	bdg	2R	15924270	15924274	2R_15924270_15924274	247.858313850461	-1.06654270504315	0.307904368400565	-3.46387649705456	0.000532450907893205	0.0239348319772127	4
2R	16013805	16014787	FBgn0010590	Prosbeta1	2R	16014199	16014203	2R_16014199_16014203	122.437200024139	-1.36724764498706	0.422359523745109	-3.23716541979098	0.00120723410509505	0.04077713461806	4
2R	16243145	16259805	FBgn0261612	CngA	2R	16259748	16259752	2R_16259748_16259752	176.532273085109	-1.23733784262383	0.333552359893398	-3.70957604083293	0.000207606598971264	0.0126297182080508	4
2R	16320815	16322124	FBgn0050096	CG30096	2R	16321202	16321206	2R_16321202_16321206	255.12900047573	-1.26829782021791	0.383259404035268	-3.30924122634495	0.000935491987201463	0.0348331651122379	4
2R	16386524	16431758	FBgn0264273	Sema-2b	2R	16399082	16399086	2R_16399082_16399086	118.800472776457	-1.54953104346315	0.405422311375368	-3.82201719043648	0.000132364459951605	0.00913653220547296	4
2R	16386524	16431758	FBgn0264273	Sema-2b	2R	16412328	16412332	2R_16412328_16412332	56.0346974380399	-2.37837875695985	0.725336864950813	-3.27899886505994	0.00104176054874885	0.037264350730096	4
2R	16500178	16533459	FBgn0011260	Sema-2a	2R	16515214	16515218	2R_16515214_16515218	24.6721881436496	-2.49739547291611	0.661530477064573	-3.77517825633351	0.000159893282205978	0.0104363136607514	4
2R	16655323	16667675	FBgn0024315	Picot	2R	16660318	16660322	2R_16660318_16660322	63.9832835624705	-1.73201458429304	0.546588155528395	-3.16877445435801	0.00153083140132553	0.0470105517450463	4
2R	16673235	16732916	FBgn0050463	CG30463	2R	16704396	16704400	2R_16704396_16704400	151.636847510683	-1.08375015217345	0.303193044102531	-3.57445585660255	0.000350957015154228	0.0181705707117804	4
2R	16874724	16895652	FBgn0025833	CG8910	2R	16883010	16883014	2R_16883010_16883014	682.910689683497	-1.32786399695329	0.390546348663205	-3.40001641674135	0.000673818074436113	0.0279566352407085	4
2R	16880713	16884695	FBgn0034166	CG6472	2R	16883010	16883014	2R_16883010_16883014	682.910689683497	-1.32786399695329	0.390546348663205	-3.40001641674135	0.000673818074436113	0.0279566352407085	4
2R	16948296	16955266	FBgn0085444	mute	2R	16951212	16951216	2R_16951212_16951216	299.353683565648	-1.22883018735157	0.37325007211363	-3.2922436702905	0.000993914555326781	0.0361906755464785	4
2R	16955458	16957308	FBgn0265174	PIG-V	2R	16956620	16956624	2R_16956620_16956624	233.560021575081	-1.18836534613838	0.319485621354617	-3.71962074881405	0.000199522144320869	0.0122326616027185	4
2R	17065971	17087633	FBgn0050460	CG30460	2R	17068801	17068805	2R_17068801_17068805	144.541270194207	1.29610399363308	0.318937597138339	4.06381688851469	4.82767040812345e-05	0.00435097258258684	4
2R	17065971	17087633	FBgn0050460	CG30460	2R	17077165	17077169	2R_17077165_17077169	64.3878378068063	1.5288854369312	0.482001875809017	3.17194914307137	0.00151419521296221	0.046749288981182	4
2R	17065971	17087633	FBgn0050460	CG30460	2R	17078237	17078241	2R_17078237_17078241	81.7771346463974	1.61677151225285	0.506373272179032	3.19284528050926	0.00140878407474902	0.0449794439835964	4
2R	17216549	17379376	FBgn0265487	mbl	2R	17304346	17304350	2R_17304346_17304350	42.31552997895	1.7966948724922	0.553688794719661	3.24495436719446	0.00117469446425022	0.0400904140909605	4
2R	17216549	17379376	FBgn0265487	mbl	2R	17312025	17312029	2R_17312025_17312029	147.124245512433	-1.15923749475485	0.321473181683308	-3.60601618052496	0.000310933757342622	0.0167144792127698	4
2R	17592791	17604461	FBgn0029006	Smurf	2R	17597298	17597302	2R_17597298_17597302	17.9404136842002	3.80808817472846	1.09019965410246	3.49301906343345	0.000477592413110005	0.0222650077726467	4
2R	17595267	17597409	FBgn0034251	ND-51L1	2R	17597298	17597302	2R_17597298_17597302	17.9404136842002	3.80808817472846	1.09019965410246	3.49301906343345	0.000477592413110005	0.0222650077726467	4
2R	17672839	17683499	FBgn0016059	Sema-1b	2R	17677792	17677796	2R_17677792_17677796	461.15652248569	-1.27688461433132	0.379810815213949	-3.36189640521963	0.000774091590601872	0.0305902511893587	4
2R	17773964	17781930	FBgn0028741	fab1	2R	17779466	17779470	2R_17779466_17779470	20.0619054002248	2.59953599707917	0.787745860850961	3.29996782753136	0.000966959129241894	0.0355906467231042	4
2R	17773964	17781930	FBgn0250851	CG33981	2R	17779466	17779470	2R_17779466_17779470	20.0619054002248	2.59953599707917	0.787745860850961	3.29996782753136	0.000966959129241894	0.0355906467231042	4
2R	17843442	17860582	FBgn0041585	olf186-F	2R	17854510	17854514	2R_17854510_17854514	51.0617405011022	-3.4275523118231	0.819987323672522	-4.18000646213887	2.91500812066463e-05	0.00297829017158692	4
2R	17843442	17860582	FBgn0041585	olf186-F	2R	17860498	17860502	2R_17860498_17860502	131.04671838418	-1.73956929442598	0.424744747566709	-4.09556399317867	4.21141873619723e-05	0.00393728910428318	4
2R	17873939	17926695	FBgn0011589	Elk	2R	17885916	17885920	2R_17885916_17885920	288.429920823363	-1.83619502313603	0.578592964354476	-3.17355228331308	0.00150585777717095	0.0466031467888484	4
2R	17873939	17926695	FBgn0011589	Elk	2R	17919719	17919723	2R_17919719_17919723	54.5747400499016	2.75830136601704	0.586799484969984	4.70058586734809	2.59416142966134e-06	0.000466384874468282	4
2R	18278198	18357296	FBgn0010575	sbb	2R	18339004	18339008	2R_18339004_18339008	162.427088652561	-1.33287948930869	0.41258682008065	-3.23054306254413	0.00123555290716829	0.0413777304369787	4
2R	18822188	18829699	FBgn0034396	CG15097	2R	18823797	18823801	2R_18823797_18823801	50.5349653245622	2.14116698014354	0.564535872808805	3.79279171311174	0.000148963098649688	0.00991008991790729	4
2R	18860375	18862078	FBgn0034406	Jheh3	2R	18860621	18860625	2R_18860621_18860625	28.7026408512724	3.90995587366126	0.823000054986967	4.75085736625276	2.02555976384565e-06	0.000385841219359843	4
2R	18860375	18862078	FBgn0034406	Jheh3	2R	18861369	18861373	2R_18861369_18861373	417.606464019315	3.0555574960428	0.515213483155953	5.930662911471	3.01714058336913e-09	1.82903296747111e-06	4
2R	18860375	18862078	FBgn0034406	Jheh3	2R	18861712	18861716	2R_18861712_18861716	138.329229181081	3.53338156967436	0.609559555835707	5.79661418781318	6.76671171607592e-09	3.61823637520492e-06	4
2R	19270078	19281396	FBgn0003254	rib	2R	19277871	19277875	2R_19277871_19277875	92.9101444907156	3.16912068998775	0.460223200447819	6.88605156564043	5.73622053311968e-12	8.69344348883878e-09	4
2R	19270078	19281396	FBgn0003254	rib	2R	19280212	19280216	2R_19280212_19280216	143.847144655053	1.63514551236832	0.304017688697615	5.37845517927968	7.51276795811022e-08	2.65981236248086e-05	4
2R	19311148	19356525	FBgn0264753	Rgk1	2R	19318662	19318666	2R_19318662_19318666	218.990385557981	-0.996185273189931	0.289621344476718	-3.43961276400335	0.000582547045563738	0.0253967286422136	4
2R	19311148	19356525	FBgn0264753	Rgk1	2R	19323598	19323602	2R_19323598_19323602	351.653094551902	-1.65940014305173	0.386558933240898	-4.29274814357379	1.7647514781637e-05	0.0020367259694978	4
2R	19311148	19356525	FBgn0264753	Rgk1	2R	19324080	19324084	2R_19324080_19324084	619.603867740834	-2.00100874706056	0.392601522282237	-5.09679314391974	3.45455449343151e-07	9.4737592759469e-05	4
2R	19311148	19356525	FBgn0264753	Rgk1	2R	19324585	19324589	2R_19324585_19324589	236.742733684199	-1.81947158594633	0.423268911118733	-4.29861853339837	1.71865979423731e-05	0.00200360709386082	4
2R	19311148	19356525	FBgn0264753	Rgk1	2R	19325024	19325028	2R_19325024_19325028	117.899621977393	-1.34934944312381	0.413972624490339	-3.25951370524817	0.00111603388278324	0.0389610608127589	4
2R	19311148	19356525	FBgn0264753	Rgk1	2R	19325883	19325887	2R_19325883_19325887	16.1097728465732	-5.37750636738975	1.27162894823442	-4.22883292713343	2.3490670425718e-05	0.0025286645608235	4
2R	19311148	19356525	FBgn0264753	Rgk1	2R	19334707	19334711	2R_19334707_19334711	694.207479910302	-1.35527000872473	0.381745310817399	-3.55019425339581	0.000384946992649144	0.0193730488980441	4
2R	19311148	19356525	FBgn0264753	Rgk1	2R	19335539	19335543	2R_19335539_19335543	225.188608783368	-1.25365595890013	0.368698784269054	-3.40021722986015	0.000673323379413671	0.0279439715552917	4
2R	19311148	19356525	FBgn0264753	Rgk1	2R	19337248	19337252	2R_19337248_19337252	354.786282273647	-1.28075762068423	0.346480529555736	-3.69647790115779	0.000218611278936573	0.0130736203783837	4
2R	19311148	19356525	FBgn0264753	Rgk1	2R	19337902	19337906	2R_19337902_19337906	218.715998567425	-1.3020381769439	0.37321690092975	-3.48869028626594	0.000485393199690767	0.0224802787888362	4
2R	19311148	19356525	FBgn0264753	Rgk1	2R	19346084	19346088	2R_19346084_19346088	189.683959806631	-1.53997670315345	0.391119974962805	-3.93735120099632	8.23859867749033e-05	0.00639991997362695	4
2R	19311148	19356525	FBgn0264753	Rgk1	2R	19350022	19350026	2R_19350022_19350026	288.304397183327	-2.08764047346638	0.33667283430211	-6.20079870059565	5.61773298095704e-10	4.45220800391252e-07	4
2R	19311148	19356525	FBgn0264753	Rgk1	2R	19350579	19350583	2R_19350579_19350583	145.506820473338	-2.25394421743605	0.414258467594125	-5.44091284488692	5.30082443347938e-08	2.00839635569444e-05	4
2R	19330889	19335188	FBgn0054045	CG34045	2R	19334707	19334711	2R_19334707_19334711	694.207479910302	-1.35527000872473	0.381745310817399	-3.55019425339581	0.000384946992649144	0.0193730488980441	4
2R	19397032	19424903	FBgn0263391	hts	2R	19414382	19414386	2R_19414382_19414386	302.736231645411	-0.962275931807273	0.271222068588662	-3.54792637934884	0.000388276734225226	0.0194771327891696	4
2R	19397032	19424903	FBgn0263391	hts	2R	19414900	19414904	2R_19414900_19414904	250.727372659066	-1.27054054866128	0.364394730270461	-3.48671493607566	0.000488992274027162	0.0226013066281292	4
2R	19397032	19424903	FBgn0263391	hts	2R	19416881	19416885	2R_19416881_19416885	627.224360488349	-1.60305563876479	0.466591823858025	-3.43567022994506	0.000591089984445019	0.0256434570034073	4
2R	19414355	19414490	FBgn0263464	snoRNA:hts-a	2R	19414382	19414386	2R_19414382_19414386	302.736231645411	-0.962275931807273	0.271222068588662	-3.54792637934884	0.000388276734225226	0.0194771327891696	4
2R	19414845	19414917	FBgn0050225	tRNA:CR30225	2R	19414900	19414904	2R_19414900_19414904	250.727372659066	-1.27054054866128	0.364394730270461	-3.48671493607566	0.000488992274027162	0.0226013066281292	4
2R	20111511	20116932	FBgn0004364	18w	2R	20111756	20111760	2R_20111756_20111760	835.621701140102	-1.35626978682871	0.402742969539676	-3.36758153315224	0.000758306003874493	0.0301387822855763	4
2R	20111511	20116932	FBgn0004364	18w	2R	20112085	20112089	2R_20112085_20112089	683.192160910947	-1.28194554678915	0.373139846058403	-3.43556326222128	0.000591323385878269	0.0256434570034073	4
2R	20111511	20116932	FBgn0004364	18w	2R	20116118	20116122	2R_20116118_20116122	274.723892162806	-1.63728216487701	0.441977602848995	-3.70444600432932	0.000211853227210481	0.0128158592151197	4
2R	20111511	20116932	FBgn0004364	18w	2R	20116644	20116648	2R_20116644_20116648	676.340881087025	-1.65576188039721	0.483501623472724	-3.42452186303903	0.000615882287715551	0.0262685880229746	4
2R	20563034	20583591	FBgn0028622	qsm	2R	20565761	20565765	2R_20565761_20565765	112.187019193623	-1.79956956660712	0.445548074333886	-4.03900200735364	5.3679105849875e-05	0.00471118898779931	4
2R	20587551	20606854	FBgn0267791	HnRNP-K	2R	20596293	20596297	2R_20596293_20596297	250.712746605954	1.29763299681157	0.328432675592808	3.95098628499553	7.78297850365561e-05	0.0061529862621731	4
2R	20698483	20750442	FBgn0040726	dpr1	2R	20701441	20701445	2R_20701441_20701445	160.500229582315	-1.87428267910168	0.562873587071017	-3.32984656262651	0.000868938534924946	0.0330851150143101	4
2R	20698483	20750442	FBgn0040726	dpr1	2R	20702040	20702044	2R_20702040_20702044	84.8094620529061	-1.84404179096832	0.500699726018552	-3.6829294987471	0.000230568942066257	0.0135449257700541	4
2R	21101928	21123704	FBgn0015721	ktub	2R	21113509	21113513	2R_21113509_21113513	117.844630293499	-2.53146630907465	0.733451471733787	-3.45144349235619	0.000557596503920434	0.0246826814191231	4
2R	21200483	21212969	FBgn0265180	CG44245	2R	21206540	21206544	2R_21206540_21206544	128.240370037711	-1.55839725499991	0.398484792392961	-3.91080735011616	9.19881231132549e-05	0.00696571867651111	4
2R	21200483	21210821	FBgn0265191	Glycogenin	2R	21206540	21206544	2R_21206540_21206544	128.240370037711	-1.55839725499991	0.398484792392961	-3.91080735011616	9.19881231132549e-05	0.00696571867651111	4
2R	21323430	21341847	FBgn0020306	dom	2R	21340022	21340026	2R_21340022_21340026	110.227747512231	-1.26176707755981	0.390137239176513	-3.23416211234564	0.00122000184468372	0.0410399023963886	4
2R	21355015	21379464	FBgn0000395	cv-2	2R	21355625	21355629	2R_21355625_21355629	292.413432301022	-2.03836747654242	0.426836312848728	-4.77552498506569	1.79239034303266e-06	0.000354317015968072	4
2R	21355015	21379464	FBgn0000395	cv-2	2R	21356028	21356032	2R_21356028_21356032	305.641827473711	-2.37588649279385	0.428118812626876	-5.54959609977367	2.8633032649234e-08	1.22564573962367e-05	4
2R	21355015	21379464	FBgn0000395	cv-2	2R	21363604	21363608	2R_21363604_21363608	131.729301641416	-2.61356166492153	0.490885435362888	-5.32417846740442	1.01410306050723e-07	3.43544313464498e-05	4
2R	21355015	21379464	FBgn0000395	cv-2	2R	21374432	21374436	2R_21374432_21374436	194.454525390212	-2.57640838259366	0.54321775461228	-4.74286482854848	2.10716877594783e-06	0.000397442856538518	4
2R	21355015	21379464	FBgn0000395	cv-2	2R	21377906	21377910	2R_21377906_21377910	54.8239106058086	-2.19069191584453	0.481175023751557	-4.55279639987224	5.29375001077422e-06	0.000807956257165612	4
2R	21355015	21379464	FBgn0000395	cv-2	2R	21378618	21378622	2R_21378618_21378622	215.3229580528	-1.77168060575742	0.383788421393876	-4.61629509124552	3.90651366380452e-06	0.000645868203070976	4
2R	21355015	21379464	FBgn0000395	cv-2	2R	21379304	21379308	2R_21379304_21379308	374.322698105237	-1.58212539380538	0.353909011490669	-4.47042980663714	7.80625613826583e-06	0.00109206046903994	4
2R	21872030	21946259	FBgn0085397	Fili	2R	21941099	21941103	2R_21941099_21941103	492.724033998682	-1.13853720153338	0.334887229959537	-3.3997629640012	0.000674442927408281	0.0279566352407085	4
2R	22212835	22217264	FBgn0025186	ari-2	2R	22213758	22213762	2R_22213758_22213762	87.9902358829771	-1.94826614353155	0.586520500592786	-3.32173579876999	0.000894593575477161	0.0337393203730113	4
2R	22379637	22382675	FBgn0025878	wrapper	2R	22380566	22380570	2R_22380566_22380570	47.8078585335323	-1.79031658426992	0.52674231085025	-3.39884711630635	0.000676705317273597	0.0279901973595108	4
2R	22379637	22382675	FBgn0025878	wrapper	2R	22380635	22380639	2R_22380635_22380639	506.960127688482	-1.66899989546942	0.368865116941934	-4.52468888710923	6.04844131862188e-06	0.000900082045701654	4
2R	22379637	22382675	FBgn0025878	wrapper	2R	22380928	22380932	2R_22380928_22380932	514.53391529043	-1.64297311570806	0.369492734457211	-4.44656406606101	8.72546529668002e-06	0.00118587558050701	4
2R	22379637	22382675	FBgn0025878	wrapper	2R	22381886	22381890	2R_22381886_22381890	214.01026704417	-1.45008964523301	0.430054667774013	-3.37187281965514	0.000746589155685341	0.0298447373940102	4
2R	22379637	22382675	FBgn0025878	wrapper	2R	22382247	22382251	2R_22382247_22382251	246.752422622458	-1.66964967785985	0.422724319929967	-3.94973650471888	7.8237272569435e-05	0.0061748078771719	4
2R	22412556	22415518	FBgn0022986	qkr58E-1	2R	22414931	22414935	2R_22414931_22414935	41.7424571921332	-2.45806581359711	0.76141702184346	-3.22827799100933	0.0012453788499239	0.0415296949006373	4
2R	22494297	22562065	FBgn0003175	px	2R	22522809	22522813	2R_22522809_22522813	245.6844235532	-1.80442282363054	0.574677154514411	-3.13988960489517	0.00169011511342731	0.0499819496614236	4
2R	22614328	22634084	FBgn0053143	CG33143	2R	22614964	22614968	2R_22614964_22614968	86.0144636088452	-3.70132952087093	0.726010333190028	-5.09817746616305	3.42939239729664e-07	9.44975365029246e-05	4
2R	22614328	22634084	FBgn0053143	CG33143	2R	22615727	22615731	2R_22615727_22615731	746.572682757182	-1.96441216848479	0.589009276404677	-3.33511244589491	0.000852649133570044	0.0326708900989199	4
2R	22614328	22634084	FBgn0053143	CG33143	2R	22616114	22616118	2R_22616114_22616118	564.055708989194	-2.03041191937717	0.573558178895544	-3.5400278369092	0.000400084829598895	0.0198629471536295	4
2R	22854383	22855694	FBgn0010078	RpL23	2R	22854749	22854753	2R_22854749_22854753	440.453406711341	-1.48226653313366	0.469567768179065	-3.156661580248	0.00159586442500634	0.048227932932092	4
2R	23064769	23067183	FBgn0261363	PPO3	2R	23066964	23066968	2R_23066964_23066968	342.691630082976	-1.67975551656983	0.507280230906522	-3.31129701933795	0.00092864583682654	0.0346231760069872	4
2R	23074823	23076857	FBgn0034816	CG3085	2R	23074946	23074950	2R_23074946_23074950	336.377615077755	-1.23633418927647	0.393580151892556	-3.14125136476389	0.00168227580193684	0.0498197587549588	4
2R	23076688	23079038	FBgn0034817	Art7	2R	23078605	23078609	2R_23078605_23078609	60.9802000269666	-1.43404862464408	0.430919515178082	-3.32788043737458	0.000875094146875502	0.0332433796943332	4
2R	23284227	23285821	FBgn0034841	CG13541	2R	23284990	23284994	2R_23284990_23284994	180.308145065956	-1.68551912279588	0.403791537365018	-4.17423092567741	2.98994362695912e-05	0.00304046821879549	4
2R	23396770	23402309	FBgn0034859	CG3520	2R	23401189	23401193	2R_23401189_23401193	132.398587933301	-1.43113437824273	0.399729597016499	-3.58025622551951	0.000343257449920365	0.0178969060522977	4
2R	23444137	23491997	FBgn0264339	CG43795	2R	23447250	23447254	2R_23447250_23447254	132.667796778365	1.44346384093431	0.296492326194707	4.86846947932939	1.12465887978969e-06	0.000246897635730806	4
2R	23444137	23491997	FBgn0264339	CG43795	2R	23447792	23447796	2R_23447792_23447796	169.768596457453	1.42298202588494	0.43549509993462	3.26750410302795	0.0010850029369711	0.0382019650343252	4
2R	23752754	23753515	FBgn0034902	CG5532	2R	23753111	23753115	2R_23753111_23753115	453.171291785499	-1.85376633397334	0.440839420674064	-4.20508295546448	2.6098641411826e-05	0.00273942185623486	4
2R	23878197	23880860	FBgn0020372	TM4SF	2R	23878598	23878602	2R_23878598_23878602	394.527629846038	-1.56019178403781	0.409053034596617	-3.81415526125207	0.000136649542001492	0.00933534124995644	4
2R	23880817	23882927	FBgn0025336	CG4882	2R	23882858	23882862	2R_23882858_23882862	119.305545253422	-1.36959749245835	0.415736185833867	-3.29439086403139	0.000986352384771666	0.0360129095243841	4
2R	23985175	23988455	FBgn0019948	Phm	2R	23988242	23988246	2R_23988242_23988246	349.32013222292	-1.02991528975868	0.310684093963159	-3.31499201204939	0.000916457434229123	0.0343213026516285	4
2R	24029317	24030555	FBgn0034961	CG3163	2R	24030369	24030373	2R_24030369_24030373	27.0601126802016	2.48487063086885	0.747313995664326	3.32506904097243	0.000883966423652038	0.0334773702281425	4
2R	24174877	24186343	FBgn0259937	Nop60B	2R	24175380	24175384	2R_24175380_24175384	153.339097461172	-1.32500352507771	0.340829763215307	-3.88758162602332	0.000101247944682508	0.00746913264335675	4
2R	24243255	24255094	FBgn0050418	nord	2R	24246156	24246160	2R_24246156_24246160	156.720332998945	2.03276961091824	0.495253546075512	4.10450288953267	4.05185207551077e-05	0.00383584950650998	4
2R	24243255	24255094	FBgn0050418	nord	2R	24246594	24246598	2R_24246594_24246598	332.877816443021	1.67745470915675	0.425284158923933	3.94431505137904	8.00283895878666e-05	0.00627625279050627	4
2R	24243255	24255094	FBgn0050418	nord	2R	24246935	24246939	2R_24246935_24246939	24.517239937617	4.1159189399147	0.758713766222792	5.4248639251737	5.79987071633306e-08	2.16425370093213e-05	4
2R	24243255	24255094	FBgn0050418	nord	2R	24250421	24250425	2R_24250421_24250425	20.8010255288926	6.42970093487954	1.41384402681313	4.54767344412976	5.42422132601397e-06	0.000822059774312947	4
2R	24249055	24251303	FBgn0034994	Ir60a	2R	24250421	24250425	2R_24250421_24250425	20.8010255288926	6.42970093487954	1.41384402681313	4.54767344412976	5.42422132601397e-06	0.000822059774312947	4
2R	24342861	24376473	FBgn0004101	bs	2R	24348036	24348040	2R_24348036_24348040	90.3767650250049	1.45857437954221	0.411916616135991	3.54094572155028	0.000398695588737942	0.0198053581258893	4
2R	24615423	24638588	FBgn0035041	CG13594	2R	24624492	24624496	2R_24624492_24624496	208.709618346633	-1.4059150685557	0.447168919378107	-3.14403574942318	0.00166635081420721	0.049543468683771	4
2R	24615423	24638588	FBgn0035041	CG13594	2R	24625098	24625102	2R_24625098_24625102	301.648471531753	-1.28780681171269	0.351911124667095	-3.65946604538558	0.000252741327606787	0.0144065892154247	4
2R	24785514	24787411	FBgn0041205	key	2R	24786832	24786836	2R_24786832_24786836	452.98109322903	-1.29261934168462	0.37316486247104	-3.46393637687401	0.000532332399999696	0.0239348319772127	4
2R	25032377	25040377	FBgn0035092	Nplp1	2R	25034999	25035003	2R_25034999_25035003	128.518611956478	-2.02990747662925	0.598745804210897	-3.39026588972012	0.000698248644970525	0.0286141168501429	4
3L	152884	174517	FBgn0035101	p130CAS	3L	153370	153374	3L_153370_153374	244.809136128959	-1.84698990613769	0.466800212043913	-3.95670322866937	7.59912409286632e-05	0.00603913647032478	4
3L	152884	174517	FBgn0035101	p130CAS	3L	153945	153949	3L_153945_153949	294.195236585954	-1.84117691984149	0.472319577685797	-3.89815922698488	9.69266783949612e-05	0.00722027925043587	4
3L	152884	174517	FBgn0035101	p130CAS	3L	154538	154542	3L_154538_154542	98.0755496810236	-1.67128986598082	0.498353328624865	-3.35362436645604	0.000797605610142488	0.0312124844552498	4
3L	434083	540614	FBgn0001316	klar	3L	531787	531791	3L_531787_531791	19.9203506504156	6.00967135243925	1.08910398261026	5.51799593830871	3.42887355655771e-08	1.41724859626802e-05	4
3L	628435	643900	FBgn0263039	CR43334	3L	636641	636645	3L_636641_636645	74.7455001015775	1.76476808107789	0.521205747472698	3.3859336540995	0.000709365315235281	0.0288780809890869	4
3L	628435	643900	FBgn0263039	CR43334	3L	641900	641904	3L_641900_641904	49.5031885117491	2.02649708164543	0.499721995660406	4.05524891688491	5.00809425513819e-05	0.00447498219913601	4
3L	628435	643900	FBgn0263039	CR43334	3L	643161	643165	3L_643161_643165	73.4466805151204	2.11338818107791	0.379739782399708	5.56535890899466	2.61613385321555e-08	1.13281218534813e-05	4
3L	628435	643900	FBgn0263039	CR43334	3L	643704	643708	3L_643704_643708	48.7405905879676	1.75103204280058	0.497805643753437	3.51750138788676	0.000435630072464284	0.0209416369643091	4
3L	628435	643900	FBtr0306918	CR43334-RA	3L	636641	636645	3L_636641_636645	74.7455001015775	1.76476808107789	0.521205747472698	3.3859336540995	0.000709365315235281	0.0288780809890869	4
3L	628435	643900	FBtr0306918	CR43334-RA	3L	641900	641904	3L_641900_641904	49.5031885117491	2.02649708164543	0.499721995660406	4.05524891688491	5.00809425513819e-05	0.00447498219913601	4
3L	628435	643900	FBtr0306918	CR43334-RA	3L	643161	643165	3L_643161_643165	73.4466805151204	2.11338818107791	0.379739782399708	5.56535890899466	2.61613385321555e-08	1.13281218534813e-05	4
3L	628435	643900	FBtr0306918	CR43334-RA	3L	643704	643708	3L_643704_643708	48.7405905879676	1.75103204280058	0.497805643753437	3.51750138788676	0.000435630072464284	0.0209416369643091	4
3L	628470	642303	FBtr0333725	CR43334-RC	3L	636641	636645	3L_636641_636645	74.7455001015775	1.76476808107789	0.521205747472698	3.3859336540995	0.000709365315235281	0.0288780809890869	4
3L	628470	642303	FBtr0333725	CR43334-RC	3L	641900	641904	3L_641900_641904	49.5031885117491	2.02649708164543	0.499721995660406	4.05524891688491	5.00809425513819e-05	0.00447498219913601	4
3L	639714	642332	FBtr0333724	CR43334-RB	3L	641900	641904	3L_641900_641904	49.5031885117491	2.02649708164543	0.499721995660406	4.05524891688491	5.00809425513819e-05	0.00447498219913601	4
3L	654363	657971	FBgn0035150	Rev1	3L	654592	654596	3L_654592_654596	557.312481175577	-1.64659330769548	0.447689214566062	-3.67798297149396	0.000235085650169591	0.0136754151062123	4
3L	852720	857248	FBgn0035170	dpr20	3L	854975	854979	3L_854975_854979	11.0864600717566	5.44207941984188	1.60228860785523	3.39644143580754	0.000682681643111721	0.0281430661326784	4
3L	871899	895313	FBgn0052479	Usp10	3L	876436	876440	3L_876436_876440	184.304179505535	-1.23955146157541	0.348234177576614	-3.55953419104793	0.000371513164944524	0.0189285464525598	4
3L	914074	993788	FBgn0264574	Glut1	3L	914084	914088	3L_914084_914088	234.17937525766	-1.74426351014967	0.500510760156754	-3.48496705566008	0.000492197637475422	0.0227130016090454	4
3L	995982	1034875	FBgn0024277	trio	3L	998665	998669	3L_998665_998669	31.7266408850027	1.61236180998863	0.502693794440843	3.2074432344686	0.0013392048713731	0.0434394368032417	4
3L	1342493	1475257	FBgn0267487	Ptp61F	3L	1385290	1385294	3L_1385290_1385294	21.035195478446	2.02363756685434	0.601543137950101	3.3640772193834	0.000768000518579425	0.0304191237036877	4
3L	1342493	1475257	FBgn0267487	Ptp61F	3L	1385550	1385554	3L_1385550_1385554	49.563205967096	1.47382292239383	0.458848664321113	3.21200220681565	0.0013181336278201	0.0430257443816563	4
3L	1342493	1475257	FBgn0267487	Ptp61F	3L	1472525	1472529	3L_1472525_1472529	135.945150016456	-1.5860837249129	0.493087943147419	-3.21663457189563	0.00129703688900344	0.0425461098063441	4
3L	1342493	1475257	FBgn0267487	Ptp61F	3L	1473053	1473057	3L_1473053_1473057	204.419312391661	-1.46278657239245	0.408872210577074	-3.57761308925326	0.000346746211812406	0.0180119331813113	4
3L	1370628	1387437	FBgn0003295	ru	3L	1385290	1385294	3L_1385290_1385294	21.035195478446	2.02363756685434	0.601543137950101	3.3640772193834	0.000768000518579425	0.0304191237036877	4
3L	1370628	1387437	FBgn0003295	ru	3L	1385550	1385554	3L_1385550_1385554	49.563205967096	1.47382292239383	0.458848664321113	3.21200220681565	0.0013181336278201	0.0430257443816563	4
3L	1970191	1971200	FBgn0035299	CG11815	3L	1971018	1971022	3L_1971018_1971022	745.72217640535	-1.94814947665964	0.610665875290466	-3.19020524232338	0.00142171786425279	0.0451933684434182	4
3L	2252744	2257423	FBgn0035321	CG1275	3L	2255683	2255687	3L_2255683_2255687	213.448403076806	-1.25120973570901	0.397287110285484	-3.14938416907085	0.00163614954721659	0.0489827054968216	4
3L	2322693	2345799	FBgn0035331	MsR1	3L	2329345	2329349	3L_2329345_2329349	191.292708657298	-1.40313969041569	0.371647018319786	-3.77546333281316	0.000159710517801876	0.0104283242143416	4
3L	2322693	2345799	FBgn0035331	MsR1	3L	2343463	2343467	3L_2343463_2343467	46.6242619494685	2.34109227727652	0.578591479424533	4.04619210708905	5.20575168470231e-05	0.00461715198291813	4
3L	2377655	2499226	FBgn0266696	CG45186	3L	2438425	2438429	3L_2438425_2438429	141.783570767786	2.17214775515654	0.679247248973174	3.197874939413	0.00138444306217756	0.0444837204808377	4
3L	2377655	2499226	FBgn0266696	CG45186	3L	2445140	2445144	3L_2445140_2445144	65.7227109332593	2.35099420046621	0.681572570016893	3.44936739518132	0.000561901631594278	0.0247906809990232	4
3L	2505245	2554292	FBgn0010905	Spn	3L	2513544	2513548	3L_2513544_2513548	163.263405706706	-1.15502930697369	0.341493343451776	-3.38228937436608	0.000718843786855489	0.0291292203102803	4
3L	2505245	2554292	FBgn0010905	Spn	3L	2514205	2514209	3L_2514205_2514209	176.390575447667	-1.15802655148472	0.323305506110544	-3.5818336823771	0.000341190988599406	0.0178359783029676	4
3L	2655415	2711690	FBgn0264606	Fife	3L	2657417	2657421	3L_2657417_2657421	294.583458843392	-1.70762625685066	0.487356374766407	-3.50385538235575	0.000458574320485034	0.0216758595000367	4
3L	2772560	2774007	FBgn0035372	CG12093	3L	2773279	2773283	3L_2773279_2773283	608.786703447988	-1.67023969914604	0.508898663690516	-3.28206737080722	0.00103048981194856	0.0370335647427664	4
3L	3001716	3011860	FBgn0035385	FMRFaR	3L	3003570	3003574	3L_3003570_3003574	68.9406034132897	-2.27156193518163	0.540820822341007	-4.20021168073542	2.66665548977405e-05	0.00278717928387025	4
3L	3001716	3011860	FBgn0035385	FMRFaR	3L	3009592	3009596	3L_3009592_3009596	185.511073146214	-1.27626040595861	0.396088813302754	-3.22215716045253	0.00127229326977333	0.0420779824869845	4
3L	3001716	3011860	FBgn0035385	FMRFaR	3L	3011781	3011785	3L_3011781_3011785	231.996034976392	-1.4127368040767	0.280073820002772	-5.04415872951895	4.55521048521483e-07	0.000120057692001643	4
3L	3014761	3016069	FBgn0052488	CG32488	3L	3015147	3015151	3L_3015147_3015151	186.718370478867	-1.93362034193382	0.403774073525646	-4.78886701429334	1.67725581418145e-06	0.000336563489282163	4
3L	3114450	3127724	FBgn0026189	prominin-like	3L	3117646	3117650	3L_3117646_3117650	217.755233235017	-1.37146460461585	0.352085391038062	-3.89526131877363	9.80929156960783e-05	0.00728616128019224	4
3L	3401153	3424935	FBgn0014388	sty	3L	3409757	3409761	3L_3409757_3409761	32.8585431013442	1.84715074779186	0.581923104315027	3.17421792345935	0.00150240843101275	0.0465601088851127	4
3L	3401153	3424935	FBgn0014388	sty	3L	3410485	3410489	3L_3410485_3410489	88.9249252135186	1.0563358069272	0.313985723749841	3.36427973320469	0.000767437155866351	0.030410753407382	4
3L	3428658	3460977	FBgn0026259	eIF5B	3L	3453097	3453101	3L_3453097_3453101	118.556763905843	1.77571777441983	0.339935740712274	5.22368660235355	1.75395538278799e-07	5.38246226358195e-05	4
3L	3428658	3460977	FBgn0026259	eIF5B	3L	3455919	3455923	3L_3455919_3455923	71.1702467314573	1.485769920398	0.459549600430417	3.2331002333729	0.00122454589631681	0.0411607040958272	4
3L	3714826	3806459	FBgn0052264	CG32264	3L	3758180	3758184	3L_3758180_3758184	24.2464092839375	-2.33729058759673	0.743967995148723	-3.14165475240571	0.00167996003010226	0.0497773424331559	4
3L	4072032	4073954	FBgn0016013	Faa	3L	4073066	4073070	3L_4073066_4073070	234.351448625121	-1.19592625617003	0.305196297767912	-3.91854771803122	8.90840949099502e-05	0.00680723050052499	4
3L	4592447	4626196	FBgn0262733	Src64B	3L	4594355	4594359	3L_4594355_4594359	67.249605430669	2.2958721203303	0.501964884705933	4.57377037773329	4.79024815244178e-06	0.000747620563275084	4
3L	4592447	4626196	FBgn0262733	Src64B	3L	4610612	4610616	3L_4610612_4610616	30.2537516829379	2.0005340422328	0.512586698696483	3.90282082488717	9.50780871465775e-05	0.00711730337712363	4
3L	4592447	4626196	FBgn0262733	Src64B	3L	4622019	4622023	3L_4622019_4622023	258.19375020662	1.35392801770355	0.346624140247165	3.90604075278229	9.38206958765934e-05	0.00705067222587861	4
3L	4592447	4626196	FBgn0262733	Src64B	3L	4622448	4622452	3L_4622448_4622452	156.710235643779	1.55398161151877	0.402629028227922	3.85958662334472	0.000113578991591328	0.00818084392755844	4
3L	4621219	4622985	FBgn0052246	CG32246	3L	4622019	4622023	3L_4622019_4622023	258.19375020662	1.35392801770355	0.346624140247165	3.90604075278229	9.38206958765934e-05	0.00705067222587861	4
3L	4621219	4622985	FBgn0052246	CG32246	3L	4622448	4622452	3L_4622448_4622452	156.710235643779	1.55398161151877	0.402629028227922	3.85958662334472	0.000113578991591328	0.00818084392755844	4
3L	4629604	4687317	FBgn0262870	axo	3L	4649481	4649485	3L_4649481_4649485	115.485982662507	1.85451818035413	0.442161607225852	4.19420897257338	2.73825459121432e-05	0.00283968177658277	4
3L	4629604	4687317	FBgn0262870	axo	3L	4649730	4649734	3L_4649730_4649734	65.2177313363485	1.98791207556146	0.36364684258103	5.46660067622751	4.58747919226717e-08	1.76521908135232e-05	4
3L	4629604	4687317	FBgn0262870	axo	3L	4656869	4656873	3L_4656869_4656873	25.816037898229	2.04780800194934	0.569777831797653	3.59404646454652	0.000325581736057715	0.0172655255127156	4
3L	4629604	4687317	FBgn0262870	axo	3L	4657317	4657321	3L_4657317_4657321	80.8146609747025	2.22817902460615	0.34964387819405	6.37270995881565	1.85716910074191e-10	1.73440520380692e-07	4
3L	4629604	4687317	FBgn0262870	axo	3L	4671983	4671987	3L_4671983_4671987	28.072675305251	3.19964603109899	0.579351453394247	5.52280660099017	3.33626907197773e-08	1.38894106948112e-05	4
3L	4629604	4687317	FBgn0262870	axo	3L	4672245	4672249	3L_4672245_4672249	43.0870787316439	3.54213748136772	0.718846042993225	4.92753283668155	8.32744317864361e-07	0.00019260250139457	4
3L	4629604	4687317	FBgn0262870	axo	3L	4676073	4676077	3L_4676073_4676077	31.7718173818966	4.03765930383339	1.01821077146569	3.96544548239385	7.32589956969869e-05	0.00588151949143314	4
3L	4648276	4650305	FBgn0052238	CG32238	3L	4649481	4649485	3L_4649481_4649485	115.485982662507	1.85451818035413	0.442161607225852	4.19420897257338	2.73825459121432e-05	0.00283968177658277	4
3L	4648276	4650305	FBgn0052238	CG32238	3L	4649730	4649734	3L_4649730_4649734	65.2177313363485	1.98791207556146	0.36364684258103	5.46660067622751	4.58747919226717e-08	1.76521908135232e-05	4
3L	4929295	4931138	FBgn0263618	CR43627	3L	4929818	4929822	3L_4929818_4929822	81.610410973932	-1.60500414448577	0.438324315296506	-3.66168174676793	0.000250565008768924	0.0143215246048466	4
3L	4929295	4931138	FBtr0309983	CR43627-RA	3L	4929818	4929822	3L_4929818_4929822	81.610410973932	-1.60500414448577	0.438324315296506	-3.66168174676793	0.000250565008768924	0.0143215246048466	4
3L	5424109	5442399	FBgn0085420	DIP-delta	3L	5424679	5424683	3L_5424679_5424683	78.643944880911	-2.16793399416235	0.522393322356811	-4.15000326646898	3.32470530018238e-05	0.00328799461601494	4
3L	5424109	5442399	FBgn0085420	DIP-delta	3L	5440850	5440854	3L_5440850_5440854	188.682498504906	-2.26204933796877	0.565114348275735	-4.00281703140381	6.25927089741455e-05	0.00524380213156557	4
3L	5424109	5442399	FBgn0085420	DIP-delta	3L	5441419	5441423	3L_5441419_5441423	256.838013401947	-2.24370179431224	0.574776930431538	-3.90360446900275	9.47706149117208e-05	0.0071004396829631	4
3L	5503528	5510860	FBgn0085371	CG34342	3L	5505112	5505116	3L_5505112_5505116	134.94626300784	-1.40604286713893	0.355158172212409	-3.95892021399981	7.52893810988554e-05	0.00600823171447129	4
3L	5503528	5510860	FBgn0085371	CG34342	3L	5505737	5505741	3L_5505737_5505741	97.0822837175676	-1.64513878854215	0.388226480328668	-4.23757489996406	2.25947054847452e-05	0.00245362027737581	4
3L	5503528	5510860	FBgn0085371	CG34342	3L	5505874	5505878	3L_5505874_5505878	85.309044671395	-2.10273975174015	0.562458692469988	-3.73847854054162	0.000185137292415684	0.0115939956754023	4
3L	5503528	5510860	FBgn0085371	CG34342	3L	5506267	5506271	3L_5506267_5506271	89.5863047142545	-2.03685514193925	0.516625971534616	-3.9426108135618	8.05993894676578e-05	0.00630897603736626	4
3L	5503528	5510860	FBgn0085371	CG34342	3L	5506442	5506446	3L_5506442_5506446	13.8674745223229	-2.33202752766256	0.730284270701809	-3.19331474224614	0.0014064955313383	0.0449171237421163	4
3L	5503528	5510860	FBgn0085371	CG34342	3L	5506665	5506669	3L_5506665_5506669	30.690392157357	-1.70398560145238	0.473333312716573	-3.5999697373354	0.000318254217898324	0.0170021952629905	4
3L	5503528	5510860	FBgn0085371	CG34342	3L	5507221	5507225	3L_5507221_5507225	112.761683453433	-1.35507860018589	0.384446103162249	-3.52475571748482	0.000423873478709354	0.0205595296996333	4
3L	5503528	5510860	FBgn0085371	CG34342	3L	5508390	5508394	3L_5508390_5508394	525.283928438765	-1.43116559718472	0.410322888416314	-3.48790096187045	0.00048682836944928	0.0225253948093523	4
3L	5503528	5510860	FBgn0085371	CG34342	3L	5508814	5508818	3L_5508814_5508818	571.913746252113	-1.38165939438442	0.436147334384405	-3.16787306824778	0.00153558548954736	0.0470648643985431	4
3L	5598557	5599692	FBgn0035621	CG10591	3L	5598953	5598957	3L_5598953_5598957	34.8331871707998	-2.02474324971744	0.581951023517938	-3.47923307614053	0.000502851031488768	0.023020157806398	4
3L	5797549	5810931	FBgn0015806	S6k	3L	5804229	5804233	3L_5804229_5804233	185.621560094021	-1.56999251269742	0.372747605424928	-4.21194526765006	2.53180897564861e-05	0.00267864769462208	4
3L	5803033	5805749	FBgn0259167	CG42272	3L	5804229	5804233	3L_5804229_5804233	185.621560094021	-1.56999251269742	0.372747605424928	-4.21194526765006	2.53180897564861e-05	0.00267864769462208	4
3L	6998843	7053499	FBgn0260660	Mp	3L	7030826	7030830	3L_7030826_7030830	32.2664917207546	1.96108155948852	0.620328345435337	3.16136055029415	0.00157033989175944	0.0477236927773386	4
3L	6998843	7053499	FBgn0260660	Mp	3L	7041125	7041129	3L_7041125_7041129	31.4877575596329	2.3404661725302	0.533881414429115	4.38386898152819	1.16589909353471e-05	0.00148112906094915	4
3L	7593091	7639573	FBgn0035802	CG33275	3L	7594101	7594105	3L_7594101_7594105	38.4760488335894	-1.59056467582873	0.415589141383956	-3.82725272978015	0.000129581449975079	0.0089866186175267	4
3L	7593091	7639573	FBgn0035802	CG33275	3L	7595979	7595983	3L_7595979_7595983	366.853512910431	-1.56880900441003	0.35144477508899	-4.46388484225663	8.04868340012326e-06	0.00111782884222082	4
3L	7593091	7639573	FBgn0035802	CG33275	3L	7597923	7597927	3L_7597923_7597927	622.384651993955	-2.11175915834006	0.424105877321757	-4.97932066321714	6.38078473730518e-07	0.000156592977251272	4
3L	7593091	7639573	FBgn0035802	CG33275	3L	7598365	7598369	3L_7598365_7598369	271.652405707096	-1.71048306174973	0.494795515725447	-3.45694940109127	0.000546327420237638	0.0243460239158826	4
3L	7979046	8054147	FBgn0011817	nmo	3L	8029138	8029142	3L_8029138_8029142	1074.47121920978	-1.61969369886368	0.494829774251018	-3.27323411634894	0.00106324370798803	0.0376738471437243	4
3L	7979046	8054147	FBgn0011817	nmo	3L	8029760	8029764	3L_8029760_8029764	228.490461852082	-1.18625619804996	0.304937398372472	-3.89016304455048	0.000100176891023238	0.00741545057368287	4
3L	8344421	8346382	FBgn0035878	CG7182	3L	8345270	8345274	3L_8345270_8345274	237.926115316587	-1.28869317523344	0.337556303497625	-3.81771325814542	0.000134694343627244	0.0092603567221737	4
3L	8344421	8346382	FBgn0035878	CG7182	3L	8345922	8345926	3L_8345922_8345926	220.275352798196	-1.19364659808189	0.304646209702621	-3.91814032167693	8.92347571712646e-05	0.00681572866102412	4
3L	8356404	8360906	FBgn0001248	Idh	3L	8360721	8360725	3L_8360721_8360725	25.8499008771402	-2.03953820288739	0.571802913853079	-3.56685521090477	0.000361290968774437	0.0185444450285586	4
3L	8396000	8402295	FBgn0035888	CG7120	3L	8398117	8398121	3L_8398117_8398121	158.989166229486	-2.03299933644533	0.564141660782058	-3.60370360456454	0.000313714786930258	0.0168168840995121	4
3L	8396000	8402295	FBgn0035888	CG7120	3L	8398568	8398572	3L_8398568_8398572	254.765782262913	-1.81860705072019	0.37623373094868	-4.83371612145074	1.34007645843589e-06	0.000280637999758093	4
3L	8525244	8534503	FBgn0024236	foi	3L	8531025	8531029	3L_8531025_8531029	29.4275646714125	2.92446567185105	0.690173553274419	4.23729025543849	2.26233593309282e-05	0.00245518870286671	4
3L	8525244	8534503	FBgn0024236	foi	3L	8531258	8531262	3L_8531258_8531262	26.8557809324421	2.4754402705238	0.71507981625878	3.46176778345533	0.000536639964136026	0.0240363272890705	4
3L	8525244	8534503	FBgn0024236	foi	3L	8531291	8531295	3L_8531291_8531295	127.719646583395	2.12597113653559	0.488363192358481	4.35325833273492	1.34128939168152e-05	0.00165054066588467	4
3L	8525244	8534503	FBgn0024236	foi	3L	8531638	8531642	3L_8531638_8531642	155.122741081132	2.07619175856215	0.410064934891458	5.06308045849302	4.12535641439164e-07	0.000109652608164747	4
3L	8525244	8534503	FBgn0024236	foi	3L	8532459	8532463	3L_8532459_8532463	45.8882321650714	2.85341180281414	0.700265447010978	4.07475738663628	4.60623429220825e-05	0.00421293650025998	4
3L	8525244	8534503	FBgn0024236	foi	3L	8532777	8532781	3L_8532777_8532781	50.4525988216541	2.9034331320728	0.740896935196025	3.918808398505	8.89878168441154e-05	0.00680723050052499	4
3L	9334332	9338336	FBgn0035975	PGRP-LA	3L	9336450	9336454	3L_9336450_9336454	149.341148919519	-1.43319373492108	0.424574649287479	-3.375598937257	0.000736552039125952	0.0295941470585651	4
3L	9547220	9596713	FBgn0261555	CG42673	3L	9565909	9565913	3L_9565909_9565913	222.301275267979	-1.48733148686087	0.417400120327366	-3.56332309078963	0.000366189512570851	0.0187346545088477	4
3L	9547220	9596713	FBgn0261555	CG42673	3L	9569163	9569167	3L_9569163_9569167	149.672084954253	-2.04331181316758	0.479475709059959	-4.2615543906773	2.03009930244137e-05	0.00225268006796466	4
3L	9631834	9679103	FBgn0016081	fry	3L	9636597	9636601	3L_9636597_9636601	64.7373650066238	1.87184883311748	0.478464004144557	3.91220408829739	9.14575692320609e-05	0.00693763988855419	4
3L	9631834	9679103	FBgn0016081	fry	3L	9636989	9636993	3L_9636989_9636993	83.9338748355822	1.6234648590153	0.515338933838888	3.15028567106643	0.00163110886620715	0.0489250538061589	4
3L	9631834	9679103	FBgn0016081	fry	3L	9669144	9669148	3L_9669144_9669148	172.455932256242	1.05212887933484	0.309132102182904	3.40349278481706	0.000665301704721297	0.0277164747473617	4
3L	9974651	10139360	FBgn0040823	dpr6	3L	10003147	10003151	3L_10003147_10003151	150.866174086194	-1.62762764322835	0.380132187280903	-4.2817411881662	1.85436585992679e-05	0.00210915499661232	4
3L	9974651	10139360	FBgn0040823	dpr6	3L	10019089	10019093	3L_10019089_10019093	53.5849780250357	-3.4698827644425	0.737021523075658	-4.70798023640119	2.50183350858208e-06	0.000453086244351399	4
3L	9974651	10139360	FBgn0040823	dpr6	3L	10019858	10019862	3L_10019858_10019862	62.8295190764446	-3.18929839050694	0.612310833613616	-5.2086264286473	1.90243702373947e-07	5.78341885894896e-05	4
3L	10147454	10186108	FBgn0052057	dpr10	3L	10180192	10180196	3L_10180192_10180196	76.4206465958514	-1.57195791527467	0.48777185157875	-3.2227319190043	0.00126974329258503	0.042034371147687	4
3L	10147454	10186108	FBgn0052057	dpr10	3L	10180762	10180766	3L_10180762_10180766	68.8406325644088	-1.56983525464747	0.493941085506885	-3.17818318967433	0.00148201081796198	0.0462598899783396	4
3L	10205620	10206401	FBgn0265731	CR44538	3L	10206156	10206160	3L_10206156_10206160	116.644762004526	-3.18172494892974	0.542143786973307	-5.86878430663709	4.39002100712376e-09	2.51982830372684e-06	4
3L	10205620	10206401	FBtr0340688	CR44538-RA	3L	10206156	10206160	3L_10206156_10206160	116.644762004526	-3.18172494892974	0.542143786973307	-5.86878430663709	4.39002100712376e-09	2.51982830372684e-06	4
3L	10661475	10663157	FBgn0036096	CG8003	3L	10661594	10661598	3L_10661594_10661598	96.4886643612354	-1.37685210308576	0.428568254934654	-3.21267869757572	0.0013150331320525	0.0430139320821361	4
3L	10661475	10663157	FBgn0036096	CG8003	3L	10661631	10661635	3L_10661631_10661635	87.3539908981562	-1.52974284822506	0.383905708851174	-3.98468377248874	6.75700477415818e-05	0.00556176499207281	4
3L	10661475	10663157	FBgn0036096	CG8003	3L	10662211	10662215	3L_10662211_10662215	157.443867431305	-1.07289244967575	0.281158702762771	-3.81596742029718	0.000135650403389187	0.00929280564787993	4
3L	11134987	11135480	FBgn0036138	CG14143	3L	11135377	11135381	3L_11135377_11135381	138.568447829074	-1.17280025621385	0.342514712504912	-3.42408723887161	0.000616868148208397	0.0263023017853191	4
3L	11176954	11197536	FBgn0036144	GlcAT-P	3L	11178279	11178283	3L_11178279_11178283	144.676229117801	-2.2587958310491	0.578899995558139	-3.90187570976108	9.54501676369265e-05	0.00713897009212096	4
3L	11522757	11562233	FBgn0259481	Mob2	3L	11548813	11548817	3L_11548813_11548817	34.0575698543658	2.74675090080385	0.768256918142835	3.57530252697727	0.000349823141444324	0.0181336015512983	4
3L	11522757	11562233	FBgn0259481	Mob2	3L	11558627	11558631	3L_11558627_11558631	76.6551617278802	-1.41793516839599	0.449793258351598	-3.15241534208948	0.00161925767809745	0.0487155161437016	4
3L	11572797	11574663	FBgn0053490	CG33490	3L	11573379	11573383	3L_11573379_11573383	12.2551613139465	3.19757597151371	0.721873466405549	4.42955188176609	9.44290949383763e-06	0.00126342603927424	4
3L	11605436	11609465	FBgn0036180	CG6091	3L	11606613	11606617	3L_11606613_11606617	1032.19428619749	-1.40742909303103	0.398533463942585	-3.53152048791012	0.000413177853020006	0.0202217747354733	4
3L	11850645	11938872	FBgn0266100	CG44837	3L	11903901	11903905	3L_11903901_11903905	186.745723034773	-1.60895080595292	0.508259163773304	-3.16561101231921	0.00154757596208222	0.0472782690887411	4
3L	11850645	11938872	FBgn0266100	CG44837	3L	11904309	11904313	3L_11904309_11904313	170.954997648144	-1.57958632758801	0.472052158095365	-3.34621143129887	0.000819239019185213	0.0318212105628706	4
3L	12206238	12266841	FBgn0260941	app	3L	12226261	12226265	3L_12226261_12226265	90.9287382311686	-1.9518656791296	0.597267373062236	-3.26799314203659	0.00108312990129223	0.0381515670083916	4
3L	12206238	12266841	FBgn0260941	app	3L	12246418	12246422	3L_12246418_12246422	215.530771221885	-1.6034039005597	0.49721402418585	-3.22477609754702	0.00126071226076263	0.0418230982938729	4
3L	12206238	12266841	FBgn0260941	app	3L	12261455	12261459	3L_12261455_12261459	278.725550039632	-1.74399618727903	0.540349083002873	-3.22753612828794	0.00124861272484743	0.041608904351478	4
3L	12527215	12530171	FBgn0036298	nst	3L	12529908	12529912	3L_12529908_12529912	288.678122324471	-1.0702996948957	0.281384304312004	-3.80369366199235	0.000142554451284578	0.00959876882784419	4
3L	12768432	12773573	FBgn0036309	Hip1	3L	12773483	12773487	3L_12773483_12773487	353.96412770794	-2.04360465861386	0.649279293043724	-3.14749704866414	0.00164674768376074	0.0491976904843555	4
3L	12784429	12805116	FBgn0260945	Atg1	3L	12799702	12799706	3L_12799702_12799706	184.383273027764	-1.69793388022847	0.520616396096763	-3.26139148316968	0.00110866858926062	0.0387823002298332	4
3L	12805902	12813036	FBgn0262714	Sap130	3L	12811495	12811499	3L_12811495_12811499	158.224687757386	-1.46778614444418	0.391879881425171	-3.74550012393136	0.000180034758297535	0.0113853533037421	4
3L	13228692	13279642	FBgn0023095	caps	3L	13229930	13229934	3L_13229930_13229934	121.606947173219	-1.1306984310371	0.352359623277159	-3.2089330228047	0.00133228523441964	0.0432913771367153	4
3L	13228692	13279642	FBgn0023095	caps	3L	13230317	13230321	3L_13230317_13230321	59.3143947549942	-1.55082508192494	0.488180233617854	-3.17674697812309	0.00148936913547628	0.0463588620820617	4
3L	13228692	13279642	FBgn0023095	caps	3L	13241981	13241985	3L_13241981_13241985	442.28761303815	-1.30655565637036	0.283840814406199	-4.60312819741483	4.16191863003186e-06	0.000671761245700053	4
3L	13228692	13279642	FBgn0023095	caps	3L	13242368	13242372	3L_13242368_13242372	203.455799392166	-1.43430970002891	0.361680515672181	-3.96568141737813	7.31865618637822e-05	0.0058784358343875	4
3L	13228692	13279642	FBgn0023095	caps	3L	13247563	13247567	3L_13247563_13247567	251.075717888778	-1.16749591865006	0.362491993019085	-3.2207495369107	0.00127855832067327	0.0421802176095173	4
3L	13228692	13279642	FBgn0023095	caps	3L	13253391	13253395	3L_13253391_13253395	106.336594479655	-1.73370571769856	0.374918598992687	-4.62421902342695	3.76012394563632e-06	0.00062769484293686	4
3L	13228692	13279642	FBgn0023095	caps	3L	13255093	13255097	3L_13255093_13255097	164.847131570374	-1.68782976690332	0.513011546784469	-3.29004245125193	0.00100172268848748	0.0363835069802185	4
3L	13228692	13279642	FBgn0023095	caps	3L	13264355	13264359	3L_13264355_13264359	140.810468213538	-1.75200148891822	0.505860906879301	-3.46340558262639	0.000533383749853598	0.0239561277381923	4
3L	13228692	13279642	FBgn0023095	caps	3L	13266105	13266109	3L_13266105_13266109	206.817360377946	-1.59973096355238	0.495977643126156	-3.2254094226289	0.00125792633285972	0.0417825358245706	4
3L	13246864	13248702	FBgn0052119	CG32119	3L	13247563	13247567	3L_13247563_13247567	251.075717888778	-1.16749591865006	0.362491993019085	-3.2207495369107	0.00127855832067327	0.0421802176095173	4
3L	13411122	13412453	FBgn0036356	CG10222	3L	13411785	13411789	3L_13411785_13411789	400.53655194819	-1.55929508497317	0.427102617532198	-3.65086754556267	0.000261356006533999	0.0147769880131495	4
3L	14628160	14632077	FBgn0027375	RecQ5	3L	14631614	14631618	3L_14631614_14631618	109.472785307582	-1.20587870243264	0.343673509565655	-3.50879153868062	0.000450147578284553	0.0213895619493401	4
3L	14747929	14761049	FBgn0013263	Trl	3L	14753887	14753891	3L_14753887_14753891	330.352641054635	-1.36708510240407	0.420823374414905	-3.24859593244982	0.00115976094401976	0.0398514435280903	4
3L	14747929	14761049	FBgn0013263	Trl	3L	14761014	14761018	3L_14761014_14761018	264.713088414146	-1.17622945760734	0.370175548740505	-3.17749095424962	0.00148555324008224	0.0463202524530318	4
3L	14747929	14757962	FBgn0260233	CG42507	3L	14753887	14753891	3L_14753887_14753891	330.352641054635	-1.36708510240407	0.420823374414905	-3.24859593244982	0.00115976094401976	0.0398514435280903	4
3L	14760520	14761844	FBgn0053260	CG33260	3L	14761014	14761018	3L_14761014_14761018	264.713088414146	-1.17622945760734	0.370175548740505	-3.17749095424962	0.00148555324008224	0.0463202524530318	4
3L	15608707	15610386	FBgn0036519	CG7650	3L	15609648	15609652	3L_15609648_15609652	170.707600629547	-1.29157022326986	0.393721386741186	-3.2804167280831	0.00103653858278218	0.0371851759729775	4
3L	15848578	15899029	FBgn0264908	pHCl	3L	15890864	15890868	3L_15890864_15890868	386.52696567994	-1.50265303388575	0.474083568129813	-3.16959526737762	0.00152651406812717	0.0469534203426026	4
3L	16097834	16100088	FBgn0036568	ATPsynbetaL	3L	16099998	16100002	3L_16099998_16100002	314.596369157658	-0.953454204387094	0.258158322649148	-3.69329252918526	0.000221369125017999	0.013188332792581	4
3L	16100280	16103482	FBgn0036569	CG5414	3L	16100655	16100659	3L_16100655_16100659	325.53252926672	-1.02028289198006	0.260942463759044	-3.90999179390826	9.22992566691459e-05	0.00697883364288184	4
3L	16370938	16378566	FBgn0036621	roq	3L	16376699	16376703	3L_16376699_16376703	37.3441333978878	1.93684962736034	0.575643213286639	3.36467030732783	0.000766351721332098	0.0303886511926252	4
3L	16580398	16581547	FBgn0036641	Smn	3L	16581014	16581018	3L_16581014_16581018	848.240179653043	-1.23224859093569	0.349575845554182	-3.52498207930301	0.000423511441042017	0.020555622240417	4
3L	16676406	16711677	FBgn0063485	Lasp	3L	16678897	16678901	3L_16678897_16678901	223.798980888147	-1.74869908666901	0.330273793326887	-5.29469525587895	1.19215048965773e-07	3.93822241393222e-05	4
3L	16676406	16711677	FBgn0063485	Lasp	3L	16679338	16679342	3L_16679338_16679342	157.711107087873	-1.57914862920435	0.383851650972434	-4.11395554820149	3.88936362742938e-05	0.00371018841782469	4
3L	16676406	16711677	FBgn0063485	Lasp	3L	16680871	16680875	3L_16680871_16680875	156.080382814837	-1.84735375662347	0.465898326389777	-3.96514357743786	7.33517817075652e-05	0.00588623347765803	4
3L	16676406	16711677	FBgn0063485	Lasp	3L	16681405	16681409	3L_16681405_16681409	295.954220953463	-1.2868969399012	0.401612143719291	-3.20432775758066	0.00135378265945799	0.0438004464152092	4
3L	16676406	16711677	FBgn0063485	Lasp	3L	16692867	16692871	3L_16692867_16692871	92.5047379072444	-1.70049134192914	0.493237541917354	-3.44761133817765	0.000565567249167193	0.0248888484986921	4
3L	16676406	16711677	FBgn0063485	Lasp	3L	16711384	16711388	3L_16711384_16711388	63.6602135518995	-1.58403712906584	0.480238662500971	-3.29843732450974	0.00097224582021898	0.0356939827040063	4
3L	16676406	16711677	FBgn0264605	CG43954	3L	16678897	16678901	3L_16678897_16678901	223.798980888147	-1.74869908666901	0.330273793326887	-5.29469525587895	1.19215048965773e-07	3.93822241393222e-05	4
3L	16676406	16711677	FBgn0264605	CG43954	3L	16679338	16679342	3L_16679338_16679342	157.711107087873	-1.57914862920435	0.383851650972434	-4.11395554820149	3.88936362742938e-05	0.00371018841782469	4
3L	16676406	16711677	FBgn0264605	CG43954	3L	16680871	16680875	3L_16680871_16680875	156.080382814837	-1.84735375662347	0.465898326389777	-3.96514357743786	7.33517817075652e-05	0.00588623347765803	4
3L	16676406	16711677	FBgn0264605	CG43954	3L	16681405	16681409	3L_16681405_16681409	295.954220953463	-1.2868969399012	0.401612143719291	-3.20432775758066	0.00135378265945799	0.0438004464152092	4
3L	16676406	16711677	FBgn0264605	CG43954	3L	16692867	16692871	3L_16692867_16692871	92.5047379072444	-1.70049134192914	0.493237541917354	-3.44761133817765	0.000565567249167193	0.0248888484986921	4
3L	16676406	16711677	FBgn0264605	CG43954	3L	16711384	16711388	3L_16711384_16711388	63.6602135518995	-1.58403712906584	0.480238662500971	-3.29843732450974	0.00097224582021898	0.0356939827040063	4
3L	16689268	16697897	FBgn0266689	CR45179	3L	16692867	16692871	3L_16692867_16692871	92.5047379072444	-1.70049134192914	0.493237541917354	-3.44761133817765	0.000565567249167193	0.0248888484986921	4
3L	16689268	16697897	FBtr0345057	CR45179-RB	3L	16692867	16692871	3L_16692867_16692871	92.5047379072444	-1.70049134192914	0.493237541917354	-3.44761133817765	0.000565567249167193	0.0248888484986921	4
3L	16787573	16807731	FBgn0036663	CG9674	3L	16789151	16789155	3L_16789151_16789155	93.3305743708055	2.40761462369908	0.483431032145937	4.98026494702202	6.34972822649687e-07	0.000156052474455205	4
3L	16787573	16807731	FBgn0036663	CG9674	3L	16789429	16789433	3L_16789429_16789433	97.2834458167142	2.37923019864319	0.480485340989997	4.95172275961844	7.35593519696666e-07	0.000174333646078893	4
3L	16787573	16807731	FBgn0036663	CG9674	3L	16790969	16790973	3L_16790969_16790973	220.5719258344	1.72432716589204	0.402394516039871	4.28516566990488	1.82603062465678e-05	0.00208628836289851	4
3L	16787573	16807731	FBgn0036663	CG9674	3L	16791284	16791288	3L_16791284_16791288	122.596406714012	2.07023121726573	0.453782831473533	4.56216294156223	5.06293306682834e-06	0.000781705101777479	4
3L	16787573	16807731	FBgn0036663	CG9674	3L	16793325	16793329	3L_16793325_16793329	43.3362982214758	2.69197439086879	0.678232030387925	3.96910536550312	7.21429785624905e-05	0.00580540966428507	4
3L	16787573	16807731	FBgn0036663	CG9674	3L	16793668	16793672	3L_16793668_16793672	41.2042293795321	2.29121176499455	0.640645704195604	3.57641009685908	0.000348345039689134	0.0180895463937876	4
3L	16787573	16807731	FBgn0036663	CG9674	3L	16799452	16799456	3L_16799452_16799456	147.916501382009	1.69560730823434	0.367264973058427	4.6168500472943	3.89608579450318e-06	0.000644761148277882	4
3L	16787573	16807731	FBgn0036663	CG9674	3L	16801041	16801045	3L_16801041_16801045	31.3456539191927	2.04196765658768	0.509751501982188	4.00580998515436	6.18053200935597e-05	0.00519366097173366	4
3L	17058774	17238212	FBgn0260943	Rbp6	3L	17174480	17174484	3L_17174480_17174484	177.768773490455	-1.38504120802176	0.37418027559308	-3.70153452323605	0.000214299491027223	0.012909601591445	4
3L	17058774	17238212	FBgn0260943	Rbp6	3L	17174940	17174944	3L_17174940_17174944	152.059136227059	-1.29206281188459	0.382264610889755	-3.38002204514093	0.000724800160101725	0.0293128390592076	4
3L	17058774	17238212	FBgn0260943	Rbp6	3L	17178609	17178613	3L_17178609_17178613	479.598620771813	-1.2969862305267	0.39118417112164	-3.31553862930563	0.000914666986813253	0.0342793774357294	4
3L	17058774	17238212	FBgn0260943	Rbp6	3L	17179296	17179300	3L_17179296_17179300	217.866348867169	-1.59665489008968	0.368361060498975	-4.33448336783177	1.46102833416661e-05	0.00177512887709071	4
3L	17351822	17358056	FBgn0036714	CG7692	3L	17353160	17353164	3L_17353160_17353164	295.505341393533	-1.52140467805849	0.405278216403534	-3.7539759515316	0.000174051569647793	0.011121165838498	4
3L	17558672	17619325	FBgn0000567	Eip74EF	3L	17589088	17589092	3L_17589088_17589092	312.085696932016	-1.08127771455097	0.314726351849749	-3.43561226505487	0.000591216452029067	0.0256434570034073	4
3L	17558672	17619325	FBgn0000567	Eip74EF	3L	17603692	17603696	3L_17603692_17603696	53.4122554406055	-1.6908013935812	0.475696182163257	-3.55437242714915	0.000378882273935424	0.0191627252195835	4
3L	17621824	17630971	FBgn0036741	CG7510	3L	17626293	17626297	3L_17626293_17626297	53.5823074985298	1.78978196998934	0.52589596246957	3.40330045810706	0.00066577023709575	0.0277213126711869	4
3L	17621824	17630971	FBgn0036741	CG7510	3L	17626598	17626602	3L_17626598_17626602	103.68624783353	1.74057559016662	0.497255930086992	3.50036165453496	0.000464627338103629	0.0218730598995918	4
3L	17802490	17804715	FBgn0036754	CG5589	3L	17803001	17803005	3L_17803001_17803005	506.086881423991	-1.22187082178154	0.359459264874775	-3.39919134427431	0.000675854155464919	0.0279683828248693	4
3L	17806451	17809146	FBgn0052191	CG32191	3L	17807061	17807065	3L_17807061_17807065	16.2834625576549	2.64251865389593	0.829933404632615	3.1840128848238	0.00145248546881244	0.045684938454796	4
3L	17809231	17814119	FBgn0036756	cln3	3L	17813077	17813081	3L_17813077_17813081	23.0113345084479	3.13757086069288	0.822047371839036	3.81677622017535	0.000135206694417654	0.00927777918021059	4
3L	17815570	17817921	FBgn0036757	Ir75a	3L	17815874	17815878	3L_17815874_17815878	117.151230424727	3.27614773113117	0.6602898977087	4.96168083519053	6.98857634778276e-07	0.000167465093506626	4
3L	17815570	17817921	FBgn0036757	Ir75a	3L	17816998	17817002	3L_17816998_17817002	35.6221265833163	6.30262183134837	1.43337612994188	4.39704673441433	1.0973372430669e-05	0.00141701994952352	4
3L	17815570	17817921	FBgn0036757	Ir75a	3L	17817227	17817231	3L_17817227_17817231	29.561251939843	5.71662583198092	1.50997001030781	3.78592011295349	0.000153140870652528	0.0101204991050894	4
3L	17818073	17820193	FBgn0261402	Ir75b	3L	17818314	17818318	3L_17818314_17818318	55.4375287750393	5.3565434583741	1.22093517232945	4.38724641551134	1.14794710556024e-05	0.00146695243620376	4
3L	17818073	17820193	FBgn0261402	Ir75b	3L	17818570	17818574	3L_17818570_17818574	43.2439429847962	5.41975330930333	1.04890553822916	5.16705567066921	2.37810447157879e-07	6.89374979293858e-05	4
3L	17818073	17820193	FBgn0261402	Ir75b	3L	17818825	17818829	3L_17818825_17818829	60.5432418178198	4.81139803471057	0.846175888494825	5.68604955557062	1.30011683077088e-08	6.29194635767831e-06	4
3L	17818073	17820193	FBgn0261402	Ir75b	3L	17819207	17819211	3L_17819207_17819211	82.1143611863163	3.85309238847019	0.591066438944032	6.51888203186416	7.08333325730093e-11	7.89544883998154e-08	4
3L	17818073	17820193	FBgn0261402	Ir75b	3L	17819600	17819604	3L_17819600_17819604	99.5463679953127	3.24517083887499	0.547476706528237	5.92750486035082	3.07572249169195e-09	1.85155278958923e-06	4
3L	17818073	17820193	FBgn0261402	Ir75b	3L	17819681	17819685	3L_17819681_17819685	114.185978722633	3.70796782470234	0.406674598406049	9.11777583167385	7.66818296953833e-20	9.46314028450077e-16	4
3L	17820493	17822834	FBgn0261401	Ir75c	3L	17820558	17820562	3L_17820558_17820562	95.534118513351	3.39167007505528	0.399847916085446	8.48240027923639	2.20595145879581e-17	1.31422220512969e-13	4
3L	17820493	17822834	FBgn0261401	Ir75c	3L	17820950	17820954	3L_17820950_17820954	66.9091235656951	4.21146795212713	0.825982738103043	5.09873603629928	3.41928973571138e-07	9.4369665643545e-05	4
3L	17820493	17822834	FBgn0261401	Ir75c	3L	17821268	17821272	3L_17821268_17821272	66.40331574844	5.47352764579023	0.952558320227372	5.74613388971682	9.13070167365426e-09	4.70901629510126e-06	4
3L	17823333	17839767	FBgn0001134	Grd	3L	17834526	17834530	3L_17834526_17834530	35.4181771960475	3.85104382531026	0.702591177803714	5.48120151088225	4.224469783326e-08	1.6587860657614e-05	4
3L	17823333	17839767	FBgn0001134	Grd	3L	17834907	17834911	3L_17834907_17834911	20.8482977723233	4.46104796425076	0.893020978144211	4.99545707595948	5.86965788133446e-07	0.000147399224101168	4
3L	17823333	17839767	FBgn0001134	Grd	3L	17836035	17836039	3L_17836035_17836039	32.8811375427684	4.27936146664008	0.610875346234772	7.0052941128114	2.46467528351639e-12	3.97966741503187e-09	4
3L	17823333	17839767	FBgn0001134	Grd	3L	17836927	17836931	3L_17836927_17836931	103.151682330337	3.3217195150468	0.455447645178286	7.2933070358647	3.02437775188845e-13	7.14061906701275e-10	4
3L	17823333	17839767	FBgn0001134	Grd	3L	17837456	17837460	3L_17837456_17837460	140.779380834044	3.16597653016934	0.353289557362592	8.96142120306149	3.20520204010138e-19	3.25744683335503e-15	4
3L	17823333	17839767	FBgn0001134	Grd	3L	17838163	17838167	3L_17838163_17838167	26.3734499668487	3.90241609940206	0.909302480593114	4.29165891734576	1.77343213294778e-05	0.00204265095361014	4
3L	17834745	17835174	FBgn0052189	CG32189	3L	17834907	17834911	3L_17834907_17834911	20.8482977723233	4.46104796425076	0.893020978144211	4.99545707595948	5.86965788133446e-07	0.000147399224101168	4
3L	17838650	17841427	FBgn0036759	CG5577	3L	17840657	17840661	3L_17840657_17840661	40.5131505688881	2.83252302675201	0.594741262341716	4.76261394005071	1.91101229996601e-06	0.0003705583682126	4
3L	17838650	17841427	FBgn0036759	CG5577	3L	17840911	17840915	3L_17840911_17840915	15.241620726979	3.27548890824824	0.778786793325075	4.20588656140836	2.60060661108385e-05	0.00273136416293962	4
3L	17950953	18064696	FBgn0000568	Eip75B	3L	17995508	17995512	3L_17995508_17995512	296.839850214729	-1.49313398318671	0.422868925314324	-3.5309617089429	0.000414051683340449	0.0202422533623126	4
3L	18298742	18301260	FBgn0036785	CG13700	3L	18299169	18299173	3L_18299169_18299173	287.891039367347	-2.07744160521637	0.520518273691565	-3.99110215763024	6.57669414276057e-05	0.0054392629188075	4
3L	18696402	18698412	FBgn0036808	Dic4	3L	18696976	18696980	3L_18696976_18696980	71.6040937987369	-2.18477700572888	0.594570129630934	-3.6745488830477	0.000238270025082291	0.0138048794444978	4
3L	18750607	18801309	FBgn0001078	ftz-f1	3L	18791256	18791260	3L_18791256_18791260	85.3243263266896	-1.46530398031111	0.44475815919401	-3.29460842936875	0.000985589124421786	0.0359926481960424	4
3L	18772086	18801312	FBgn0267601	CR45939	3L	18791256	18791260	3L_18791256_18791260	85.3243263266896	-1.46530398031111	0.44475815919401	-3.29460842936875	0.000985589124421786	0.0359926481960424	4
3L	18772086	18801312	FBtr0347047	CR45939-RA	3L	18791256	18791260	3L_18791256_18791260	85.3243263266896	-1.46530398031111	0.44475815919401	-3.29460842936875	0.000985589124421786	0.0359926481960424	4
3L	18802265	18820675	FBgn0036814	CG14073	3L	18803241	18803245	3L_18803241_18803245	234.821408567138	-0.97061254436796	0.281252891033965	-3.45103135046796	0.000558448695885935	0.0247014182378159	4
3L	18802265	18820675	FBgn0036814	CG14073	3L	18815612	18815616	3L_18815612_18815616	331.999189768072	-1.86380641346102	0.575456018725643	-3.23883381668064	0.00120019481390689	0.0406140077318892	4
3L	18828632	18846267	FBgn0036816	Indy	3L	18829495	18829499	3L_18829495_18829499	96.6907658312668	1.66092155115388	0.432611489481209	3.8392913538789	0.000123389936868938	0.00868712419836319	4
3L	18828632	18846267	FBgn0036816	Indy	3L	18830408	18830412	3L_18830408_18830412	27.1706687234622	3.13228337458586	0.864532232738142	3.62309611599478	0.000291097589939165	0.0159332622688815	4
3L	18878250	18890483	FBgn0036821	CG3961	3L	18879573	18879577	3L_18879573_18879577	33.14452567355	2.38988565806775	0.707599871458353	3.3774534937976	0.000731603232902069	0.029486953045893	4
3L	18878250	18890483	FBgn0036821	CG3961	3L	18880973	18880977	3L_18880973_18880977	28.2763040170118	3.13570814231173	0.608356886978078	5.1543891577983	2.54459017816914e-07	7.31499816426724e-05	4
3L	18878250	18890483	FBgn0036821	CG3961	3L	18881568	18881572	3L_18881568_18881572	132.574645044487	1.79112273375249	0.394392982531181	4.54146704704839	5.58641188543912e-06	0.000840740390121257	4
3L	18878250	18890483	FBgn0036821	CG3961	3L	18882175	18882179	3L_18882175_18882179	119.525777950768	2.09429273558769	0.399571846024999	5.24134209259744	1.5941286216086e-07	4.99853350424571e-05	4
3L	18878250	18890483	FBgn0036821	CG3961	3L	18882482	18882486	3L_18882482_18882486	124.145596672161	1.83719829350342	0.387331022745082	4.7432252662926	2.10342144016188e-06	0.000397169645506238	4
3L	18878250	18890483	FBgn0036821	CG3961	3L	18884283	18884287	3L_18884283_18884287	184.914307067018	1.65565771398295	0.448932939169053	3.68798448393533	0.000226037430205812	0.0133742167308522	4
3L	19263766	19266838	FBgn0036856	CG9666	3L	19266080	19266084	3L_19266080_19266084	151.925682583078	1.12121110563576	0.300501643709174	3.73113135687493	0.000190621793411115	0.0118467330465582	4
3L	19263766	19266838	FBgn0036856	CG9666	3L	19266821	19266825	3L_19266821_19266825	113.716638086608	1.72740675415217	0.294570815742942	5.86414764068004	4.51445662679286e-09	2.58267280088619e-06	4
3L	19263766	19266838	FBgn0259720	CG42374	3L	19266080	19266084	3L_19266080_19266084	151.925682583078	1.12121110563576	0.300501643709174	3.73113135687493	0.000190621793411115	0.0118467330465582	4
3L	19263766	19266838	FBgn0259720	CG42374	3L	19266821	19266825	3L_19266821_19266825	113.716638086608	1.72740675415217	0.294570815742942	5.86414764068004	4.51445662679286e-09	2.58267280088619e-06	4
3L	19266061	19266838	FBgn0266456	CG45081	3L	19266080	19266084	3L_19266080_19266084	151.925682583078	1.12121110563576	0.300501643709174	3.73113135687493	0.000190621793411115	0.0118467330465582	4
3L	19266061	19266838	FBgn0266456	CG45081	3L	19266821	19266825	3L_19266821_19266825	113.716638086608	1.72740675415217	0.294570815742942	5.86414764068004	4.51445662679286e-09	2.58267280088619e-06	4
3L	19266473	19268913	FBgn0036857	CG9629	3L	19266821	19266825	3L_19266821_19266825	113.716638086608	1.72740675415217	0.294570815742942	5.86414764068004	4.51445662679286e-09	2.58267280088619e-06	4
3L	19566851	19584568	FBgn0005564	Shal	3L	19579512	19579516	3L_19579512_19579516	440.356302592109	-1.42873622348546	0.399184021847193	-3.57914181252571	0.000344724377024682	0.0179392696816058	4
3L	19882051	19910215	FBgn0262519	Mi-2	3L	19898354	19898358	3L_19898354_19898358	318.494273375484	-1.21493356494949	0.366294069703822	-3.31682564757835	0.0009104641456876	0.0341514982445923	4
3L	19889120	19909410	FBgn0014037	Su(Tpl)	3L	19898354	19898358	3L_19898354_19898358	318.494273375484	-1.21493356494949	0.366294069703822	-3.31682564757835	0.0009104641456876	0.0341514982445923	4
3L	19989551	19991220	FBgn0005633	fln	3L	19990512	19990516	3L_19990512_19990516	205.436512348466	-1.09978846368569	0.328336601934138	-3.34957618860384	0.000809352935323062	0.0315578235135863	4
3L	19989706	19990739	FBgn0266654	CR45161	3L	19990512	19990516	3L_19990512_19990516	205.436512348466	-1.09978846368569	0.328336601934138	-3.34957618860384	0.000809352935323062	0.0315578235135863	4
3L	19989706	19990739	FBtr0344958	CR45161-RA	3L	19990512	19990516	3L_19990512_19990516	205.436512348466	-1.09978846368569	0.328336601934138	-3.34957618860384	0.000809352935323062	0.0315578235135863	4
3L	19989706	19990739	FBtr0344959	CR45161-RB	3L	19990512	19990516	3L_19990512_19990516	205.436512348466	-1.09978846368569	0.328336601934138	-3.34957618860384	0.000809352935323062	0.0315578235135863	4
3L	20149614	20198317	FBgn0261556	CG42674	3L	20152356	20152360	3L_20152356_20152360	187.569371956221	1.11300783551247	0.333520441232256	3.33715028500276	0.000846421668115214	0.0324899173565727	4
3L	20226381	20230250	FBgn0260397	Su(var)3-3	3L	20226506	20226510	3L_20226506_20226510	80.1198767034042	-1.10945111830007	0.341414811740872	-3.24956938055203	0.00115579880322803	0.0397706662084266	4
3L	20248080	20265554	FBgn0265959	rdgC	3L	20255676	20255680	3L_20255676_20255680	181.549944420256	-1.21011990368129	0.377014349979862	-3.20974494404768	0.00132852799725157	0.0432046940372611	4
3L	20268859	20295133	FBgn0052227	gogo	3L	20278186	20278190	3L_20278186_20278190	148.734734081482	-1.68172082334132	0.422728371143472	-3.97825397616985	6.94231945521097e-05	0.00566036561867038	4
3L	20268859	20295133	FBgn0052227	gogo	3L	20278463	20278467	3L_20278463_20278467	136.308084334864	-1.69468880008103	0.427580540706878	-3.96343761874515	7.38781747973069e-05	0.00592297268580302	4
3L	20268859	20295133	FBgn0052227	gogo	3L	20287030	20287034	3L_20287030_20287034	550.689295692414	-2.33242426720267	0.712953171348131	-3.27149714867283	0.00106979667291882	0.0377897855197009	4
3L	20497323	20514107	FBgn0052425	CG32425	3L	20504745	20504749	3L_20504745_20504749	48.930957718994	2.39631247894888	0.761217173929497	3.14800107120392	0.00164391090928611	0.0491384310913963	4
3L	20504186	20505700	FBgn0037004	CG17637	3L	20504745	20504749	3L_20504745_20504749	48.930957718994	2.39631247894888	0.761217173929497	3.14800107120392	0.00164391090928611	0.0491384310913963	4
3L	20527972	20540417	FBgn0037012	Rcd2	3L	20536347	20536351	3L_20536347_20536351	80.5814483721769	4.37196759349384	0.639086964695628	6.84095879748704	7.86648817204058e-12	1.15178053217934e-08	4
3L	20730591	20744508	FBgn0037016	CG13252	3L	20743625	20743629	3L_20743625_20743629	149.062796995497	2.45304076083851	0.491725358303885	4.98863993774863	6.08058575340793e-07	0.00015094093120719	4
3L	20730591	20744508	FBgn0037016	CG13252	3L	20743899	20743903	3L_20743899_20743903	203.277257023644	2.66729194348045	0.338368383198384	7.88280488344748	3.20112725902257e-15	1.25695899470134e-11	4
3L	20992814	21027434	FBgn0003415	skd	3L	21007117	21007121	3L_21007117_21007121	374.134455104059	-1.18776201299032	0.33972538027811	-3.49624161732628	0.000471861227915096	0.0220991965866411	4
3L	21034535	21075444	FBgn0026179	siz	3L	21054700	21054704	3L_21054700_21054704	85.4416103681232	1.70878615939384	0.48289397325696	3.53863633432541	0.00040219953012867	0.0199221572434599	4
3L	21034535	21075444	FBgn0026179	siz	3L	21054979	21054983	3L_21054979_21054983	85.3568880176927	1.65659397543172	0.479388608592882	3.45563900713915	0.000548990032556424	0.0243936394252267	4
3L	21136447	21171930	FBgn0024150	Ac78C	3L	21149724	21149728	3L_21149724_21149728	378.947839570177	-1.23617881722357	0.383760641687886	-3.22122355170795	0.00127644540228378	0.0421572077156368	4
3L	21220400	21223118	FBgn0262855	CG43219	3L	21222137	21222141	3L_21222137_21222141	247.78038164605	-1.04099092331265	0.307824839944139	-3.38176387422651	0.000720220236110452	0.0291739712677762	4
3L	21220400	21223118	FBgn0262855	CG43219	3L	21222689	21222693	3L_21222689_21222693	969.482704259615	-1.54092640029092	0.436949386713535	-3.52655581434916	0.000421002417684012	0.0204719979469981	4
3L	21220400	21223118	FBgn0262855	CG43219	3L	21223083	21223087	3L_21223083_21223087	650.518563026478	-1.81809064894893	0.473546223919111	-3.83930978036791	0.000123380677473552	0.00868712419836319	4
3L	21226609	21266503	FBgn0004865	Eip78C	3L	21239030	21239034	3L_21239030_21239034	168.353506714292	-1.83017027530475	0.443584953088651	-4.12586194044997	3.693488010326e-05	0.00355701012838369	4
3L	21226609	21266503	FBgn0004865	Eip78C	3L	21239633	21239637	3L_21239633_21239637	197.360574408676	-1.96190000504927	0.369829402981969	-5.30487838238466	1.12748140545056e-07	3.7317258601743e-05	4
3L	21304697	21306197	FBgn0037071	CG7632	3L	21304784	21304788	3L_21304784_21304788	312.254430336199	-1.21817064274135	0.359380978662659	-3.38963583235386	0.000699855270883279	0.0286574913167472	4
3L	21318774	21335027	FBgn0086913	Rab26	3L	21334055	21334059	3L_21334055_21334059	102.753699008319	-1.02712965820795	0.326607367095771	-3.14484534547186	0.0016617465119956	0.0494917439448357	4
3L	21344033	21355049	FBgn0052436	CG32436	3L	21348164	21348168	3L_21348164_21348168	384.645877215259	-1.2386925589189	0.394406948097784	-3.14064588591323	0.00168575725336169	0.0498801107074076	4
3L	21344768	21349288	FBgn0037076	ebd2	3L	21348164	21348168	3L_21348164_21348168	384.645877215259	-1.2386925589189	0.394406948097784	-3.14064588591323	0.00168575725336169	0.0498801107074076	4
3L	21534660	21536861	FBgn0053289	ppk5	3L	21535403	21535407	3L_21535403_21535407	176.484854677352	-1.2521471447681	0.396510287547177	-3.15791843009653	0.00158900013303097	0.0480962056734223	4
3L	21534660	21536861	FBgn0053289	ppk5	3L	21535949	21535953	3L_21535949_21535953	218.286776951377	-1.07575841105264	0.319172500725657	-3.37046082794366	0.00075042574272413	0.0299495971347172	4
3L	21728932	21729694	FBgn0037121	Rpb8	3L	21728939	21728943	3L_21728939_21728943	172.444026980604	-1.23097444617967	0.368229741377188	-3.34295226011835	0.000828921590496044	0.0321250812273648	4
3L	21841808	21842386	FBgn0037139	CG14563	3L	21842221	21842225	3L_21842221_21842225	341.100045864303	-1.34192020567095	0.371613313754605	-3.61106600867666	0.000304941030762563	0.0164846579555315	4
3L	22136090	22247702	FBgn0037153	olf413	3L	22228083	22228087	3L_22228083_22228087	206.130321097977	1.43467614732639	0.405767227485442	3.535712226483	0.000406677440513143	0.0200354696396707	4
3L	22293044	22407863	FBgn0004449	Ten-m	3L	22309783	22309787	3L_22309783_22309787	362.752587578118	-1.73534972763138	0.494546688525573	-3.50897047315209	0.00044984484243481	0.0213810572963699	4
3L	22293044	22407863	FBgn0004449	Ten-m	3L	22314294	22314298	3L_22314294_22314298	210.528784666777	-1.15396992131432	0.324936501846467	-3.55137054395808	0.000383230466324711	0.0193147931439284	4
3L	22293044	22407863	FBgn0004449	Ten-m	3L	22316904	22316908	3L_22316904_22316908	208.055456450666	-1.65441695894727	0.500045449482245	-3.30853317565489	0.00093786072511641	0.0349063195474121	4
3L	22738602	22741388	FBgn0010830	l(3)04053	3L	22741034	22741038	3L_22741034_22741038	236.135081416863	-0.972084777360263	0.287360273337271	-3.38280850749102	0.000717486414894377	0.0290851350041568	4
3L	25798441	26014112	FBgn0058178	CG40178	3L	25883790	25883794	3L_25883790_25883794	46.5663309952302	3.70071962725121	0.839860358406083	4.40635111564804	1.05126507359498e-05	0.00137589255802765	4
3R	4319683	4326379	FBgn0037234	CG9795	3R	4320865	4320869	3R_4320865_4320869	203.383407000131	-1.19025688520054	0.322121577511201	-3.69505481252385	0.000219839356654795	0.0131253773705278	4
3R	4719458	4731878	FBgn0027570	Nep2	3R	4720141	4720145	3R_4720141_4720145	70.504881721976	4.41199073186437	0.601728808519756	7.33219129514142	2.2641958563358e-13	5.50968144077455e-10	4
3R	4719458	4731878	FBgn0027570	Nep2	3R	4720617	4720621	3R_4720617_4720621	205.087847545055	3.78147311566237	0.371717345074652	10.1729799961391	2.61774925009758e-24	9.04542311377219e-20	4
3R	4719458	4731878	FBgn0027570	Nep2	3R	4721017	4721021	3R_4721017_4721021	158.313045495552	3.52170271495992	0.400157566179772	8.80079002024362	1.35856339619381e-18	1.11771598344667e-14	4
3R	4719458	4731878	FBgn0027570	Nep2	3R	4723147	4723151	3R_4723147_4723151	142.144832689702	4.01445380469172	0.448393176297238	8.95297702307262	3.46021905530496e-19	3.32125281335607e-15	4
3R	4719458	4731878	FBgn0027570	Nep2	3R	4728047	4728051	3R_4728047_4728051	16.0353162118153	3.99020178674406	1.03157628741567	3.86806272635485	0.00010970344829918	0.00795366112719161	4
3R	4719458	4731878	FBgn0027570	Nep2	3R	4729083	4729087	3R_4729083_4729087	375.947867094436	1.34580526463448	0.377118449807822	3.56865400067352	0.00035881991884709	0.0184728401340389	4
3R	4719458	4731878	FBgn0027570	Nep2	3R	4729507	4729511	3R_4729507_4729511	334.039575590986	1.25436192613434	0.386736106644496	3.24345698418947	0.00118088640460833	0.0401963676640679	4
3R	4786284	4812096	FBgn0260794	ctrip	3R	4802746	4802750	3R_4802746_4802750	909.539261796644	-1.58118380978345	0.470470995095171	-3.36085290329873	0.000777021955338641	0.0306779845168675	4
3R	5015624	5021474	FBgn0267145	CR45585	3R	5015775	5015779	3R_5015775_5015779	286.279763409497	-1.77423340793202	0.487131226988621	-3.64220832012779	0.000270309181146224	0.0151442484817621	4
3R	5015624	5021474	FBgn0267145	CR45585	3R	5016270	5016274	3R_5016270_5016274	320.418929025069	-1.82075905011595	0.493496081386931	-3.68951065426671	0.000224685818979585	0.0133291516011768	4
3R	5015624	5021474	FBtr0346249	CR45585-RA	3R	5015775	5015779	3R_5015775_5015779	286.279763409497	-1.77423340793202	0.487131226988621	-3.64220832012779	0.000270309181146224	0.0151442484817621	4
3R	5015624	5021474	FBtr0346249	CR45585-RA	3R	5016270	5016274	3R_5016270_5016274	320.418929025069	-1.82075905011595	0.493496081386931	-3.68951065426671	0.000224685818979585	0.0133291516011768	4
3R	5170004	5217456	FBgn0259212	cno	3R	5171423	5171427	3R_5171423_5171427	98.668159724802	-1.58957704074932	0.50331774946779	-3.15819786294074	0.00158747770714426	0.048066966516127	4
3R	5170004	5217456	FBgn0259212	cno	3R	5174699	5174703	3R_5174699_5174703	83.3787153772447	-1.81876378683684	0.465583735091898	-3.90641607460332	9.36751578145206e-05	0.00704279838588883	4
3R	5170004	5217456	FBgn0259212	cno	3R	5175163	5175167	3R_5175163_5175167	80.0218831469664	-1.88145035635189	0.463185477374518	-4.06198045546795	4.86581517631853e-05	0.00437566871312456	4
3R	5170004	5217456	FBgn0259212	cno	3R	5184617	5184621	3R_5184617_5184621	354.195461313028	-1.29945231479344	0.398277326552914	-3.26268212664825	0.00110363233072785	0.0386530836027126	4
3R	5754932	5758997	FBgn0266672	Sec8	3R	5754977	5754981	3R_5754977_5754981	136.607063780813	-1.04836335738752	0.321002419062529	-3.26590485034103	0.00109114906526244	0.0383668268145478	4
3R	5802328	5813258	FBgn0263353	CG11000	3R	5807280	5807284	3R_5807280_5807284	148.753052795202	-1.23705318760237	0.331820486718885	-3.72807960061366	0.000192944440845922	0.0119438208489397	4
3R	5802328	5813258	FBgn0263353	CG11000	3R	5807930	5807934	3R_5807930_5807934	177.25621756691	-1.37697732030234	0.337107894283343	-4.08467835862951	4.41379125328068e-05	0.00407794186428105	4
3R	5802328	5813258	FBgn0263353	CG11000	3R	5810048	5810052	3R_5810048_5810052	192.585132011772	-1.20737624503818	0.358367228823455	-3.36910338872805	0.000754131356800666	0.0300488995954354	4
3R	6406855	6449274	FBgn0264495	gpp	3R	6434653	6434657	3R_6434653_6434657	266.927448359651	-2.13718670766	0.680236155063212	-3.14183051246578	0.00167895194252873	0.0497639742773429	4
3R	6529169	6593330	FBgn0053202	dpr11	3R	6544196	6544200	3R_6544196_6544200	107.961686883633	-0.960965411794182	0.302637015435816	-3.1753069280383	0.00149678090343864	0.0464729184833149	4
3R	6529169	6593330	FBgn0053202	dpr11	3R	6544701	6544705	3R_6544701_6544705	83.4323108147897	-1.45270228345747	0.459933777927033	-3.15850314365895	0.0015858159900328	0.0480334878004835	4
3R	6529169	6593330	FBgn0053202	dpr11	3R	6544965	6544969	3R_6544965_6544969	174.92816345577	-1.60279955234808	0.347987434376489	-4.60591215087957	4.10661742278838e-06	0.000665576359054945	4
3R	6529169	6593330	FBgn0053202	dpr11	3R	6545413	6545417	3R_6545413_6545417	190.402192016146	-1.89128762432647	0.348626438449252	-5.4249690090609	5.79645962000076e-08	2.16425370093213e-05	4
3R	6529169	6593330	FBgn0053202	dpr11	3R	6545701	6545705	3R_6545701_6545705	104.448451701663	-1.85683303850011	0.429925600489325	-4.31896364484164	1.56763600427251e-05	0.00186615709645667	4
3R	7083225	7086083	FBgn0037470	CG1091	3R	7083515	7083519	3R_7083515_7083519	248.653986654822	-1.22964519105804	0.347559642436674	-3.53794008544039	0.00040326155181382	0.0199347357849572	4
3R	7086599	7088839	FBgn0003884	alphaTub84B	3R	7087434	7087438	3R_7087434_7087438	45.6194449370792	3.77197461263247	0.977959562424873	3.85698423284473	0.000114794563980696	0.00825001920291476	4
3R	7092347	7093707	FBgn0263768	CR43685	3R	7092551	7092555	3R_7092551_7092555	280.127096609565	-1.4385376899674	0.437665776432879	-3.28684070683332	0.00101318128116621	0.036635352516282	4
3R	7092347	7093707	FBgn0263768	CR43685	3R	7093070	7093074	3R_7093070_7093074	241.660055668956	-1.4336347734977	0.425537320801727	-3.36899891834795	0.000754417248961793	0.030053360046202	4
3R	7092347	7093707	FBtr0310485	CR43685-RA	3R	7092551	7092555	3R_7092551_7092555	280.127096609565	-1.4385376899674	0.437665776432879	-3.28684070683332	0.00101318128116621	0.036635352516282	4
3R	7092347	7093707	FBtr0310485	CR43685-RA	3R	7093070	7093074	3R_7093070_7093074	241.660055668956	-1.4336347734977	0.425537320801727	-3.36899891834795	0.000754417248961793	0.030053360046202	4
3R	7092347	7093707	FBtr0310486	CR43685-RB	3R	7092551	7092555	3R_7092551_7092555	280.127096609565	-1.4385376899674	0.437665776432879	-3.28684070683332	0.00101318128116621	0.036635352516282	4
3R	7092347	7093707	FBtr0310486	CR43685-RB	3R	7093070	7093074	3R_7093070_7093074	241.660055668956	-1.4336347734977	0.425537320801727	-3.36899891834795	0.000754417248961793	0.030053360046202	4
3R	7094596	7124185	FBgn0261238	Alh	3R	7096145	7096149	3R_7096145_7096149	167.228403666844	-1.1658692627111	0.307568410785665	-3.79060144613994	0.000150282936073935	0.00997101887420498	4
3R	7094596	7124185	FBgn0261238	Alh	3R	7096796	7096800	3R_7096796_7096800	202.750323148068	-1.04891870657946	0.329157447356457	-3.1866777282531	0.00143917035753006	0.0454980607211026	4
3R	7486583	7493845	FBgn0015569	alpha-Est10	3R	7487389	7487393	3R_7487389_7487393	55.1836888731195	-2.3454507215976	0.67741058257108	-3.46237685377685	0.000535426874917731	0.0240088857011189	4
3R	7486583	7493845	FBgn0015569	alpha-Est10	3R	7487665	7487669	3R_7487665_7487669	56.0749533158962	-2.38510715995212	0.658614171899233	-3.62140272972602	0.000293009973051933	0.0159998818123121	4
3R	7486583	7493845	FBgn0015569	alpha-Est10	3R	7488450	7488454	3R_7488450_7488454	199.732268500488	-2.49789868232999	0.514977156345784	-4.85050385546182	1.2314823996358e-06	0.000263648631558212	4
3R	7486583	7493845	FBgn0015569	alpha-Est10	3R	7488938	7488942	3R_7488938_7488942	187.522795648952	-2.3757390668865	0.520435679040967	-4.56490429569393	4.99722262294416e-06	0.000773633646764055	4
3R	7493921	7505098	FBgn0015577	alpha-Est9	3R	7495357	7495361	3R_7495357_7495361	100.89577631468	-1.02004504117264	0.31557882001163	-3.23229879982139	0.00122798578076923	0.0412041816526083	4
3R	7493921	7505098	FBgn0015577	alpha-Est9	3R	7501240	7501244	3R_7501240_7501244	203.441845488713	-1.90007961205746	0.516355120065617	-3.67979233326087	0.000233423964376901	0.0136338376434623	4
3R	7493921	7505098	FBgn0015577	alpha-Est9	3R	7501289	7501293	3R_7501289_7501293	207.647994172729	-1.89619202705154	0.486405623719009	-3.89837603552657	9.68399541610371e-05	0.00722027925043587	4
3R	7493921	7505098	FBgn0015577	alpha-Est9	3R	7501659	7501663	3R_7501659_7501663	169.933336124489	-2.07779558244762	0.451485542501522	-4.60213093632034	4.18190155013104e-06	0.000672729341450362	4
3R	7493921	7505098	FBgn0015577	alpha-Est9	3R	7504106	7504110	3R_7504106_7504110	276.568387851191	-1.06852123838737	0.335136499398057	-3.18831652269017	0.00143103795120184	0.0453459976414227	4
3R	7500951	7502376	FBgn0037506	CG1287	3R	7501240	7501244	3R_7501240_7501244	203.441845488713	-1.90007961205746	0.516355120065617	-3.67979233326087	0.000233423964376901	0.0136338376434623	4
3R	7500951	7502376	FBgn0037506	CG1287	3R	7501289	7501293	3R_7501289_7501293	207.647994172729	-1.89619202705154	0.486405623719009	-3.89837603552657	9.68399541610371e-05	0.00722027925043587	4
3R	7500951	7502376	FBgn0037506	CG1287	3R	7501659	7501663	3R_7501659_7501663	169.933336124489	-2.07779558244762	0.451485542501522	-4.60213093632034	4.18190155013104e-06	0.000672729341450362	4
3R	7570281	7639434	FBgn0083963	Nlg3	3R	7638842	7638846	3R_7638842_7638846	317.048869602662	-2.14412781563183	0.664999743820806	-3.22425359641883	0.00126301497354409	0.0418799393538412	4
3R	7658247	7694874	FBgn0051146	Nlg1	3R	7665144	7665148	3R_7665144_7665148	273.3152958829	-1.27904927324976	0.36486085783451	-3.50558095171147	0.000455611926653612	0.0215839123059696	4
3R	7658247	7694874	FBgn0051146	Nlg1	3R	7673713	7673717	3R_7673713_7673717	64.7210803096483	-1.60830920787763	0.482797138903802	-3.33123185346401	0.000864625554695388	0.0330053516814576	4
3R	7658247	7694874	FBgn0051146	Nlg1	3R	7673970	7673974	3R_7673970_7673974	172.216119564403	-1.559104171793	0.315319351762726	-4.94452421989692	7.6330051899231e-07	0.000179667839191853	4
3R	7658247	7694874	FBgn0051146	Nlg1	3R	7680278	7680282	3R_7680278_7680282	99.7538830741646	-2.80214163932208	0.501417229161126	-5.58844306967688	2.29114463144866e-08	1.02285103131787e-05	4
3R	7658247	7694874	FBgn0051146	Nlg1	3R	7680855	7680859	3R_7680855_7680859	173.182757421201	-2.63594585287885	0.42032285799737	-6.27124079198983	3.58182193118001e-10	2.98954085445363e-07	4
3R	7658247	7694874	FBgn0051146	Nlg1	3R	7681695	7681699	3R_7681695_7681699	133.780952858961	-1.75589047647605	0.483375811427167	-3.63255759797285	0.000280625910022468	0.0155148861121574	4
3R	7658247	7694874	FBgn0051146	Nlg1	3R	7682212	7682216	3R_7682212_7682216	81.2264102062503	-2.27866059242735	0.540102980140693	-4.21893726976618	2.45456548347766e-05	0.00261938068650969	4
3R	7658247	7694874	FBgn0051146	Nlg1	3R	7684410	7684414	3R_7684410_7684414	38.1275960038847	-2.47365082391852	0.70349991562788	-3.51620628370759	0.000437760718866291	0.0210089880997911	4
3R	7658247	7694874	FBgn0051146	Nlg1	3R	7684796	7684800	3R_7684796_7684800	34.5778341015552	-3.25525574476367	0.761334888669137	-4.2757212275587	1.90519503934104e-05	0.00215844230912781	4
3R	7658247	7694874	FBgn0051146	Nlg1	3R	7686908	7686912	3R_7686908_7686912	412.748563709307	-2.53558123118926	0.734376100377598	-3.4527011838832	0.000555003438200979	0.0245804919306386	4
3R	7658247	7694874	FBgn0051146	Nlg1	3R	7687243	7687247	3R_7687243_7687247	424.24652307645	-2.6910479125381	0.683579702141036	-3.93669955984575	8.26099257960369e-05	0.00641176976177318	4
3R	7855582	7886733	FBgn0037525	CG17816	3R	7886232	7886236	3R_7886232_7886236	21.7449354028079	3.13985184952316	0.883819918170614	3.55259231543709	0.000381455146751559	0.0192749657529937	4
3R	7907333	7909721	FBgn0024909	Taf7	3R	7907952	7907956	3R_7907952_7907956	120.530746888534	-1.17403676296379	0.342379625450734	-3.42904973220355	0.000605698529722218	0.025993344498212	4
3R	7924323	7967408	FBgn0000504	dsx	3R	7947827	7947831	3R_7947827_7947831	77.8293322482696	-1.94484015481903	0.518443561704744	-3.75130544282199	0.000175916233310095	0.0112110747123639	4
3R	8233507	8237389	FBgn0037554	DNApol-iota	3R	8234364	8234368	3R_8234364_8234368	175.178863255782	-1.43403870480528	0.393786979615641	-3.64166104782078	0.000270884581724324	0.0151655865421559	4
3R	8250497	8260718	FBgn0260386	mtg	3R	8256640	8256644	3R_8256640_8256644	71.483389892666	-1.97315176105678	0.457598294835535	-4.31197358758941	1.61803766113083e-05	0.00191210659884565	4
3R	8364328	8477617	FBgn0266801	CG45263	3R	8380645	8380649	3R_8380645_8380649	205.17342272806	-1.71905397787378	0.374719030909808	-4.58758119036539	4.48411060594995e-06	0.000708805373742525	4
3R	8364328	8477617	FBgn0266801	CG45263	3R	8402257	8402261	3R_8402257_8402261	151.904940793421	-1.94348130817795	0.3610016422582	-5.3835802408564	7.30186740121024e-08	2.61663846931952e-05	4
3R	8364328	8477617	FBgn0266801	CG45263	3R	8402871	8402875	3R_8402871_8402875	233.705166952456	-1.87013300434317	0.35655778212924	-5.24496476609031	1.56312195822174e-07	4.92998463816948e-05	4
3R	8364328	8477617	FBgn0266801	CG45263	3R	8425448	8425452	3R_8425448_8425452	665.776309021474	-2.27702274072378	0.705569940080759	-3.22721053062883	0.00125003449378887	0.041636728268054	4
3R	8676915	8678955	FBgn0037611	CG11755	3R	8677443	8677447	3R_8677443_8677447	308.056566071438	-1.57128866542058	0.494397838959092	-3.17818675892431	0.00148199257298983	0.0462598899783396	4
3R	8676915	8678233	FBgn0037610	CG8043	3R	8677443	8677447	3R_8677443_8677447	308.056566071438	-1.57128866542058	0.494397838959092	-3.17818675892431	0.00148199257298983	0.0462598899783396	4
3R	9714623	9725615	FBgn0002431	hyd	3R	9725476	9725480	3R_9725476_9725480	102.56787583553	-1.27972036099401	0.402329475100217	-3.18077705014092	0.0014688061967897	0.0460076726279195	4
3R	9874681	9995364	FBgn0267336	Glut4EF	3R	9942216	9942220	3R_9942216_9942220	217.225032023785	-1.08664877779003	0.329600990656076	-3.29686138268893	0.000977717427415892	0.0357959774638845	4
3R	9874681	9995364	FBgn0267336	Glut4EF	3R	9959203	9959207	3R_9959203_9959207	177.758596000694	-1.85535080946997	0.482656422254954	-3.84404044765806	0.000121025045174748	0.0085835870607087	4
3R	9874681	9995364	FBgn0267336	Glut4EF	3R	9959694	9959698	3R_9959694_9959698	175.676120173391	-2.02416103323726	0.450730338905415	-4.49084709530065	7.09404666055537e-06	0.00100959269818024	4
3R	9874681	9995364	FBgn0267336	Glut4EF	3R	9991866	9991870	3R_9991866_9991870	235.210823263395	-1.11034554974301	0.335700662365887	-3.30754649668464	0.00094117086351329	0.0349918294082321	4
3R	9995544	9996789	FBgn0045473	Gr85a	3R	9996451	9996455	3R_9996451_9996455	116.272847336165	-1.3603358815648	0.360854458746671	-3.76976326214607	0.000163402468144929	0.0106216155809952	4
3R	10001554	10042895	FBgn0053208	Mical	3R	10011678	10011682	3R_10011678_10011682	12.2523103827442	3.33657299033165	0.916694809042194	3.63978606338773	0.000272864651480152	0.0152491579190835	4
3R	10001554	10042895	FBgn0053208	Mical	3R	10011897	10011901	3R_10011897_10011901	14.2343234059358	3.42735543292077	0.882847887209045	3.88215850383434	0.00010353335409847	0.00759703374411993	4
3R	10001554	10042895	FBgn0053208	Mical	3R	10025140	10025144	3R_10025140_10025144	35.6493947997899	2.80961321755391	0.857017602982599	3.27836115358176	0.00104411715714075	0.0373021433739379	4
3R	10022845	10025150	FBgn0051407	CG31407	3R	10025140	10025144	3R_10025140_10025144	35.6493947997899	2.80961321755391	0.857017602982599	3.27836115358176	0.00104411715714075	0.0373021433739379	4
3R	10144668	10159134	FBgn0086359	Invadolysin	3R	10157188	10157192	3R_10157188_10157192	50.0264192624577	2.00207549219973	0.58604890596768	3.4162259699025	0.000634955337477276	0.0268745391012461	4
3R	10144668	10159134	FBgn0086359	Invadolysin	3R	10157457	10157461	3R_10157457_10157461	46.5453570265355	2.05361727122412	0.581094940192671	3.53404775912042	0.000409247122476173	0.0201097936852477	4
3R	10190689	10222442	FBgn0004575	Syn	3R	10206206	10206210	3R_10206206_10206210	298.746359247999	-0.799506089270222	0.240069035084229	-3.33031741886126	0.000867470332927197	0.033062462690013	4
3R	10203875	10213007	FBgn0025879	Timp	3R	10206206	10206210	3R_10206206_10206210	298.746359247999	-0.799506089270222	0.240069035084229	-3.33031741886126	0.000867470332927197	0.033062462690013	4
3R	10264306	10308467	FBgn0262617	CG43143	3R	10265342	10265346	3R_10265342_10265346	398.394811338017	-1.17614039626724	0.338159064242732	-3.47806852050845	0.000505040805720216	0.0230714978966387	4
3R	10312039	10331353	FBgn0266717	Bruce	3R	10329305	10329309	3R_10329305_10329309	348.984813431301	-1.41961897600873	0.450261936326239	-3.15287360861909	0.0016167179015878	0.0486623638632797	4
3R	10434789	10436704	FBgn0037817	Cyp12e1	3R	10435072	10435076	3R_10435072_10435076	149.656868899463	1.63566661994075	0.401408043920981	4.07482272642931	4.60494121724762e-05	0.00421293650025998	4
3R	10434789	10436704	FBgn0037817	Cyp12e1	3R	10435582	10435586	3R_10435582_10435586	167.269428802567	1.70029758719944	0.368178170112251	4.6181379702144	3.87198786484235e-06	0.000642003085793357	4
3R	10434789	10436704	FBgn0037817	Cyp12e1	3R	10435881	10435885	3R_10435881_10435885	26.2548142599157	2.90018459015059	0.911366770143869	3.18223648827218	0.00146142435188327	0.0458658940416393	4
3R	10434789	10436704	FBgn0037817	Cyp12e1	3R	10436149	10436153	3R_10436149_10436153	40.3615270178398	4.17561637726504	0.702691228437597	5.94232033684175	2.81015579382902e-09	1.75275605290842e-06	4
3R	10434789	10436704	FBgn0037817	Cyp12e1	3R	10436490	10436494	3R_10436490_10436494	58.4691172438202	4.20763785924813	0.596092507894818	7.05869945272081	1.68068133576914e-12	2.9037299506217e-09	4
3R	10507561	10639568	FBgn0001235	hth	3R	10618670	10618674	3R_10618670_10618674	137.263580090205	2.85558968995357	0.36712505706878	7.77824786124197	7.35358876046251e-15	2.59283037496708e-11	4
3R	10507561	10639568	FBgn0001235	hth	3R	10618979	10618983	3R_10618979_10618983	12.9971600896968	4.51959014224209	1.42133119533399	3.17982899205983	0.00147361987312489	0.0461011172038045	4
3R	10737592	10751228	FBgn0004841	TkR86C	3R	10742581	10742585	3R_10742581_10742585	102.835192281514	-1.41930819766541	0.41583164174632	-3.41317989103692	0.000642095425765909	0.0270862137343699	4
3R	10972381	11050175	FBgn0083950	CG34114	3R	11006597	11006601	3R_11006597_11006601	151.442527335108	-1.35739176445641	0.356627405523419	-3.80619027992023	0.000141123824423533	0.00955424488849987	4
3R	11412522	11416142	FBgn0037894	Ranbp9	3R	11412806	11412810	3R_11412806_11412810	136.596535699027	-1.07829781112234	0.278453840824242	-3.87244725348555	0.000107747998854471	0.00783820189898351	4
3R	11499984	11505951	FBgn0037908	dpr5	3R	11501186	11501190	3R_11501186_11501190	232.299523463624	-1.52935050070067	0.46581622753592	-3.28316278028924	0.00102649374027272	0.0369401894351346	4
3R	11499984	11505951	FBgn0037908	dpr5	3R	11503748	11503752	3R_11503748_11503752	161.607204730075	-2.14942462116732	0.477351984327842	-4.50280860190394	6.70612742867968e-06	0.000972816408044011	4
3R	11499984	11505951	FBgn0037908	dpr5	3R	11504307	11504311	3R_11504307_11504311	192.877454749503	-1.82915977482118	0.496103338286319	-3.68705395359688	0.000226865270344454	0.0134094216978042	4
3R	11499984	11505951	FBgn0037908	dpr5	3R	11504871	11504875	3R_11504871_11504875	128.079124958012	-1.68449456054573	0.463915931473414	-3.63103408670558	0.000282287894405832	0.0155868206469766	4
3R	11633278	11650706	FBgn0262081	Csk	3R	11637178	11637182	3R_11637178_11637182	950.461228203946	-1.75656002652037	0.532118494921948	-3.30106929806681	0.000963170898178684	0.0355022349621803	4
3R	11637177	11638553	FBgn0264986	CR44137	3R	11637178	11637182	3R_11637178_11637182	950.461228203946	-1.75656002652037	0.532118494921948	-3.30106929806681	0.000963170898178684	0.0355022349621803	4
3R	11637177	11638553	FBtr0335446	CR44137-RA	3R	11637178	11637182	3R_11637178_11637182	950.461228203946	-1.75656002652037	0.532118494921948	-3.30106929806681	0.000963170898178684	0.0355022349621803	4
3R	11656149	11673974	FBgn0259227	CG42327	3R	11670930	11670934	3R_11670930_11670934	141.873774196376	1.59331836722774	0.432703110069448	3.68224385300123	0.000231190110918427	0.0135629700011842	4
3R	11656149	11673974	FBgn0259227	CG42327	3R	11671318	11671322	3R_11671318_11671322	142.212377069193	1.56583835618216	0.432394855600907	3.62131587806726	0.000293108373358326	0.0160001980326987	4
3R	12348987	12350644	FBgn0038013	CG10038	3R	12350286	12350290	3R_12350286_12350290	171.640718386053	-1.40611558670969	0.444460461586263	-3.1636460568198	0.00155806151182324	0.047517713231988	4
3R	12374100	12374824	FBgn0010040	GstD4	3R	12374427	12374431	3R_12374427_12374431	91.1925646741097	1.61106381377322	0.506663714026438	3.17974974163859	0.00147402291741143	0.0461011172038045	4
3R	12697322	12704875	FBgn0016693	Past1	3R	12702637	12702641	3R_12702637_12702641	32.2479595679234	2.67724053896265	0.761609157173349	3.51524205525444	0.000439353336735043	0.0210503370330144	4
3R	12697322	12704875	FBgn0016693	Past1	3R	12702905	12702909	3R_12702905_12702909	33.1090802067605	2.47333975930794	0.783014245926378	3.158741711502	0.0015845185221589	0.0480115866390739	4
3R	12811145	12817029	FBgn0051345	CG31345	3R	12811541	12811545	3R_12811541_12811545	228.096700051627	-1.76212194972696	0.43845367200316	-4.01894672629006	5.84588856577908e-05	0.00496802761140294	4
3R	12811145	12817029	FBgn0051345	CG31345	3R	12812066	12812070	3R_12812066_12812070	172.569230442393	-1.68869134102858	0.509266983587509	-3.31592542900125	0.000913401981601991	0.0342468259035064	4
3R	13088651	13163876	FBgn0038118	timeout	3R	13103146	13103150	3R_13103146_13103150	194.535256163953	2.75016864163999	0.414136513350592	6.64072969415234	3.12133999916909e-11	3.91468302220406e-08	4
3R	13088651	13163876	FBgn0038118	timeout	3R	13103770	13103774	3R_13103770_13103774	90.5900329379631	2.77936478167801	0.425584071095619	6.53070678731665	6.54600398739217e-11	7.39189316931851e-08	4
3R	13088651	13163876	FBgn0038118	timeout	3R	13104586	13104590	3R_13104586_13104590	241.475439692138	2.78367764516317	0.353645204843921	7.87138523875003	3.50735789406263e-15	1.3465994015891e-11	4
3R	13088651	13163876	FBgn0038118	timeout	3R	13105290	13105294	3R_13105290_13105294	49.367304905632	4.34279658610522	0.644225684027099	6.74111059800984	1.57180500553579e-11	2.12158064540174e-08	4
3R	13088651	13163876	FBgn0038118	timeout	3R	13105493	13105497	3R_13105493_13105497	14.0460429935402	5.90527500653591	1.42729977365993	4.13737542422039	3.51301066594236e-05	0.00342907551279959	4
3R	13088651	13163876	FBgn0038118	timeout	3R	13125035	13125039	3R_13125035_13125039	29.6797448396758	6.78882582753747	1.50068027409922	4.52383225441705	6.07298628738879e-06	0.000902180493429449	4
3R	13088651	13163876	FBgn0038118	timeout	3R	13125301	13125305	3R_13125301_13125305	79.733774244985	6.56326755196649	1.10067927089342	5.96292464619518	2.47762699153242e-09	1.59130889573996e-06	4
3R	13088651	13163876	FBgn0038118	timeout	3R	13128288	13128292	3R_13128288_13128292	16.551615545349	6.80596410420897	1.40978416897239	4.82766387508091	1.38144000059353e-06	0.000287904427433709	4
3R	13088651	13163876	FBgn0038118	timeout	3R	13131322	13131326	3R_13131322_13131326	14.6825875469682	6.77280358820504	1.43152892904878	4.73116781000396	2.23231884920536e-06	0.000415603405060408	4
3R	13088651	13163876	FBgn0038118	timeout	3R	13131568	13131572	3R_13131568_13131572	59.1517291230543	5.29811879010602	1.10095805606604	4.81228032340974	1.4921785221912e-06	0.00030545636902547	4
3R	13088651	13163876	FBgn0038118	timeout	3R	13131812	13131816	3R_13131812_13131816	49.8985977068702	4.57471670772819	1.20241535930096	3.80460601433748	0.000142030073358792	0.00957793825303352	4
3R	13088651	13163876	FBgn0038118	timeout	3R	13131966	13131970	3R_13131966_13131970	60.5786736088878	3.85794643184052	0.758324783965395	5.08745924360633	3.62892339413989e-07	9.84073198583185e-05	4
3R	13088651	13163876	FBgn0038118	timeout	3R	13132304	13132308	3R_13132304_13132308	136.367670673566	4.34597114619209	0.532516517327544	8.16119501419886	3.31726080766166e-16	1.50822754473819e-12	4
3R	13088651	13163876	FBgn0038118	timeout	3R	13132771	13132775	3R_13132771_13132775	91.0431517026509	3.58692735723257	0.60405553010764	5.93807552195309	2.88387200352873e-09	1.7668420209988e-06	4
3R	13088651	13163876	FBgn0038118	timeout	3R	13133373	13133377	3R_13133373_13133377	29.48349988245	3.73396532818715	0.781179762487442	4.77990535276721	1.75377737387532e-06	0.000347562779731666	4
3R	13088651	13163876	FBgn0038118	timeout	3R	13135196	13135200	3R_13135196_13135200	40.8169138626893	2.79812182918262	0.657957703684789	4.25273815248636	2.11172447062163e-05	0.0023208953467797	4
3R	13105070	13105491	FBgn0267683	CR46019	3R	13105290	13105294	3R_13105290_13105294	49.367304905632	4.34279658610522	0.644225684027099	6.74111059800984	1.57180500553579e-11	2.12158064540174e-08	4
3R	13105070	13105491	FBtr0347173	CR46019-RA	3R	13105290	13105294	3R_13105290_13105294	49.367304905632	4.34279658610522	0.644225684027099	6.74111059800984	1.57180500553579e-11	2.12158064540174e-08	4
3R	13121951	13155687	FBgn0260793	2mit	3R	13125035	13125039	3R_13125035_13125039	29.6797448396758	6.78882582753747	1.50068027409922	4.52383225441705	6.07298628738879e-06	0.000902180493429449	4
3R	13121951	13155687	FBgn0260793	2mit	3R	13125301	13125305	3R_13125301_13125305	79.733774244985	6.56326755196649	1.10067927089342	5.96292464619518	2.47762699153242e-09	1.59130889573996e-06	4
3R	13121951	13155687	FBgn0260793	2mit	3R	13128288	13128292	3R_13128288_13128292	16.551615545349	6.80596410420897	1.40978416897239	4.82766387508091	1.38144000059353e-06	0.000287904427433709	4
3R	13121951	13155687	FBgn0260793	2mit	3R	13131322	13131326	3R_13131322_13131326	14.6825875469682	6.77280358820504	1.43152892904878	4.73116781000396	2.23231884920536e-06	0.000415603405060408	4
3R	13121951	13155687	FBgn0260793	2mit	3R	13131568	13131572	3R_13131568_13131572	59.1517291230543	5.29811879010602	1.10095805606604	4.81228032340974	1.4921785221912e-06	0.00030545636902547	4
3R	13121951	13155687	FBgn0260793	2mit	3R	13131812	13131816	3R_13131812_13131816	49.8985977068702	4.57471670772819	1.20241535930096	3.80460601433748	0.000142030073358792	0.00957793825303352	4
3R	13121951	13155687	FBgn0260793	2mit	3R	13131966	13131970	3R_13131966_13131970	60.5786736088878	3.85794643184052	0.758324783965395	5.08745924360633	3.62892339413989e-07	9.84073198583185e-05	4
3R	13121951	13155687	FBgn0260793	2mit	3R	13132304	13132308	3R_13132304_13132308	136.367670673566	4.34597114619209	0.532516517327544	8.16119501419886	3.31726080766166e-16	1.50822754473819e-12	4
3R	13121951	13155687	FBgn0260793	2mit	3R	13132771	13132775	3R_13132771_13132775	91.0431517026509	3.58692735723257	0.60405553010764	5.93807552195309	2.88387200352873e-09	1.7668420209988e-06	4
3R	13121951	13155687	FBgn0260793	2mit	3R	13133373	13133377	3R_13133373_13133377	29.48349988245	3.73396532818715	0.781179762487442	4.77990535276721	1.75377737387532e-06	0.000347562779731666	4
3R	13121951	13155687	FBgn0260793	2mit	3R	13135196	13135200	3R_13135196_13135200	40.8169138626893	2.79812182918262	0.657957703684789	4.25273815248636	2.11172447062163e-05	0.0023208953467797	4
3R	13132429	13155687	FBgn0266578	CR45109	3R	13132771	13132775	3R_13132771_13132775	91.0431517026509	3.58692735723257	0.60405553010764	5.93807552195309	2.88387200352873e-09	1.7668420209988e-06	4
3R	13132429	13155687	FBgn0266578	CR45109	3R	13133373	13133377	3R_13133373_13133377	29.48349988245	3.73396532818715	0.781179762487442	4.77990535276721	1.75377737387532e-06	0.000347562779731666	4
3R	13132429	13155687	FBgn0266578	CR45109	3R	13135196	13135200	3R_13135196_13135200	40.8169138626893	2.79812182918262	0.657957703684789	4.25273815248636	2.11172447062163e-05	0.0023208953467797	4
3R	13132429	13155687	FBtr0344731	CR45109-RA	3R	13132771	13132775	3R_13132771_13132775	91.0431517026509	3.58692735723257	0.60405553010764	5.93807552195309	2.88387200352873e-09	1.7668420209988e-06	4
3R	13132429	13155687	FBtr0344731	CR45109-RA	3R	13133373	13133377	3R_13133373_13133377	29.48349988245	3.73396532818715	0.781179762487442	4.77990535276721	1.75377737387532e-06	0.000347562779731666	4
3R	13132429	13155687	FBtr0344731	CR45109-RA	3R	13135196	13135200	3R_13135196_13135200	40.8169138626893	2.79812182918262	0.657957703684789	4.25273815248636	2.11172447062163e-05	0.0023208953467797	4
3R	13222951	13259517	FBgn0000024	Ace	3R	13254123	13254127	3R_13254123_13254127	438.5659479307	-1.48513245079917	0.462867453694677	-3.20854801724471	0.00133407030618311	0.0433249362536771	4
3R	13631942	13634861	FBgn0038163	CG10841	3R	13632273	13632277	3R_13632273_13632277	121.651262436852	-1.35131258293909	0.385471117064249	-3.5056130618312	0.000455556970812342	0.0215839123059696	4
3R	13679440	13687210	FBgn0038168	omd	3R	13682523	13682527	3R_13682523_13682527	162.037111458385	-1.34442604238647	0.406759344634047	-3.30521243118833	0.000949044383244536	0.0352089003977606	4
3R	13700565	13703164	FBgn0002937	ninaB	3R	13702159	13702163	3R_13702159_13702163	211.491496293212	2.23076298862742	0.507308128607082	4.39725457337425	1.09628736347992e-05	0.00141701994952352	4
3R	13700565	13703164	FBgn0002937	ninaB	3R	13702582	13702586	3R_13702582_13702586	217.258158261716	2.33814310818332	0.467788128012502	4.99829510021433	5.78394225492256e-07	0.00014611959440045	4
3R	13700565	13703164	FBgn0002937	ninaB	3R	13702873	13702877	3R_13702873_13702877	98.6724770784089	2.55032040277704	0.634732639581697	4.01794431819003	5.87080649875608e-05	0.00498430029285792	4
3R	13703084	13705402	FBgn0038172	Adgf-D	3R	13703393	13703397	3R_13703393_13703397	62.6256497421822	2.96065756710867	0.828049039801208	3.5754616270305	0.000349610455059201	0.0181280155855442	4
3R	13703084	13705402	FBgn0038172	Adgf-D	3R	13703668	13703672	3R_13703668_13703672	62.0780001934129	3.0771899891862	0.824467703329448	3.7323353925928	0.000189712668947475	0.0118127703056691	4
3R	13703084	13705402	FBgn0038172	Adgf-D	3R	13704071	13704075	3R_13704071_13704075	77.9713358879036	2.68983124668522	0.586752444910988	4.58426934564077	4.55576671625219e-06	0.000718160922749642	4
3R	13967061	14032057	FBgn0264493	rdx	3R	13998929	13998933	3R_13998929_13998933	120.709558336102	-1.32046034464509	0.3919838867125	-3.36865975721493	0.000755346086397927	0.0300695619108425	4
3R	14099832	14103122	FBgn0038201	PK1-R	3R	14102085	14102089	3R_14102085_14102089	135.938256723989	1.10086279745658	0.333660500344363	3.29935007686077	0.000969089762275796	0.035608380969407	4
3R	14165379	14214810	FBgn0011582	Dop1R1	3R	14204338	14204342	3R_14204338_14204342	197.999684990329	-2.133496334773	0.62568449830694	-3.40985966656694	0.000649963140193086	0.0272860100685761	4
3R	14263358	14286903	FBgn0003862	trx	3R	14275325	14275329	3R_14275325_14275329	165.473362504059	-1.51918237443674	0.44287084338614	-3.43030569098034	0.000602901608419473	0.0259249632903577	4
3R	14263358	14286903	FBgn0003862	trx	3R	14278022	14278026	3R_14278022_14278026	165.567105932954	-1.06173107577411	0.311307113182137	-3.41055835480677	0.000648300094378499	0.0272457931417825	4
3R	14513901	14558304	FBgn0038237	Pde6	3R	14548952	14548956	3R_14548952_14548956	135.910192040918	-2.02286487785335	0.622431249170514	-3.24994106666259	0.0011542892648337	0.0397266355726262	4
3R	14567611	14568847	FBgn0038243	CG8066	3R	14568755	14568759	3R_14568755_14568759	960.141467460245	-1.47347108139867	0.414128128718682	-3.55800772567082	0.000373678325554663	0.0190146991634828	4
3R	14568962	14569871	FBgn0264904	CR44095	3R	14569211	14569215	3R_14569211_14569215	620.306964706483	-1.50621439856121	0.425725699555926	-3.53799265614536	0.00040318127186133	0.0199347357849572	4
3R	14568962	14569871	FBtr0334954	CR44095-RA	3R	14569211	14569215	3R_14569211_14569215	620.306964706483	-1.50621439856121	0.425725699555926	-3.53799265614536	0.00040318127186133	0.0199347357849572	4
3R	14569103	14569644	FBgn0004629	Cys	3R	14569211	14569215	3R_14569211_14569215	620.306964706483	-1.50621439856121	0.425725699555926	-3.53799265614536	0.00040318127186133	0.0199347357849572	4
3R	14577217	14608079	FBgn0020299	stumps	3R	14584993	14584997	3R_14584993_14584997	261.444142653543	-1.5058549979054	0.414331352596013	-3.63442203557706	0.000278604488426419	0.0154327592401157	4
3R	14577217	14608079	FBgn0020299	stumps	3R	14602395	14602399	3R_14602395_14602399	57.4488923415507	-2.10217196339208	0.576216785979242	-3.6482310382881	0.000264052136816997	0.0148795015427298	4
3R	14577217	14608079	FBgn0020299	stumps	3R	14602797	14602801	3R_14602797_14602801	51.4083206754062	-2.61638898927961	0.654191940813337	-3.99942100483038	6.3497637363242e-05	0.00530234427495635	4
3R	14697689	14724261	FBgn0262127	kibra	3R	14701334	14701338	3R_14701334_14701338	23.2266626984324	3.22519462305441	0.885110299285282	3.64383357154325	0.000268607142064586	0.0150673780979352	4
3R	14697689	14724261	FBgn0262127	kibra	3R	14701622	14701626	3R_14701622_14701626	21.7913618175063	3.02967602402597	0.877428519593912	3.45290352019576	0.000554587318429727	0.0245776778192792	4
3R	14697689	14724261	FBgn0262127	kibra	3R	14701658	14701662	3R_14701658_14701662	57.1370562612187	1.79538260568218	0.501400926014843	3.58073252866116	0.000342632264330402	0.0178788640714672	4
3R	14697689	14724261	FBgn0262127	kibra	3R	14701929	14701933	3R_14701929_14701933	62.0095723328686	1.97712224172305	0.494408051992662	3.99896853167027	6.36191372224191e-05	0.00530479824182171	4
3R	14697689	14724261	FBgn0262127	kibra	3R	14702733	14702737	3R_14702733_14702737	89.1541498152273	1.54603265046756	0.441449071826702	3.50217669293114	0.000461473471539616	0.0217720461909806	4
3R	14697689	14724261	FBgn0262127	kibra	3R	14702992	14702996	3R_14702992_14702996	54.2232507163841	1.65091287379304	0.479811986188008	3.44074954631531	0.00058010522704138	0.0253335722583019	4
3R	14697689	14724261	FBgn0262127	kibra	3R	14719168	14719172	3R_14719168_14719172	78.0352496368726	1.47691402446042	0.358585717952239	4.11871959902523	3.80983397011531e-05	0.00365264713880884	4
3R	14741582	14795868	FBgn0263929	jvl	3R	14749699	14749703	3R_14749699_14749703	266.513824160203	1.23704072811344	0.380276247366075	3.25300551028789	0.00114191282778794	0.0394924080829898	4
3R	14741582	14795868	FBgn0263929	jvl	3R	14752133	14752137	3R_14752133_14752137	47.645627183308	2.11830619584358	0.599890104230655	3.53115709178143	0.000413745943480803	0.0202387600229677	4
3R	14741582	14795868	FBgn0263929	jvl	3R	14752489	14752493	3R_14752489_14752493	16.2341732535736	2.27456799166838	0.695528040792707	3.27027504035065	0.00107442962428187	0.0378991997992655	4
3R	14741582	14795868	FBgn0263929	jvl	3R	14753339	14753343	3R_14753339_14753343	24.0222832422178	2.22079780271574	0.664607998898333	3.34151530886925	0.000833224214832322	0.0322195570324071	4
3R	14741582	14795868	FBgn0263929	jvl	3R	14753576	14753580	3R_14753576_14753580	25.6964204636988	2.40425630745328	0.654572892382268	3.67301538978062	0.000239705040899928	0.0138760081174737	4
3R	14741582	14795868	FBgn0263929	jvl	3R	14759411	14759415	3R_14759411_14759415	69.885495288217	2.72584989087016	0.547543552629409	4.97832524514279	6.41368148573822e-07	0.000157177044535103	4
3R	14741582	14795868	FBgn0263929	jvl	3R	14759761	14759765	3R_14759761_14759765	75.1838009627278	3.02233266914851	0.51291523889288	5.89246027408382	3.80487586365192e-09	2.25127468438016e-06	4
3R	14741582	14795868	FBgn0263929	jvl	3R	14759792	14759796	3R_14759792_14759796	66.192350137633	2.86432834611976	0.53443385463577	5.35955632539759	8.34265811633886e-08	2.88900820638485e-05	4
3R	14741582	14795868	FBgn0263929	jvl	3R	14760234	14760238	3R_14760234_14760238	79.8036450925104	2.82229069895671	0.547774350283244	5.15228706400247	2.57328727766428e-07	7.38520624998896e-05	4
3R	14741582	14795868	FBgn0263929	jvl	3R	14760332	14760336	3R_14760332_14760336	140.714848210454	1.79101026011359	0.434266111078622	4.12422294630616	3.71988450046072e-05	0.00357844189882571	4
3R	14741582	14795868	FBgn0263929	jvl	3R	14760847	14760851	3R_14760847_14760851	120.101130885922	1.93252472296224	0.428315696149591	4.51191665478284	6.4244433953002e-06	0.000942027014209984	4
3R	14741582	14795868	FBgn0263929	jvl	3R	14785401	14785405	3R_14785401_14785405	115.236936441149	2.52599582614705	0.321865251962844	7.84799170069668	4.22752180589645e-15	1.55402802112029e-11	4
3R	14741582	14795868	FBgn0263929	jvl	3R	14786099	14786103	3R_14786099_14786103	251.865046034733	1.53010126914684	0.235670600002094	6.49254200198601	8.43999771508412e-11	9.11366778270499e-08	4
3R	14741582	14795868	FBgn0263929	jvl	3R	14788666	14788670	3R_14788666_14788670	82.2949651900889	2.11804586419534	0.488479454772399	4.3359978469969	1.45100363619443e-05	0.00176543203682357	4
3R	14741582	14795868	FBgn0263929	jvl	3R	14788985	14788989	3R_14788985_14788989	40.8562753120929	2.41841838735475	0.553377207226703	4.37028911883607	1.24082136099787e-05	0.001550093617939	4
3R	14741582	14795868	FBgn0263929	jvl	3R	14789015	14789019	3R_14789015_14789019	131.283624717227	1.93283704680956	0.435254708341452	4.44070336234771	8.96653242234928e-06	0.00120933393687877	4
3R	14741582	14795868	FBgn0263929	jvl	3R	14789394	14789398	3R_14789394_14789398	301.875485502979	2.31563188219701	0.340517822265169	6.80032506608062	1.0438335110993e-11	1.47850058337477e-08	4
3R	14741582	14795868	FBgn0263929	jvl	3R	14789680	14789684	3R_14789680_14789684	330.26618414627	1.96521835498968	0.304283060963385	6.45852039468657	1.05731615949763e-10	1.06205564065445e-07	4
3R	14741582	14795868	FBgn0263929	jvl	3R	14793785	14793789	3R_14793785_14793789	76.0052177857249	2.275390912556	0.668477916105024	3.40383856779274	0.000664460104334666	0.0277034808176192	4
3R	14741582	14795868	FBgn0263929	jvl	3R	14794063	14794067	3R_14794063_14794067	77.0948469194799	2.23111632790961	0.667645673319032	3.3417670735709	0.000832468868807357	0.0322061972084957	4
3R	14741582	14795868	FBgn0263929	jvl	3R	14794309	14794313	3R_14794309_14794313	63.5043858039024	1.67554575351688	0.413643817722463	4.05069695648419	5.10653065131451e-05	0.0045477340575168	4
3R	14741582	14795868	FBgn0263929	jvl	3R	14794810	14794814	3R_14794810_14794814	106.989051384553	1.73015161722782	0.423621301387984	4.08419409401516	4.42300503912959e-05	0.00408427046293671	4
3R	14745901	14751246	FBgn0038257	smp-30	3R	14749699	14749703	3R_14749699_14749703	266.513824160203	1.23704072811344	0.380276247366075	3.25300551028789	0.00114191282778794	0.0394924080829898	4
3R	14751748	14754460	FBgn0038258	CG7362	3R	14752133	14752137	3R_14752133_14752137	47.645627183308	2.11830619584358	0.599890104230655	3.53115709178143	0.000413745943480803	0.0202387600229677	4
3R	14751748	14754460	FBgn0038258	CG7362	3R	14752489	14752493	3R_14752489_14752493	16.2341732535736	2.27456799166838	0.695528040792707	3.27027504035065	0.00107442962428187	0.0378991997992655	4
3R	14751748	14754460	FBgn0038258	CG7362	3R	14753339	14753343	3R_14753339_14753343	24.0222832422178	2.22079780271574	0.664607998898333	3.34151530886925	0.000833224214832322	0.0322195570324071	4
3R	14751748	14754460	FBgn0038258	CG7362	3R	14753576	14753580	3R_14753576_14753580	25.6964204636988	2.40425630745328	0.654572892382268	3.67301538978062	0.000239705040899928	0.0138760081174737	4
3R	15833462	15834425	FBgn0263022	CG43317	3R	15834307	15834311	3R_15834307_15834311	359.44250528788	-0.975738559836094	0.281205827161475	-3.4698376263583	0.000520773088760171	0.0235765880771547	4
3R	15962167	15963867	FBgn0038388	CG4287	3R	15962229	15962233	3R_15962229_15962233	319.826636204795	-0.992800804380965	0.311178156421899	-3.19045789009339	0.00142047539935677	0.0451784707629596	4
3R	16272452	16304768	FBgn0250823	gish	3R	16298204	16298208	3R_16298204_16298208	305.306527347997	-1.60099869751651	0.461795024842935	-3.46690330425504	0.000526491251175298	0.0237437796807119	4
3R	16374434	16403690	FBgn0003513	ss	3R	16376083	16376087	3R_16376083_16376087	51.4014469760767	-1.67067307575104	0.531123529315393	-3.14554521413221	0.00165777568317373	0.0494246009590352	4
3R	16502770	16571363	FBgn0259244	CG42342	3R	16547265	16547269	3R_16547265_16547269	97.5245113336163	2.05398267979177	0.538453244587699	3.81459801837489	0.000136404788686418	0.00932968794384048	4
3R	16502770	16571363	FBgn0259244	CG42342	3R	16547591	16547595	3R_16547591_16547595	97.6655753219576	2.33631882858263	0.638303519375567	3.66020044957324	0.000252018020393436	0.0143748449657954	4
3R	16502770	16571363	FBgn0259244	CG42342	3R	16565854	16565858	3R_16565854_16565858	48.457741171986	2.29946048631079	0.532463833388014	4.31852896314019	1.57072611892827e-05	0.0018673708454887	4
3R	16502770	16571363	FBgn0259244	CG42342	3R	16566129	16566133	3R_16566129_16566133	48.5672914370177	2.22074543803886	0.545437688103901	4.07149246646086	4.6712873374066e-05	0.00425217589341979	4
3R	17673732	17682515	FBgn0038535	alt	3R	17677747	17677751	3R_17677747_17677751	61.9279264498028	1.92423910016326	0.546453951612967	3.52131976442569	0.000429404466481999	0.0207344271917454	4
3R	18090803	18135583	FBgn0003499	sr	3R	18120035	18120039	3R_18120035_18120039	184.046886920858	1.60897193099047	0.355932735221672	4.52043819456059	6.17117603916714e-06	0.000913624897568934	4
3R	18090803	18135583	FBgn0003499	sr	3R	18125239	18125243	3R_18125239_18125243	177.946327631146	1.06556642720912	0.316109010890876	3.37088279832986	0.000749277273868922	0.0299244992796134	4
3R	18090803	18135583	FBgn0003499	sr	3R	18127765	18127769	3R_18127765_18127769	82.0885621911951	2.54455292250564	0.542306904387145	4.69209022035448	2.70427815342682e-06	0.000484032770176315	4
3R	18090803	18135583	FBgn0003499	sr	3R	18128394	18128398	3R_18128394_18128398	98.0708308683888	2.26319331914946	0.500126649270195	4.5252404015103	6.03268912539712e-06	0.000898511838693091	4
3R	18288866	18298879	FBgn0010877	l(3)05822	3R	18294308	18294312	3R_18294308_18294312	218.477270089206	-1.24965220729225	0.367222287917907	-3.40298573481905	0.000666537604962856	0.0277289594382465	4
3R	18302170	18302849	FBgn0038602	CG7126	3R	18302386	18302390	3R_18302386_18302390	16.8123526640105	-3.70787729872517	0.922126875860418	-4.0210055641914	5.7950236003908e-05	0.00493761914373233	4
3R	18302170	18302849	FBgn0038602	CG7126	3R	18302486	18302490	3R_18302486_18302490	190.721728902769	-1.44363282748387	0.390258238591508	-3.69917322615436	0.000216302936741058	0.0129805052739456	4
3R	18386841	18389805	FBgn0038613	Vha100-4	3R	18388629	18388633	3R_18388629_18388633	13.001979754313	-2.72670865994285	0.797142239912984	-3.4206049101607	0.000624820313473598	0.0265660962968044	4
3R	18414273	18545586	FBgn0004652	fru	3R	18466008	18466012	3R_18466008_18466012	192.99089155708	-2.05341427385436	0.422394778302247	-4.86136282770293	1.16580351342976e-06	0.000252969832722424	4
3R	18414273	18545586	FBgn0004652	fru	3R	18515952	18515956	3R_18515952_18515956	163.874861259878	-2.39332913683524	0.696393583205607	-3.43674783133178	0.000588743458692395	0.0255941579374898	4
3R	18414273	18545586	FBgn0004652	fru	3R	18516698	18516702	3R_18516698_18516702	147.792241389241	-2.08889582553972	0.655133230557472	-3.18850537281129	0.00143010352239147	0.0453441761180212	4
3R	18414273	18545586	FBgn0004652	fru	3R	18535578	18535582	3R_18535578_18535582	193.140623299045	-1.94039197110341	0.466819028911529	-4.156625696317	3.22982505065828e-05	0.00321440151974241	4
3R	18414273	18545586	FBgn0004652	fru	3R	18536040	18536044	3R_18536040_18536044	191.279922755114	-2.0064560301379	0.463336889801138	-4.33044740080821	1.48806689299121e-05	0.00179660940020255	4
3R	18929196	18978088	FBgn0261262	CG42613	3R	18945989	18945993	3R_18945989_18945993	123.803582256006	-1.60127379935199	0.484813879517508	-3.30286294803604	0.00095703149369627	0.0353759709451002	4
3R	18984025	19022436	FBgn0026239	gukh	3R	19017784	19017788	3R_19017784_19017788	581.747845156111	-1.55198080703421	0.469874827122592	-3.30296648692205	0.000956678204007796	0.0353759709451002	4
3R	19044882	19094270	FBgn0004876	cdi	3R	19060920	19060924	3R_19060920_19060924	195.006083122062	-1.88125662827587	0.439822726466854	-4.27730654890942	1.89168223728766e-05	0.00214735763349821	4
3R	19461085	19597288	FBgn0260003	Dys	3R	19498557	19498561	3R_19498557_19498561	240.782293967428	-1.94074976407262	0.5094891477284	-3.80920726717265	0.00013941305571669	0.00946425660087555	4
3R	19461085	19597288	FBgn0260003	Dys	3R	19504574	19504578	3R_19504574_19504578	388.721712022366	-1.36293199619581	0.356731419128462	-3.82061103427788	0.000133121457039406	0.00917778421953521	4
3R	19461085	19597288	FBgn0260003	Dys	3R	19504948	19504952	3R_19504948_19504952	397.123628079156	-1.43437653217468	0.36359826038611	-3.94494883075483	7.98170207823899e-05	0.00626320786275334	4
3R	19461085	19597288	FBgn0260003	Dys	3R	19525420	19525424	3R_19525420_19525424	53.7374677507162	-1.57188527974906	0.479667886508871	-3.27702838559735	0.00104905822323756	0.0374152141883221	4
3R	19671450	19698742	FBgn0051216	Naam	3R	19676873	19676877	3R_19676873_19676877	774.852906644029	-0.798188394914857	0.253248131964933	-3.15180368250606	0.00162265330191263	0.048764556205383	4
3R	19862517	19864393	FBgn0038738	CG4572	3R	19863401	19863405	3R_19863401_19863405	270.850957617391	-1.25235681046299	0.387814516138693	-3.22926749347131	0.00124107751864517	0.0414711472698944	4
3R	19926322	19928644	FBgn0038753	CG4459	3R	19928608	19928612	3R_19928608_19928612	21.2142543401178	2.34505862105671	0.629554157680561	3.72495136827705	0.000195352878953625	0.0120411388689607	4
3R	19929277	20008512	FBgn0038755	Hs6st	3R	19942035	19942039	3R_19942035_19942039	14.8722031247348	2.79664684748216	0.755145477979307	3.70345440585264	0.000212683420996333	0.0128435957109254	4
3R	19929277	20008512	FBgn0038755	Hs6st	3R	19975467	19975471	3R_19975467_19975471	66.415565633844	2.29147513496111	0.644524483348299	3.55529571670718	0.000377554200535536	0.0191278323174763	4
3R	19941997	19942403	FBgn0267709	CR46042	3R	19942035	19942039	3R_19942035_19942039	14.8722031247348	2.79664684748216	0.755145477979307	3.70345440585264	0.000212683420996333	0.0128435957109254	4
3R	19941997	19942403	FBtr0347248	CR46042-RA	3R	19942035	19942039	3R_19942035_19942039	14.8722031247348	2.79664684748216	0.755145477979307	3.70345440585264	0.000212683420996333	0.0128435957109254	4
3R	19941997	19942403	FBtr0347249	CR46042-RB	3R	19942035	19942039	3R_19942035_19942039	14.8722031247348	2.79664684748216	0.755145477979307	3.70345440585264	0.000212683420996333	0.0128435957109254	4
3R	19972898	19979569	FBgn0051213	CG31213	3R	19975467	19975471	3R_19975467_19975471	66.415565633844	2.29147513496111	0.644524483348299	3.55529571670718	0.000377554200535536	0.0191278323174763	4
3R	20252770	20303942	FBgn0262582	cic	3R	20263024	20263028	3R_20263024_20263028	673.946308231836	-1.57030606943415	0.444201242637671	-3.53512308995278	0.000407585248638362	0.0200509427655178	4
3R	20378458	20484588	FBgn0262869	Gfrl	3R	20474056	20474060	3R_20474056_20474060	576.224499624161	-2.0903645402683	0.617723692606385	-3.38397986881214	0.000714432412465294	0.0289953493854924	4
3R	20378458	20484588	FBgn0262869	Gfrl	3R	20480794	20480798	3R_20480794_20480798	117.162406747654	-1.64336266167177	0.465934628174828	-3.52702409801391	0.000420258511770205	0.0204473340853422	4
3R	20378458	20484588	FBgn0262869	Gfrl	3R	20483510	20483514	3R_20483510_20483514	209.842697269183	-1.08024026628484	0.288855514909262	-3.73972526238307	0.000184221494145949	0.0115725417176249	4
3R	20378458	20484588	FBgn0262869	Gfrl	3R	20484227	20484231	3R_20484227_20484231	343.192582321866	-0.945093522538562	0.252721599426166	-3.73966263542375	0.000184267395947156	0.0115725417176249	4
3R	20507392	20512468	FBgn0038799	MFS9	3R	20509228	20509232	3R_20509228_20509232	327.843726692316	-1.6453571093681	0.326218386153146	-5.04372892273361	4.56545969202469e-07	0.000120057692001643	4
3R	20507392	20512468	FBgn0038799	MFS9	3R	20509928	20509932	3R_20509928_20509932	213.962530344712	-1.87805865976472	0.343094189763162	-5.47388651804668	4.40271066348538e-08	1.70551731847765e-05	4
3R	20593139	20612540	FBgn0023097	bon	3R	20607074	20607078	3R_20607074_20607078	81.264796006732	1.5828249527994	0.500930447138675	3.15976990785951	0.00157893777958955	0.047883914185969	4
3R	20593139	20612540	FBgn0023097	bon	3R	20607369	20607373	3R_20607369_20607373	82.8564931415295	1.59142252646488	0.493728462353376	3.22327483183633	0.0012673389364212	0.0419784155261557	4
3R	20593139	20612540	FBgn0023097	bon	3R	20611112	20611116	3R_20611112_20611116	287.586556336788	-1.04034580156389	0.325526647228825	-3.19588522297712	0.00139402554240172	0.044650943082367	4
3R	20735623	20738414	FBgn0004107	Cdk2	3R	20735671	20735675	3R_20735671_20735675	78.1934927942289	-1.33291741271802	0.395096182628936	-3.37365297697613	0.000741778168711314	0.0297266520371235	4
3R	20831127	20832455	FBgn0051223	CG31223	3R	20831137	20831141	3R_20831137_20831141	334.198682360253	-1.06416025748496	0.320062615825083	-3.32485021639181	0.00088466048203848	0.0334963129831844	4
3R	20831127	20832455	FBgn0051223	CG31223	3R	20831728	20831732	3R_20831728_20831732	127.614700118069	-0.949087844514591	0.285978251777246	-3.31874133300827	0.000904241486746949	0.0339918855323667	4
3R	20978183	21015613	FBgn0013995	Calx	3R	20999220	20999224	3R_20999220_20999224	130.542078573038	1.47463313952688	0.365784980277897	4.03142069531274	5.54407040731438e-05	0.00481333963991011	4
3R	20978183	21015613	FBgn0013995	Calx	3R	21010039	21010043	3R_21010039_21010043	81.8226330321883	1.61825051839079	0.48024461907015	3.36963800140864	0.000752669917381708	0.0300114318707489	4
3R	20978183	21015613	FBgn0013995	Calx	3R	21013022	21013026	3R_21013022_21013026	165.291575821871	-1.259753480838	0.399998187246895	-3.14939797479739	0.00163607224556378	0.0489827054968216	4
3R	21140739	21214269	FBgn0264357	SNF4Agamma	3R	21141740	21141744	3R_21141740_21141744	178.994100415938	-1.7652156708102	0.460358389126998	-3.8344379346658	0.000125851744017538	0.0088209053410361	4
3R	21140739	21214269	FBgn0264357	SNF4Agamma	3R	21199770	21199774	3R_21199770_21199774	322.7535914087	-1.14103703943788	0.318396202997783	-3.58370178002977	0.000338758842698203	0.017762580883706	4
3R	21140739	21214269	FBgn0264357	SNF4Agamma	3R	21200241	21200245	3R_21200241_21200245	577.770097196299	-1.43318150311264	0.393252796255541	-3.64442800346	0.000267987138209047	0.0150374816029604	4
3R	21247011	21265134	FBgn0038874	ETHR	3R	21257369	21257373	3R_21257369_21257373	49.2031101454917	2.63526076097058	0.561114832066546	4.69647318226307	2.64691968881204e-06	0.000474881580016349	4
3R	21247011	21265134	FBgn0038874	ETHR	3R	21257742	21257746	3R_21257742_21257746	38.4822562990273	2.34521457047629	0.590083604622286	3.97437676984343	7.05637850466472e-05	0.00572232938875171	4
3R	21247011	21265134	FBgn0038874	ETHR	3R	21257827	21257831	3R_21257827_21257831	70.2365543480019	2.45593502586879	0.610189292541201	4.02487401186733	5.70058266466677e-05	0.00487089697110357	4
3R	21247011	21265134	FBgn0038874	ETHR	3R	21258141	21258145	3R_21258141_21258145	68.4174011426624	2.68137862373271	0.594538035819098	4.51002032197748	6.48214157766748e-06	0.000945570482303604	4
3R	21520928	21528598	FBgn0038890	CG7956	3R	21522991	21522995	3R_21522991_21522995	163.339911692506	-0.952544179664278	0.282585491571107	-3.37081771030905	0.000749454316176468	0.0299246525676276	4
3R	21520928	21528598	FBgn0038890	CG7956	3R	21523663	21523667	3R_21523663_21523667	173.525833510357	-0.965717830386732	0.277947041225712	-3.47446702842396	0.000511869266759366	0.0232726750229691	4
3R	21520928	21528598	FBgn0038890	CG7956	3R	21524269	21524273	3R_21524269_21524273	190.915012006111	-1.04071394542431	0.306998450966338	-3.38996480975215	0.000699015961059688	0.028638768462946	4
3R	21520928	21528598	FBgn0038890	CG7956	3R	21524960	21524964	3R_21524960_21524964	223.171556783955	-1.28373309625959	0.295275936583284	-4.34757099110075	1.376535225968e-05	0.00168431563403483	4
3R	21520928	21528598	FBgn0038890	CG7956	3R	21526839	21526843	3R_21526839_21526843	55.2811052826672	-1.66625273875595	0.404208039303425	-4.12226521181375	3.75164914084093e-05	0.00360498428093564	4
3R	21520928	21528598	FBgn0038890	CG7956	3R	21527914	21527918	3R_21527914_21527918	73.773251079252	-1.57289764794567	0.494132824966958	-3.18314746252861	0.00145683398709183	0.0457800408846568	4
3R	21570248	21619321	FBgn0013984	InR	3R	21589953	21589957	3R_21589953_21589957	787.506791327566	-1.78369148502041	0.517061350712566	-3.44967088056822	0.000561270378875463	0.0247798060528574	4
3R	21570248	21619321	FBgn0013984	InR	3R	21590364	21590368	3R_21590364_21590368	525.377809153271	-1.9059270622087	0.572557240320974	-3.32879741620286	0.000872218224702583	0.0331702738649957	4
3R	21770333	21775840	FBgn0027575	GABA-B-R2	3R	21770477	21770481	3R_21770477_21770481	482.85216509081	-1.3811174292673	0.35372912688777	-3.90444926438161	9.44402010798669e-05	0.00707875400467232	4
3R	21770333	21775840	FBgn0027575	GABA-B-R2	3R	21770839	21770843	3R_21770839_21770843	312.073578961636	-1.54744183013152	0.35931152267482	-4.30668579346389	1.65718743164743e-05	0.00194638973319618	4
3R	21778114	21782536	FBgn0003867	tsl	3R	21779922	21779926	3R_21779922_21779926	441.964786083845	-1.71420280568571	0.429317296533179	-3.99285754272709	6.52817915728539e-05	0.00541989447949714	4
3R	21778114	21782536	FBgn0003867	tsl	3R	21780349	21780353	3R_21780349_21780353	613.1875031615	-1.64292616395955	0.347699690566596	-4.72512978450544	2.2996843598361e-06	0.000422219441015175	4
3R	21887029	21907182	FBgn0038917	CG6678	3R	21897632	21897636	3R_21897632_21897636	529.742374984815	-1.76087502486943	0.462708695867931	-3.80558014274284	0.000141472195013702	0.00956042053129949	4
3R	21887029	21907182	FBgn0038917	CG6678	3R	21898037	21898041	3R_21898037_21898041	493.855765420575	-1.85972030318111	0.456180265628243	-4.07672239091697	4.56749698185907e-05	0.00418415175531693	4
3R	21913747	21915546	FBgn0038919	CG17843	3R	21914658	21914662	3R_21914658_21914662	96.6265280495209	-2.25785029265766	0.503040379786637	-4.48840765748332	7.17575160960175e-06	0.00101786681555214	4
3R	21913747	21915546	FBgn0038919	CG17843	3R	21914992	21914996	3R_21914992_21914996	141.203802252681	-2.35231668710968	0.480790974789986	-4.89259742892884	9.95138251826242e-07	0.000223868529825875	4
3R	21913747	21915546	FBgn0038919	CG17843	3R	21915215	21915219	3R_21915215_21915219	37.6741442613941	-2.74950672873787	0.657366136578337	-4.18261084005537	2.88180441135259e-05	0.00295660469093704	4
3R	21949114	22014539	FBgn0264490	Eip93F	3R	21981497	21981501	3R_21981497_21981501	190.636994831706	-1.90207799080085	0.487309168735918	-3.90322635573398	9.49188548067646e-05	0.00710846357339381	4
3R	21949114	22014539	FBgn0264490	Eip93F	3R	21981924	21981928	3R_21981924_21981928	492.854309149923	-1.77002068491804	0.557728833017108	-3.17362234142151	0.00150549439295098	0.0466031467888484	4
3R	21949114	22014539	FBgn0264490	Eip93F	3R	21982293	21982297	3R_21982293_21982297	392.164178357883	-1.90062790987832	0.552582725576308	-3.43953551551234	0.000582713322747797	0.0253975689920433	4
3R	22133830	22296126	FBgn0051163	SKIP	3R	22133856	22133860	3R_22133856_22133860	234.831693871503	-1.39516299603291	0.373424030523784	-3.73613608657158	0.000186869562954354	0.0116638877388681	4
3R	22133830	22296126	FBgn0051163	SKIP	3R	22226280	22226284	3R_22226280_22226284	105.743392183255	1.22710207560051	0.387769161687482	3.16451692615382	0.00155340626451395	0.0474092128115775	4
3R	22133830	22296126	FBgn0051163	SKIP	3R	22275423	22275427	3R_22275423_22275427	191.477480425888	-1.67748151887691	0.526314287106035	-3.18722398379231	0.00143645488014968	0.0454371560048225	4
3R	22133830	22296126	FBgn0051163	SKIP	3R	22276583	22276587	3R_22276583_22276587	204.42975605048	-1.75032185723803	0.533118040608211	-3.28317881578564	0.00102643534917323	0.0369401894351346	4
3R	22520087	22528663	FBgn0038981	CG5346	3R	22520579	22520583	3R_22520579_22520583	156.390837504357	1.84739632036904	0.432785277459642	4.26862099194515	1.96685133369532e-05	0.00221089701869794	4
3R	22520087	22528663	FBgn0038981	CG5346	3R	22520909	22520913	3R_22520909_22520913	129.308859736368	1.50464974751453	0.459561359718647	3.27409978166073	0.00105999174222999	0.0376280734121259	4
3R	22587755	22608842	FBgn0051158	Efa6	3R	22595401	22595405	3R_22595401_22595405	435.426095555736	-1.31562085356621	0.401279782784778	-3.27856251425412	0.00104337251360042	0.0372832497512428	4
3R	22587755	22608842	FBgn0051158	Efa6	3R	22595716	22595720	3R_22595716_22595720	587.355248219443	-1.46784919572124	0.456235882026027	-3.21730327128787	0.00129401736585672	0.0424873953470982	4
3R	22899284	22961731	FBgn0017590	klg	3R	22917813	22917817	3R_22917813_22917817	119.460296690553	-1.3978034757866	0.332062545278356	-4.20945841577787	2.55983549062939e-05	0.00270072477591672	4
3R	22899284	22961731	FBgn0017590	klg	3R	22925888	22925892	3R_22925888_22925892	201.19369362552	-1.50927544040207	0.379439901280003	-3.97764029378746	6.96025572420047e-05	0.00566963857485073	4
3R	22899284	22961731	FBgn0017590	klg	3R	22954351	22954355	3R_22954351_22954355	220.921106816363	-1.20855817017124	0.383941212152193	-3.14776880397037	0.00164521761265711	0.0491604794459326	4
3R	22899284	22961731	FBgn0017590	klg	3R	22957245	22957249	3R_22957245_22957249	292.136217373374	-1.14529944277815	0.321165932970178	-3.56606764667191	0.000362377869550532	0.0185671372776142	4
3R	23043990	23044661	FBgn0039042	CG13837	3R	23044041	23044045	3R_23044041_23044045	195.951433073635	-1.06221591436921	0.301348067924158	-3.52488045364386	0.000423673942954112	0.020555622240417	4
3R	23149653	23157862	FBgn0004395	unk	3R	23153845	23153849	3R_23153845_23153849	193.273157991466	-1.37607769288869	0.41518995640216	-3.31433280518906	0.000918620989380797	0.0343694848163531	4
3R	23185580	23226711	FBgn0262975	cnc	3R	23186948	23186952	3R_23186948_23186952	284.31430601574	-1.34000305413162	0.324579141645754	-4.12843242895164	3.6524473806525e-05	0.00352730740571358	4
3R	23557412	23580077	FBgn0039089	beat-IV	3R	23571597	23571601	3R_23571597_23571601	145.487341076003	1.1259925389891	0.323767459540159	3.47778167882691	0.000505581531836568	0.0230900943264435	4
3R	23557412	23580077	FBgn0039089	beat-IV	3R	23578766	23578770	3R_23578766_23578770	126.963166823902	1.41160089677962	0.365850012328636	3.85841423865146	0.00011412510011186	0.00820537148207501	4
3R	23605751	23669659	FBgn0051145	CG31145	3R	23629216	23629220	3R_23629216_23629220	146.738533941905	-1.2497040747863	0.34497317596209	-3.62261231268495	0.000291642764563447	0.0159504311732799	4
3R	23760737	23763263	FBgn0039113	CG10217	3R	23761318	23761322	3R_23761318_23761322	283.099882802616	-1.35485367446795	0.41986720001122	-3.2268623851345	0.00125155637471953	0.0416472739631486	4
3R	23781765	23801634	FBgn0015513	mbc	3R	23782238	23782242	3R_23782238_23782242	894.071423031597	-1.03294881930994	0.322035666218845	-3.2075603036093	0.00133865992094173	0.0434331667983144	4
3R	23926372	23927634	FBgn0039126	CG13601	3R	23927234	23927238	3R_23927234_23927238	189.117785265778	-0.967104619908995	0.307044330853672	-3.14972309444752	0.0016342527920755	0.0489598559285028	4
3R	23988806	23992916	FBgn0039137	CG13604	3R	23989597	23989601	3R_23989597_23989601	438.72537440641	-1.21726184158509	0.342713964262292	-3.55183029733063	0.000382561508207074	0.0193087929584294	4
3R	23988806	23992916	FBgn0039137	CG13604	3R	23992166	23992170	3R_23992166_23992170	367.71481449141	-1.42301813425239	0.399711225271029	-3.56011551411271	0.000370691695902539	0.0188978385933247	4
3R	23997538	24031827	FBgn0020647	KrT95D	3R	24016325	24016329	3R_24016325_24016329	351.790791411838	-1.19349182597454	0.344037996872216	-3.46906980282714	0.000522263741805276	0.0235929561610324	4
3R	25082684	25084878	FBgn0004897	fd96Ca	3R	25083242	25083246	3R_25083242_25083246	144.849612946092	1.42579470866099	0.452910307999869	3.14807299254802	0.00164350648342683	0.0491348431645849	4
3R	25082684	25084878	FBgn0004897	fd96Ca	3R	25084414	25084418	3R_25084414_25084418	110.082565157306	1.50732560007369	0.478934350846596	3.14724888162488	0.00164814608896039	0.0492178947769676	4
3R	25095012	25096099	FBgn0004898	fd96Cb	3R	25095147	25095151	3R_25095147_25095151	60.5363546414972	1.94102450303662	0.52024042146995	3.73101439821268	0.000190710322579425	0.0118479730824775	4
3R	25095012	25096099	FBgn0004898	fd96Cb	3R	25095249	25095253	3R_25095249_25095253	49.3888099062082	2.48639130821759	0.649666905847156	3.82717864468619	0.000129620443216029	0.0089866186175267	4
3R	25095012	25096099	FBgn0004898	fd96Cb	3R	25095528	25095532	3R_25095528_25095532	49.3690018518372	2.3014231592531	0.654312286565868	3.51731612947699	0.000435934256656934	0.020950430446975	4
3R	25095012	25096099	FBgn0004898	fd96Cb	3R	25095705	25095709	3R_25095705_25095709	283.735127388762	1.60159069964358	0.443462607772043	3.61155748325654	0.000304363600312114	0.0164585926727775	4
3R	25095012	25096099	FBgn0004898	fd96Cb	3R	25096079	25096083	3R_25096079_25096083	477.045768308811	1.40653009411925	0.407736024580883	3.44960957414799	0.00056139784359935	0.0247798060528574	4
3R	25347431	25473058	FBgn0004509	Fur1	3R	25354549	25354553	3R_25354549_25354553	34.0502580046174	2.84360604978826	0.697154549173543	4.07887469594694	4.52542188579309e-05	0.00415865886389489	4
3R	26195250	26230268	FBgn0265379	CR44320	3R	26225459	26225463	3R_26225459_26225463	185.101142675326	-1.40216669161522	0.434031765213616	-3.23056237813635	0.00123546942432478	0.0413777304369787	4
3R	26195250	26230268	FBgn0265379	CR44320	3R	26225995	26225999	3R_26225995_26225999	194.165021844333	-1.64959610557773	0.470367508204196	-3.50703668260523	0.000453126679109478	0.021486631738424	4
3R	26195250	26230268	FBtr0339611	CR44320-RA	3R	26225459	26225463	3R_26225459_26225463	185.101142675326	-1.40216669161522	0.434031765213616	-3.23056237813635	0.00123546942432478	0.0413777304369787	4
3R	26195250	26230268	FBtr0339611	CR44320-RA	3R	26225995	26225999	3R_26225995_26225999	194.165021844333	-1.64959610557773	0.470367508204196	-3.50703668260523	0.000453126679109478	0.021486631738424	4
3R	26461527	26470008	FBgn0039430	CG5455	3R	26468920	26468924	3R_26468920_26468924	146.99471383228	1.53699156095729	0.392297898002853	3.91791944025688	8.93165435636956e-05	0.00681594900531946	4
3R	26461527	26470008	FBgn0039430	CG5455	3R	26469282	26469286	3R_26469282_26469286	153.199019339869	1.43866884964556	0.39417457390352	3.64982661209825	0.000262417381767513	0.0148018653167989	4
3R	26645282	26681966	FBgn0250908	beat-VII	3R	26668031	26668035	3R_26668031_26668035	291.478811332771	-1.61723378883474	0.502009782196302	-3.22151847671038	0.00127513240284128	0.0421396136899945	4
3R	27375088	27437482	FBgn0016061	side	3R	27420897	27420901	3R_27420897_27420901	29.6489183387168	-3.14462365316662	0.867948195626153	-3.62305454290164	0.000291144399134455	0.0159332622688815	4
3R	27375088	27437482	FBgn0016061	side	3R	27421350	27421354	3R_27421350_27421354	53.5260519158458	-3.81012771829836	0.745360109431415	-5.11179451393615	3.19112836205402e-07	8.88158322288638e-05	4
3R	27639886	27656996	FBgn0266579	tau	3R	27643970	27643974	3R_27643970_27643974	214.322096287301	-1.06696501453839	0.287210855648736	-3.71491882550328	0.000203268936439092	0.0124051492114159	4
3R	27767966	27905843	FBgn0085382	CG34353	3R	27795120	27795124	3R_27795120_27795124	82.7815234551317	1.98690575197773	0.430827621286877	4.61183464988356	3.99130441165065e-06	0.000654963707467705	4
3R	27767966	27905843	FBgn0085382	CG34353	3R	27798507	27798511	3R_27798507_27798511	141.713403793559	1.19062126524103	0.364801099612453	3.2637545953285	0.00109946352115122	0.0385774597913928	4
3R	27767966	27905843	FBgn0085382	CG34353	3R	27868513	27868517	3R_27868513_27868517	29.2859688620709	2.73239342568674	0.803248736575309	3.40167783809587	0.000669735376522687	0.0278313926453886	4
3R	27767966	27905843	FBgn0085382	CG34353	3R	27868769	27868773	3R_27868769_27868773	31.1508985371763	2.7316283540334	0.796405833944949	3.42994518322705	0.000603703198368039	0.0259384312425282	4
3R	27767966	27905843	FBgn0085382	CG34353	3R	27888114	27888118	3R_27888114_27888118	105.609687336414	-2.13339297785597	0.600837448774308	-3.55069908210288	0.000384209432637139	0.0193472013658266	4
3R	27767966	27905843	FBgn0085382	CG34353	3R	27893536	27893540	3R_27893536_27893540	117.98963248728	1.35900703815094	0.399556199285195	3.40129133419079	0.000670683094787353	0.0278544685022851	4
3R	27957356	27959245	FBgn0039565	CG4884	3R	27958058	27958062	3R_27958058_27958062	90.2455746907084	-1.48020777901668	0.390425139967358	-3.79127168691144	0.000149877889864006	0.00995561434436531	4
3R	27957356	27959245	FBgn0259990	CG42487	3R	27958058	27958062	3R_27958058_27958062	90.2455746907084	-1.48020777901668	0.390425139967358	-3.79127168691144	0.000149877889864006	0.00995561434436531	4
3R	28026615	28090740	FBgn0085391	CG34362	3R	28053612	28053616	3R_28053612_28053616	152.406269554781	-1.57779973396722	0.444359691164203	-3.55072650679331	0.000384169402725296	0.0193472013658266	4
3R	28026615	28090740	FBgn0085391	CG34362	3R	28056157	28056161	3R_28056157_28056161	320.472824422891	-1.23723821340192	0.384235780739694	-3.21999739592213	0.00128191761196896	0.0422393045294697	4
3R	28146880	28240526	FBgn0085383	CG34354	3R	28148030	28148034	3R_28148030_28148034	97.0467989266633	-1.4175719475607	0.410548841442887	-3.45287041263739	0.000554655386710557	0.0245776778192792	4
3R	28146880	28240526	FBgn0085383	CG34354	3R	28148437	28148441	3R_28148437_28148441	112.293107638873	-1.55472714690766	0.39328866697713	-3.95314504955736	7.71306481041091e-05	0.00610441557654376	4
3R	28146880	28240526	FBgn0085383	CG34354	3R	28173388	28173392	3R_28173388_28173392	370.319721653799	-1.08666343150977	0.339493668658641	-3.20083563208479	0.00137029675760405	0.0441625390684763	4
3R	28146880	28240526	FBgn0085383	CG34354	3R	28204752	28204756	3R_28204752_28204756	203.165766879676	-1.47666499641916	0.404420329942037	-3.65131247638021	0.000260903567194488	0.0147598461714993	4
3R	28520665	28540324	FBgn0003137	Ppn	3R	28520935	28520939	3R_28520935_28520939	424.951885995935	-0.969141437413842	0.298704196215058	-3.24448551340768	0.0011766300228245	0.0401119861234042	4
3R	28641585	28642891	FBgn0039592	CG14062	3R	28642176	28642180	3R_28642176_28642180	31.0092727443828	-2.49922169325632	0.687478190121643	-3.63534687960661	0.000277606843968601	0.0154170401926388	4
3R	28696242	28734816	FBgn0027655	htt	3R	28725988	28725992	3R_28725988_28725992	52.3168526258428	3.03396504927808	0.80316673083934	3.77750339099264	0.000158408348898451	0.0103628810479115	4
3R	28696242	28734816	FBgn0027655	htt	3R	28729098	28729102	3R_28729098_28729102	107.083969893133	1.62325607605433	0.402265467656694	4.03528566722429	5.45359038417723e-05	0.00475752253762855	4
3R	29377646	29487131	FBgn0004369	Ptp99A	3R	29384502	29384506	3R_29384502_29384506	12.1279024109549	6.46743210451816	1.57512973693123	4.1059678786323	4.0262543230654e-05	0.00381370606167946	4
3R	29499025	29503797	FBgn0039668	Trc8	3R	29503198	29503202	3R_29503198_29503202	873.529927380822	-1.45719864630305	0.458927901054161	-3.17522347836306	0.00149721144899151	0.0464729184833149	4
3R	29755190	29759040	FBgn0266258	CR44953	3R	29757474	29757478	3R_29757474_29757478	11.9423477330102	5.6847709372649	1.37412270688164	4.13701841094352	3.51847888359409e-05	0.00343053676747987	4
3R	29755190	29759040	FBgn0266258	CR44953	3R	29757763	29757767	3R_29757763_29757767	24.4835232997864	5.87678693085425	1.2783150199417	4.59729162153024	4.28018347059828e-06	0.000684081016095038	4
3R	29755190	29759040	FBtr0343925	CR44953-RA	3R	29757474	29757478	3R_29757474_29757478	11.9423477330102	5.6847709372649	1.37412270688164	4.13701841094352	3.51847888359409e-05	0.00343053676747987	4
3R	29755190	29759040	FBtr0343925	CR44953-RA	3R	29757763	29757767	3R_29757763_29757767	24.4835232997864	5.87678693085425	1.2783150199417	4.59729162153024	4.28018347059828e-06	0.000684081016095038	4
3R	29908107	29912892	FBgn0051036	CG31036	3R	29911116	29911120	3R_29911116_29911120	37.417522458151	2.30590721860537	0.618654817753939	3.72729210608444	0.000193548093992638	0.0119768974739263	4
3R	29914521	29920289	FBgn0003861	trp	3R	29919852	29919856	3R_29919852_29919856	60.4320126308308	2.883119879995	0.605280698166771	4.7632774161264	1.90473693683224e-06	0.000369756522824093	4
3R	29914521	29920289	FBgn0003861	trp	3R	29920104	29920108	3R_29920104_29920108	96.7554809130742	1.74701648178971	0.43287781855376	4.03581890064609	5.44121762563505e-05	0.00475258700855974	4
3R	30022842	30035311	FBgn0026597	Axn	3R	30030576	30030580	3R_30030576_30030580	162.615318577953	1.05585908992176	0.32998234339984	3.19974420159314	0.0013754960670745	0.0442790816106816	4
3R	30058311	30121798	FBgn0266411	sima	3R	30071299	30071303	3R_30071299_30071303	127.691943627035	-1.03223757842271	0.327852159728842	-3.14848491245702	0.00164119195152741	0.0490911313464928	4
3R	30789625	30806619	FBgn0011739	wts	3R	30796577	30796581	3R_30796577_30796581	70.5698091521272	1.65643733431799	0.438278270843619	3.77941925144862	0.000157194558741778	0.0103225621848635	4
3R	30789625	30806619	FBgn0011739	wts	3R	30797055	30797059	3R_30797055_30797059	192.696368887268	1.17574041314066	0.308037167084556	3.81687841200644	0.000135150729204967	0.00927777918021059	4
3R	30789625	30806619	FBgn0011739	wts	3R	30797627	30797631	3R_30797627_30797631	167.009808634396	1.17806046258204	0.342590236757229	3.43868661796354	0.000584543485711381	0.0254644887972368	4
3R	30789625	30806619	FBgn0011739	wts	3R	30798577	30798581	3R_30798577_30798581	21.8223966025852	2.42083594043903	0.761023397477882	3.18102695457453	0.00146753974582062	0.0459909866543033	4
3R	30808617	30827005	FBgn0027598	cindr	3R	30810482	30810486	3R_30810482_30810486	278.163997030691	-1.2305964734691	0.379106523491411	-3.24604404623752	0.00117020732641834	0.0400728870950315	4
3R	30808617	30827005	FBgn0027598	cindr	3R	30817955	30817959	3R_30817955_30817959	402.504115517849	-1.44061218049934	0.3872708117261	-3.71990900651252	0.000199294566223495	0.0122273868966618	4
3R	30808617	30827005	FBgn0027598	cindr	3R	30818418	30818422	3R_30818418_30818422	343.02531437127	-1.65069347314932	0.473170563549691	-3.48858022943342	0.000485593070827492	0.0224802787888362	4
3R	30808617	30827005	FBgn0027598	cindr	3R	30820949	30820953	3R_30820949_30820953	203.589015552414	-0.898648214822139	0.283656790954511	-3.16808285039879	0.00153447784458636	0.0470643123889632	4
3R	30808617	30827005	FBgn0027598	cindr	3R	30821339	30821343	3R_30821339_30821343	88.1825866636104	-1.58389234129726	0.415502701574864	-3.81199047634082	0.000137852189321679	0.00938410583187384	4
3R	30968236	31016875	FBgn0004573	5-HT7	3R	31005082	31005086	3R_31005082_31005086	230.471880055066	-1.80662390298408	0.502622631501369	-3.59439426272465	0.000325147157669386	0.0172477738955166	4
3R	31134392	31178278	FBgn0013973	Gycbeta100B	3R	31151814	31151818	3R_31151814_31151818	87.7839646959495	-1.73283346280979	0.515251298223348	-3.36308412765737	0.000770768711217343	0.0304868317320814	4
3R	31134392	31178278	FBgn0013973	Gycbeta100B	3R	31152394	31152398	3R_31152394_31152398	93.7736064995363	-1.8243102172186	0.367034773077196	-4.97040158327153	6.68143696707809e-07	0.000161674866420035	4
3R	31311157	31371748	FBgn0085376	CG34347	3R	31317048	31317052	3R_31317048_31317052	147.20289214348	-2.34387160602978	0.341035169977016	-6.87281492459487	6.29472123329505e-12	9.4569154973706e-09	4
3R	31311157	31371748	FBgn0085376	CG34347	3R	31340212	31340216	3R_31340212_31340216	151.919719874773	-1.5789191339171	0.385709550109632	-4.09354430936003	4.24828846721345e-05	0.00395677114161151	4
3R	31311157	31371748	FBgn0085376	CG34347	3R	31340574	31340578	3R_31340574_31340578	521.468834901743	-2.33040092053005	0.461278652376708	-5.05204589139951	4.37102641333845e-07	0.000115648790881914	4
3R	31311157	31371748	FBgn0085376	CG34347	3R	31340946	31340950	3R_31340946_31340950	499.075950066781	-2.28625463493341	0.446973454547865	-5.11496736925029	3.13795197572374e-07	8.8253308974455e-05	4
3R	31311157	31371748	FBgn0085376	CG34347	3R	31341298	31341302	3R_31341298_31341302	198.92912282293	-2.04988085236908	0.358901039777821	-5.71154893738414	1.11952493407151e-08	5.60036614671143e-06	4
3R	31311157	31371748	FBgn0085376	CG34347	3R	31341863	31341867	3R_31341863_31341867	77.7372691092644	-1.6133802975444	0.49722826524019	-3.24474775536954	0.0011755470523351	0.0401006359632111	4
3R	31311157	31371748	FBgn0085376	CG34347	3R	31342083	31342087	3R_31342083_31342087	36.8460837343298	-2.03862914466334	0.4888716805588	-4.17007003214647	3.04506050472255e-05	0.00308381095229437	4
3R	31311157	31371748	FBgn0085376	CG34347	3R	31350433	31350437	3R_31350433_31350437	230.534866713782	-2.75881375703428	0.464825468248805	-5.9351604967514	2.93558185836823e-09	1.78839278906541e-06	4
3R	31622136	31664646	FBgn0039862	kek6	3R	31629466	31629470	3R_31629466_31629470	21.3658948745978	4.4627012797368	1.07324632866242	4.15813328269071	3.20858808155714e-05	0.00319772429852361	4
3R	31622136	31664646	FBgn0039862	kek6	3R	31654771	31654775	3R_31654771_31654775	222.807758230525	-1.41787342573235	0.441699889659831	-3.21003798942378	0.00132717430679972	0.0431945008653864	4
3R	31669465	31677971	FBgn0039863	CG1815	3R	31670370	31670374	3R_31670370_31670374	88.2790726606661	-1.23661384942461	0.375527120657178	-3.29300809821809	0.000991216195742084	0.0361433091073006	4
3R	31790592	31793907	FBgn0039877	CG2118	3R	31791427	31791431	3R_31791427_31791431	526.602020376332	-1.37451001095424	0.423447068770841	-3.24600195000544	0.0011703803779658	0.0400728870950315	4
3R	31790592	31793907	FBgn0039877	CG2118	3R	31791867	31791871	3R_31791867_31791871	250.10426797424	-1.72464705195147	0.447694655210531	-3.85228421174795	0.000117021087001673	0.00835793725604216	4
4	853557	867025	FBgn0039936	CG11148	4	858915	858919	4_858915_858919	34.9032255656343	1.653765846832	0.484739038669142	3.41166218296022	0.000645680781271022	0.0271423149053469	4
X	582121	598151	FBgn0261930	vnd	X	582947	582951	X_582947_582951	88.6878219102859	1.17755977263004	0.359349465815441	3.27692089358725	0.00104945767741424	0.0374155700339529	4
X	582121	598151	FBgn0261930	vnd	X	583553	583557	X_583553_583557	88.6644849942396	1.12899585619277	0.340076235842835	3.31983166478744	0.000900717422193417	0.0339036709694507	4
X	808217	927975	FBgn0264449	CG43867	X	856227	856231	X_856227_856231	272.282271124086	-1.16458084167252	0.365939470970761	-3.18244117963862	0.00146039176029079	0.0458501444334363	4
X	808217	927975	FBgn0264449	CG43867	X	856847	856851	X_856847_856851	131.926073223558	-1.16007164303265	0.326027424803791	-3.55820263810874	0.000373401203476765	0.0190135276527805	4
X	1073041	1134896	FBgn0040397	CG3655	X	1121637	1121641	X_1121637_1121641	36.88748060522	2.0296158174393	0.596635751592405	3.40176701114928	0.000669516898570352	0.0278313926453886	4
X	1073041	1134896	FBgn0040397	CG3655	X	1122346	1122350	X_1122346_1122350	191.413194650513	1.98423283694239	0.502931961608499	3.94533055842451	7.96899673332087e-05	0.00626273494611446	4
X	1073041	1134896	FBgn0040397	CG3655	X	1122682	1122686	X_1122682_1122686	117.82558668118	1.98225707409162	0.480055285709703	4.12922663930489	3.63985476039102e-05	0.00351908979746792	4
X	1287290	1288945	FBgn0025642	CG32812	X	1288650	1288654	X_1288650_1288654	169.908751073948	-1.92481751129381	0.470923740831945	-4.08732315744664	4.36379077403249e-05	0.00404255493737462	4
X	1409069	1453686	FBgn0259108	futsch	X	1453424	1453428	X_1453424_1453428	64.8768872985567	2.06765558767038	0.582307701397788	3.55079553766353	0.000384068660421453	0.0193472013658266	4
X	1452430	1454177	FBgn0265139	Gr2a	X	1453424	1453428	X_1453424_1453428	64.8768872985567	2.06765558767038	0.582307701397788	3.55079553766353	0.000384068660421453	0.0193472013658266	4
X	1452430	1454177	FBgn0265139	Gr2a	X	1454013	1454017	X_1454013_1454017	118.083704557713	1.76199105913138	0.470037700379485	3.7486164571668	0.000177812767938474	0.0112861461166415	4
X	1669570	1673608	FBgn0001189	hfw	X	1670335	1670339	X_1670335_1670339	130.506213274267	-1.9138679964775	0.449791248515024	-4.2550138598652	2.09036066416456e-05	0.0023047460262181	4
X	2278031	2293411	FBgn0023526	CG2865	X	2279130	2279134	X_2279130_2279134	50.5634585196115	-1.55610378448286	0.48486130815176	-3.2093791736333	0.00133021942035542	0.0432405154231846	4
X	2295466	2343870	FBgn0003079	phl	X	2305413	2305417	X_2305413_2305417	188.283691301284	-1.6686768640603	0.443942741113127	-3.75876596129563	0.000170753466404018	0.0109710848434691	4
X	2740384	3134532	FBgn0028369	kirre	X	3033513	3033517	X_3033513_3033517	176.804617446973	-1.98107688695911	0.534896329409643	-3.70366513665479	0.000212506736089287	0.0128374130422665	4
X	3176440	3343767	FBgn0000479	dnc	X	3238339	3238343	X_3238339_3238343	420.9571222166	-2.13642269162199	0.658472115933188	-3.2445150522346	0.00117650799141719	0.0401119861234042	4
X	3955543	3965327	FBgn0029688	lva	X	3962930	3962934	X_3962930_3962934	81.5104093181211	-1.6497059944508	0.506455179472328	-3.25735832373086	0.00112454378884365	0.0391474017614963	4
X	5594255	5612865	FBgn0263511	Vsx1	X	5603478	5603482	X_5603478_5603482	82.3947837782437	2.39023200117109	0.534256628042597	4.47393981788938	7.67913636930816e-06	0.0010777677251517	4
X	5594255	5612865	FBgn0263511	Vsx1	X	5603859	5603863	X_5603859_5603863	112.788808828784	2.45474858629403	0.417314930115915	5.88224482074531	4.04739059103545e-09	2.37847523742784e-06	4
X	6076072	6077786	FBgn0029838	CG4666	X	6076924	6076928	X_6076924_6076928	157.733570644072	2.0452464814974	0.429608782699681	4.76071850450771	1.92904953967859e-06	0.000372961942107913	4
X	6078708	6081372	FBgn0029839	CG4660	X	6078823	6078827	X_6078823_6078827	102.610383144705	1.98413520522523	0.464093993642531	4.2752874038562	1.90890881340762e-05	0.00215926383825945	4
X	6078708	6081372	FBgn0029839	CG4660	X	6079118	6079122	X_6079118_6079122	49.707401553552	2.14860453234597	0.546534675833774	3.93132334937053	8.44795586024078e-05	0.00652463916821484	4
X	6267797	6274984	FBgn0028982	Spt6	X	6268258	6268262	X_6268258_6268262	110.007280660225	-1.36632988409144	0.406970228248822	-3.35732146788895	0.000787015509783212	0.0309351030715004	4
X	6303975	6306745	FBgn0029863	CG3823	X	6304901	6304905	X_6304901_6304905	13.079108644814	5.04949023896333	1.50745797276396	3.34967231604141	0.000809072133995436	0.0315564274580545	4
X	6303975	6306745	FBgn0029863	CG3823	X	6304911	6304915	X_6304911_6304915	62.0286410628444	5.18702534101633	1.45848794234981	3.55644033138826	0.000375913810701835	0.0190936230306226	4
X	6303975	6306745	FBgn0029863	CG3823	X	6305488	6305492	X_6305488_6305492	85.7694801242336	4.65571184200688	1.40473625819187	3.31429605725387	0.000918741737400351	0.0343694848163531	4
X	6540771	6589173	FBgn0085446	CG34417	X	6587737	6587741	X_6587737_6587741	149.697562286378	1.16250568339167	0.269930203431822	4.3066899095095	1.65715660908753e-05	0.00194638973319618	4
X	6600062	6653015	FBgn0029881	pigs	X	6622255	6622259	X_6622255_6622259	46.5767879318823	1.73291678753256	0.463536300306387	3.73847050681282	0.000185143207565486	0.0115939956754023	4
X	6600062	6653015	FBgn0029881	pigs	X	6622537	6622541	X_6622537_6622541	44.9024713104606	1.80616156977354	0.471281053071583	3.83245105654439	0.000126872846033911	0.00887806742896914	4
X	6600062	6653015	FBgn0029881	pigs	X	6636876	6636880	X_6636876_6636880	23.9491651877214	1.87869279291678	0.564809607345578	3.32624085795216	0.000880258286634832	0.033366843549489	4
X	6600062	6653015	FBgn0029881	pigs	X	6637398	6637402	X_6637398_6637402	26.9994066769945	2.03222122859862	0.543293400301029	3.74055938738184	0.000183611154702274	0.0115490053906629	4
X	6600062	6653015	FBgn0029881	pigs	X	6645468	6645472	X_6645468_6645472	23.8698627522782	2.50334198670298	0.721471589816059	3.469772090875	0.000520900164435237	0.0235765880771547	4
X	6637123	6637548	FBgn0266052	CR44817	X	6637398	6637402	X_6637398_6637402	26.9994066769945	2.03222122859862	0.543293400301029	3.74055938738184	0.000183611154702274	0.0115490053906629	4
X	6637123	6637548	FBtr0343376	CR44817-RA	X	6637398	6637402	X_6637398_6637402	26.9994066769945	2.03222122859862	0.543293400301029	3.74055938738184	0.000183611154702274	0.0115490053906629	4
X	6699508	6719389	FBgn0029895	CG14441	X	6719182	6719186	X_6719182_6719186	529.303987495949	-1.45950938826897	0.397914904813759	-3.66789323700272	0.000244557254156957	0.0140757089340862	4
X	6908277	6968829	FBgn0029922	CG14431	X	6913281	6913285	X_6913281_6913285	183.850980961516	-1.74121205926124	0.497124368235049	-3.50256831191579	0.000460795607446881	0.0217578895584053	4
X	6908277	6968829	FBgn0029922	CG14431	X	6914038	6914042	X_6914038_6914042	149.954317968404	-1.60878298133778	0.434931407353822	-3.698934944997	0.000216506080662859	0.0129860698843197	4
X	6908277	6968829	FBgn0029922	CG14431	X	6914400	6914404	X_6914400_6914404	52.3054519770991	-1.81723360260385	0.520103075876492	-3.49398741690076	0.000475863446640689	0.0222263864664933	4
X	6908277	6968829	FBgn0029922	CG14431	X	6926531	6926535	X_6926531_6926535	81.3536931329945	-2.15913410848225	0.685076635092045	-3.15166800016783	0.00162340742902041	0.0487702529854434	4
X	6908277	6968829	FBgn0029922	CG14431	X	6927538	6927542	X_6927538_6927542	187.201532825656	-1.3439365570768	0.420386064181719	-3.19691034404953	0.00138908094444035	0.0445742805599588	4
X	6908277	6968829	FBgn0029922	CG14431	X	6928327	6928331	X_6928327_6928331	218.999948853046	-1.21434597378283	0.342618550980044	-3.54430888318584	0.000393643777891108	0.0196334379763351	4
X	6908277	6968829	FBgn0029922	CG14431	X	6946530	6946534	X_6946530_6946534	51.4449929729149	-2.65136123561657	0.55792957741233	-4.75214317891794	2.0127175947815e-06	0.000385049006221174	4
X	6908277	6968829	FBgn0029922	CG14431	X	6947194	6947198	X_6947194_6947198	69.4893085490531	-2.51257047277472	0.45300732087067	-5.54642354994531	2.91572026664181e-08	1.24076824184229e-05	4
X	6908277	6968829	FBgn0029922	CG14431	X	6958723	6958727	X_6958723_6958727	44.164037347589	-2.84095807148831	0.534081465198744	-5.31933470192815	1.04147386300191e-07	3.51438439032623e-05	4
X	6908277	6968829	FBgn0029922	CG14431	X	6959004	6959008	X_6959004_6959008	45.4635832883385	-2.81657615645951	0.52198769936712	-5.39586691386493	6.81934812292636e-08	2.49087863540404e-05	4
X	6908277	6968829	FBgn0029922	CG14431	X	6961980	6961984	X_6961980_6961984	138.769719178957	-2.37494981852025	0.458278656173014	-5.18232692386973	2.19134679305107e-07	6.50517485880114e-05	4
X	6908277	6968829	FBgn0029922	CG14431	X	6962462	6962466	X_6962462_6962466	105.30525860411	-2.11347008677573	0.45864394094403	-4.60808461227148	4.06395293334639e-06	0.000661765515784344	4
X	6908277	6968829	FBgn0029922	CG14431	X	6962792	6962796	X_6962792_6962796	104.274743933751	-2.3993435771631	0.461403915164261	-5.2000936669749	1.99188120400464e-07	5.98503143473191e-05	4
X	6908277	6968829	FBgn0029922	CG14431	X	6963142	6963146	X_6963142_6963146	112.603741371056	-1.79162450380882	0.46500783221148	-3.85289102613224	0.000116731350640447	0.00834759610161453	4
X	6908277	6968829	FBgn0029922	CG14431	X	6965726	6965730	X_6965726_6965730	245.716955786537	-1.43987073456388	0.343205731809882	-4.19535748127158	2.7244155152733e-05	0.00283042689710934	4
X	6908277	6968829	FBgn0029922	CG14431	X	6966351	6966355	X_6966351_6966355	250.249827655194	-1.27106394174298	0.335872463884591	-3.78436483611151	0.000154101628440448	0.0101580665575294	4
X	6908277	6968829	FBgn0029922	CG14431	X	6967259	6967263	X_6967259_6967263	56.7851963829331	-1.45238832404625	0.4476138851719	-3.24473474161437	0.00117560077300973	0.0401006359632111	4
X	6908277	6968829	FBgn0029922	CG14431	X	6967568	6967572	X_6967568_6967572	104.985753795901	-1.68753474135349	0.499056311610026	-3.38145155585602	0.000721039455305352	0.0291880758511155	4
X	6908277	6968829	FBgn0029922	CG14431	X	6967995	6967999	X_6967995_6967999	96.8257491561436	-1.6974119735538	0.454082833163152	-3.73811086785551	0.00018540818800142	0.0116062166844904	4
X	6908277	6968829	FBgn0029922	CG14431	X	6968721	6968725	X_6968721_6968725	354.097098559873	-1.50346997743266	0.285454080217318	-5.26694162608592	1.38715290970356e-07	4.49433392145344e-05	4
X	6958032	6968750	FBgn0052732	CG32732	X	6958723	6958727	X_6958723_6958727	44.164037347589	-2.84095807148831	0.534081465198744	-5.31933470192815	1.04147386300191e-07	3.51438439032623e-05	4
X	6958032	6968750	FBgn0052732	CG32732	X	6959004	6959008	X_6959004_6959008	45.4635832883385	-2.81657615645951	0.52198769936712	-5.39586691386493	6.81934812292636e-08	2.49087863540404e-05	4
X	6958032	6968750	FBgn0052732	CG32732	X	6961980	6961984	X_6961980_6961984	138.769719178957	-2.37494981852025	0.458278656173014	-5.18232692386973	2.19134679305107e-07	6.50517485880114e-05	4
X	6958032	6968750	FBgn0052732	CG32732	X	6962462	6962466	X_6962462_6962466	105.30525860411	-2.11347008677573	0.45864394094403	-4.60808461227148	4.06395293334639e-06	0.000661765515784344	4
X	6958032	6968750	FBgn0052732	CG32732	X	6962792	6962796	X_6962792_6962796	104.274743933751	-2.3993435771631	0.461403915164261	-5.2000936669749	1.99188120400464e-07	5.98503143473191e-05	4
X	6958032	6968750	FBgn0052732	CG32732	X	6963142	6963146	X_6963142_6963146	112.603741371056	-1.79162450380882	0.46500783221148	-3.85289102613224	0.000116731350640447	0.00834759610161453	4
X	6958032	6968750	FBgn0052732	CG32732	X	6965726	6965730	X_6965726_6965730	245.716955786537	-1.43987073456388	0.343205731809882	-4.19535748127158	2.7244155152733e-05	0.00283042689710934	4
X	6958032	6968750	FBgn0052732	CG32732	X	6966351	6966355	X_6966351_6966355	250.249827655194	-1.27106394174298	0.335872463884591	-3.78436483611151	0.000154101628440448	0.0101580665575294	4
X	6958032	6968750	FBgn0052732	CG32732	X	6967259	6967263	X_6967259_6967263	56.7851963829331	-1.45238832404625	0.4476138851719	-3.24473474161437	0.00117560077300973	0.0401006359632111	4
X	6958032	6968750	FBgn0052732	CG32732	X	6967568	6967572	X_6967568_6967572	104.985753795901	-1.68753474135349	0.499056311610026	-3.38145155585602	0.000721039455305352	0.0291880758511155	4
X	6958032	6968750	FBgn0052732	CG32732	X	6967995	6967999	X_6967995_6967999	96.8257491561436	-1.6974119735538	0.454082833163152	-3.73811086785551	0.00018540818800142	0.0116062166844904	4
X	6958032	6968750	FBgn0052732	CG32732	X	6968721	6968725	X_6968721_6968725	354.097098559873	-1.50346997743266	0.285454080217318	-5.26694162608592	1.38715290970356e-07	4.49433392145344e-05	4
X	7166451	7405797	FBgn0265457	CR44357	X	7299773	7299777	X_7299773_7299777	150.258001566285	-1.55654139174185	0.454165554801114	-3.42725549149909	0.00060971511508777	0.0261068377072687	4
X	7166451	7405797	FBtr0339821	CR44357-RA	X	7299773	7299777	X_7299773_7299777	150.258001566285	-1.55654139174185	0.454165554801114	-3.42725549149909	0.00060971511508777	0.0261068377072687	4
X	7166451	7405797	FBtr0339823	CR44357-RC	X	7299773	7299777	X_7299773_7299777	150.258001566285	-1.55654139174185	0.454165554801114	-3.42725549149909	0.00060971511508777	0.0261068377072687	4
X	7167732	7405797	FBtr0339822	CR44357-RB	X	7299773	7299777	X_7299773_7299777	150.258001566285	-1.55654139174185	0.454165554801114	-3.42725549149909	0.00060971511508777	0.0261068377072687	4
X	7281089	7405797	FBgn0029941	CG1677	X	7299773	7299777	X_7299773_7299777	150.258001566285	-1.55654139174185	0.454165554801114	-3.42725549149909	0.00060971511508777	0.0261068377072687	4
X	7768737	7769161	FBgn0085367	CG34338	X	7768793	7768797	X_7768793_7768797	14.4786199788166	2.67943160578171	0.831417088807214	3.22272857011603	0.00126975813660729	0.042034371147687	4
X	7912089	7918444	FBgn0029976	snz	X	7915340	7915344	X_7915340_7915344	153.363170005527	1.39636993166201	0.393461639948046	3.54893537231834	0.000386791999156691	0.0194319396587091	4
X	8178549	8240474	FBgn0261873	sdt	X	8187339	8187343	X_8187339_8187343	71.4139780689783	-2.05382173312854	0.479299843365291	-4.28504570063724	1.82701627765391e-05	0.00208628836289851	4
X	8178549	8240474	FBgn0261873	sdt	X	8187931	8187935	X_8187931_8187935	81.1361250164581	-1.9798408156016	0.498628928863138	-3.97056949767354	7.17010365858764e-05	0.00578061586186582	4
X	8178549	8240474	FBgn0261873	sdt	X	8204092	8204096	X_8204092_8204096	44.959941753335	2.41718728713506	0.666429874709994	3.62706922192966	0.000286656464268398	0.0157725872573616	4
X	8178549	8240474	FBgn0261873	sdt	X	8204359	8204363	X_8204359_8204363	35.9176787670651	2.55636103470521	0.628794745137495	4.06549363599759	4.7930902302209e-05	0.00433110351550991	4
X	8677063	8680912	FBgn0030055	CG12772	X	8678112	8678116	X_8678112_8678116	85.6517116060394	-1.46216934826702	0.398988676593644	-3.6646888346563	0.000247639473388669	0.0141906863870095	4
X	8681252	8688760	FBgn0030056	CG11284	X	8684603	8684607	X_8684603_8684607	122.12681095875	-1.23315432610544	0.389591816740114	-3.16524699215652	0.00154951355719432	0.0473071225994028	4
X	8907068	9029476	FBgn0261549	rdgA	X	8980829	8980833	X_8980829_8980833	169.446460222599	-2.72502181300259	0.754210350418348	-3.61307931068709	0.000302582101822676	0.0163879035467102	4
X	8907068	9029476	FBgn0261549	rdgA	X	8981357	8981361	X_8981357_8981361	161.098360838847	-2.81265911021033	0.741679649382126	-3.79228297898356	0.000149268681167231	0.00992277772756586	4
X	8972908	9048991	FBgn0264384	CR43836	X	8980829	8980833	X_8980829_8980833	169.446460222599	-2.72502181300259	0.754210350418348	-3.61307931068709	0.000302582101822676	0.0163879035467102	4
X	8972908	9048991	FBgn0264384	CR43836	X	8981357	8981361	X_8981357_8981361	161.098360838847	-2.81265911021033	0.741679649382126	-3.79228297898356	0.000149268681167231	0.00992277772756586	4
X	8972908	9048991	FBtr0332279	CR43836-RA	X	8980829	8980833	X_8980829_8980833	169.446460222599	-2.72502181300259	0.754210350418348	-3.61307931068709	0.000302582101822676	0.0163879035467102	4
X	8972908	9048991	FBtr0332279	CR43836-RA	X	8981357	8981361	X_8981357_8981361	161.098360838847	-2.81265911021033	0.741679649382126	-3.79228297898356	0.000149268681167231	0.00992277772756586	4
X	8972908	9048991	FBtr0332280	CR43836-RB	X	8980829	8980833	X_8980829_8980833	169.446460222599	-2.72502181300259	0.754210350418348	-3.61307931068709	0.000302582101822676	0.0163879035467102	4
X	8972908	9048991	FBtr0332280	CR43836-RB	X	8981357	8981361	X_8981357_8981361	161.098360838847	-2.81265911021033	0.741679649382126	-3.79228297898356	0.000149268681167231	0.00992277772756586	4
X	8977336	9048991	FBtr0332281	CR43836-RC	X	8980829	8980833	X_8980829_8980833	169.446460222599	-2.72502181300259	0.754210350418348	-3.61307931068709	0.000302582101822676	0.0163879035467102	4
X	8977336	9048991	FBtr0332281	CR43836-RC	X	8981357	8981361	X_8981357_8981361	161.098360838847	-2.81265911021033	0.741679649382126	-3.79228297898356	0.000149268681167231	0.00992277772756586	4
X	10114340	10208574	FBgn0266199	CR44894	X	10158959	10158963	X_10158959_10158963	117.953843886338	-1.59080073529113	0.493159796329984	-3.22573078164442	0.00125651488451431	0.041755978671364	4
X	10114340	10208574	FBgn0266199	CR44894	X	10195754	10195758	X_10195754_10195758	108.702038773732	-1.4427766832459	0.411028672278013	-3.51016067869354	0.000447835986557804	0.0213384090550409	4
X	10114340	10208574	FBgn0266199	CR44894	X	10196290	10196294	X_10196290_10196294	124.136356203099	-1.84703914006335	0.419067476767926	-4.40749817740262	1.04571480468452e-05	0.0013728662045604	4
X	10114340	10208574	FBtr0343796	CR44894-RB	X	10158959	10158963	X_10158959_10158963	117.953843886338	-1.59080073529113	0.493159796329984	-3.22573078164442	0.00125651488451431	0.041755978671364	4
X	10114340	10208574	FBtr0343796	CR44894-RB	X	10195754	10195758	X_10195754_10195758	108.702038773732	-1.4427766832459	0.411028672278013	-3.51016067869354	0.000447835986557804	0.0213384090550409	4
X	10114340	10208574	FBtr0343796	CR44894-RB	X	10196290	10196294	X_10196290_10196294	124.136356203099	-1.84703914006335	0.419067476767926	-4.40749817740262	1.04571480468452e-05	0.0013728662045604	4
X	10121689	10208574	FBtr0343795	CR44894-RA	X	10158959	10158963	X_10158959_10158963	117.953843886338	-1.59080073529113	0.493159796329984	-3.22573078164442	0.00125651488451431	0.041755978671364	4
X	10121689	10208574	FBtr0343795	CR44894-RA	X	10195754	10195758	X_10195754_10195758	108.702038773732	-1.4427766832459	0.411028672278013	-3.51016067869354	0.000447835986557804	0.0213384090550409	4
X	10121689	10208574	FBtr0343795	CR44894-RA	X	10196290	10196294	X_10196290_10196294	124.136356203099	-1.84703914006335	0.419067476767926	-4.40749817740262	1.04571480468452e-05	0.0013728662045604	4
X	10158434	10195337	FBgn0264503	CG43902	X	10158959	10158963	X_10158959_10158963	117.953843886338	-1.59080073529113	0.493159796329984	-3.22573078164442	0.00125651488451431	0.041755978671364	4
X	10233347	10263485	FBgn0263220	Hk	X	10254109	10254113	X_10254109_10254113	72.2033911098604	-1.66070446051363	0.495368672386189	-3.35246161715077	0.000800963467712208	0.0312970778672537	4
X	10233347	10263485	FBgn0263220	Hk	X	10259024	10259028	X_10259024_10259028	30.6751850696711	-1.65646715920702	0.492836146490308	-3.36109104618931	0.000776352296412507	0.0306585514522252	4
X	10233347	10263485	FBgn0263220	Hk	X	10259137	10259141	X_10259137_10259141	96.9852458740759	-1.73852043314251	0.509226246777184	-3.41404325512548	0.000640064130845576	0.0270242224862154	4
X	10256629	10261804	FBgn0264674	CR43959	X	10259024	10259028	X_10259024_10259028	30.6751850696711	-1.65646715920702	0.492836146490308	-3.36109104618931	0.000776352296412507	0.0306585514522252	4
X	10256629	10261804	FBgn0264674	CR43959	X	10259137	10259141	X_10259137_10259141	96.9852458740759	-1.73852043314251	0.509226246777184	-3.41404325512548	0.000640064130845576	0.0270242224862154	4
X	10256629	10261804	FBtr0333763	CR43959-RA	X	10259024	10259028	X_10259024_10259028	30.6751850696711	-1.65646715920702	0.492836146490308	-3.36109104618931	0.000776352296412507	0.0306585514522252	4
X	10256629	10261804	FBtr0333763	CR43959-RA	X	10259137	10259141	X_10259137_10259141	96.9852458740759	-1.73852043314251	0.509226246777184	-3.41404325512548	0.000640064130845576	0.0270242224862154	4
X	10266792	10325958	FBgn0259170	alpha-Man-Ia	X	10320579	10320583	X_10320579_10320583	316.797471957856	-1.60268677929976	0.431174370443881	-3.71702700615031	0.000201580902899131	0.012336646996896	4
X	10410391	10454895	FBgn0052683	CG32683	X	10436761	10436765	X_10436761_10436765	148.885220007776	-2.08331197994415	0.565335265276974	-3.68509114485098	0.000228620811234479	0.0134855056940226	4
X	10711163	10744943	FBgn0052676	CG32676	X	10718438	10718442	X_10718438_10718442	124.744954448347	-1.59023702660522	0.400483695309796	-3.9707909341355	7.1634420307823e-05	0.00577794137768575	4
X	10711163	10744943	FBgn0052676	CG32676	X	10718978	10718982	X_10718978_10718982	125.951749221486	-1.51086570713942	0.467345417090275	-3.23286727950853	0.00122554485397139	0.0411738804504607	4
X	10749077	10757666	FBgn0030230	Rph	X	10755674	10755678	X_10755674_10755678	134.154453144688	-1.29611651689901	0.405815214248325	-3.19385885839631	0.00140384734985781	0.0448491328554518	4
X	10967722	11039901	FBgn0259241	CG42339	X	10992345	10992349	X_10992345_10992349	192.995060490154	2.6269052729865	0.659901102081081	3.98075600222855	6.86964362791677e-05	0.00562321045216228	4
X	10967722	11039901	FBgn0259241	CG42339	X	10992682	10992686	X_10992682_10992686	219.909757265253	2.87760769589273	0.751709921005077	3.82808263597906	0.000129145399914828	0.00897529359963181	4
X	10967722	11039901	FBgn0259241	CG42339	X	10992938	10992942	X_10992938_10992942	95.9546199793218	2.90955162687107	0.576842767500235	5.04392494939253	4.56078246862668e-07	0.000120057692001643	4
X	10967722	11039901	FBgn0259241	CG42339	X	10993222	10993226	X_10993222_10993226	25.3228246434896	2.70741675978125	0.739395912402413	3.6616604370782	0.000250585855730715	0.0143215246048466	4
X	11219379	11302783	FBgn0265595	CG44422	X	11232674	11232678	X_11232674_11232678	142.208873242037	-2.53807458103124	0.659073599131038	-3.85097291770993	0.000117649509910264	0.00839352680088804	4
X	11219379	11302783	FBgn0265595	CG44422	X	11247879	11247883	X_11247879_11247883	151.731446563064	-1.39364221848693	0.289416719192032	-4.81534799502108	1.46943584161361e-06	0.000301873840417866	4
X	11219379	11302783	FBgn0265595	CG44422	X	11248567	11248571	X_11248567_11248571	125.254339453	-1.68546911862557	0.352619150930993	-4.77985700486079	1.75419916494095e-06	0.000347562779731666	4
X	11219379	11302783	FBgn0265595	CG44422	X	11290184	11290188	X_11290184_11290188	153.228987529524	-1.12676030560804	0.347690291547902	-3.24070108656686	0.00119236141780213	0.0404249361293352	4
X	11248236	11248885	FBgn0030283	CG15198	X	11248567	11248571	X_11248567_11248571	125.254339453	-1.68546911862557	0.352619150930993	-4.77985700486079	1.75419916494095e-06	0.000347562779731666	4
X	11430523	11454386	FBgn0262740	Evi5	X	11434103	11434107	X_11434103_11434107	424.709789291874	-1.88181328767838	0.416111345874097	-4.52237918128713	6.11483909839902e-06	0.000907617582362112	4
X	11430523	11454386	FBgn0262740	Evi5	X	11437805	11437809	X_11437805_11437809	107.370692727852	-1.42808355268548	0.452430429475196	-3.15647104979656	0.00159690738752807	0.0482510119360987	4
X	11622015	11677338	FBgn0004370	Ptp10D	X	11658020	11658024	X_11658020_11658024	163.121251459647	-2.10219191076556	0.513715641900305	-4.09213140364825	4.27426316585542e-05	0.00397453563739508	4
X	11622015	11677338	FBgn0004370	Ptp10D	X	11658592	11658596	X_11658592_11658596	152.578836917258	-1.97076682433739	0.573459062625715	-3.43663035912935	0.000588998837942205	0.0255941579374898	4
X	11855022	11864754	FBgn0030343	ATP7	X	11856253	11856257	X_11856253_11856257	94.2682467151337	-1.07043387183208	0.302235922542089	-3.54171622892712	0.000397532887881185	0.0197789342147485	4
X	12043698	12335214	FBgn0267001	Ten-a	X	12234597	12234601	X_12234597_12234601	19.6433631340342	2.85786856634955	0.699617905461607	4.08489911999027	4.40959701542019e-05	0.00407624658079809	4
X	12043698	12335214	FBgn0267001	Ten-a	X	12234861	12234865	X_12234861_12234865	19.4430272049926	2.99765234264967	0.732108666171943	4.09454563394779	4.22997097673789e-05	0.00394762864906758	4
X	12234562	12235877	FBgn0052655	CG32655	X	12234597	12234601	X_12234597_12234601	19.6433631340342	2.85786856634955	0.699617905461607	4.08489911999027	4.40959701542019e-05	0.00407624658079809	4
X	12234562	12235877	FBgn0052655	CG32655	X	12234861	12234865	X_12234861_12234865	19.4430272049926	2.99765234264967	0.732108666171943	4.09454563394779	4.22997097673789e-05	0.00394762864906758	4
X	12584385	12592193	FBgn0041203	LIMK1	X	12591196	12591200	X_12591196_12591200	86.2586277217408	2.44370696248347	0.595622814667011	4.1027759553664	4.08222511949604e-05	0.00385193946543119	4
X	12631605	12653442	FBgn0030412	Tomosyn	X	12638756	12638760	X_12638756_12638760	94.3201939401318	-1.22914767954244	0.36909152377069	-3.33019752657904	0.000867843957025246	0.033062462690013	4
X	12785563	12897327	FBgn0259171	Pde9	X	12838275	12838279	X_12838275_12838279	40.8118671581413	-1.99047588804567	0.59359178280499	-3.35327399351751	0.000798616060494181	0.0312308047504844	4
X	12785563	12897327	FBgn0259171	Pde9	X	12854107	12854111	X_12854107_12854111	229.436070934119	-2.0762281792569	0.639724484930716	-3.24550369442521	0.00117243043212763	0.0400904140909605	4
X	12785563	12897327	FBgn0259171	Pde9	X	12854678	12854682	X_12854678_12854682	368.886316975895	-1.95108936346386	0.591536223852709	-3.29834300046124	0.000972572510077618	0.0356983907241598	4
X	12988615	13079070	FBgn0265597	rad	X	13059658	13059662	X_13059658_13059662	129.977585972	1.04064942646147	0.25879147861021	4.02118892032333	5.79051404900939e-05	0.00493761914373233	4
X	12988615	13079070	FBgn0265597	rad	X	13062710	13062714	X_13062710_13062714	87.0948020559573	-1.7259917905968	0.486130122309146	-3.55047282895832	0.000384539827376134	0.0193581965371801	4
X	13783714	13811493	FBgn0261244	inaE	X	13805371	13805375	X_13805371_13805375	89.0334899446692	-1.3844133925996	0.42122435193011	-3.2866413972887	0.00101389857795601	0.036635352516282	4
X	13783714	13811493	FBgn0261244	inaE	X	13805841	13805845	X_13805841_13805845	101.317806232749	-1.31496165962132	0.345564894249365	-3.80525244752561	0.000141659633619801	0.00956042053129949	4
X	13783714	13811493	FBgn0261244	inaE	X	13810546	13810550	X_13810546_13810550	150.096322601062	-1.48294185963113	0.451519087784917	-3.28433924445192	0.00102221795573708	0.0368550956658288	4
X	13783714	13811493	FBgn0261244	inaE	X	13810939	13810943	X_13810939_13810943	292.954730973861	-1.17203460644881	0.278488979608009	-4.20854932248495	2.5701543202541e-05	0.00270926255072984	4
X	13846116	13990527	FBgn0267033	mamo	X	13854226	13854230	X_13854226_13854230	24.1393304295186	4.84125144074241	1.36941262124207	3.53527590270881	0.000407349595834149	0.0200450575396929	4
X	13846116	13990527	FBgn0267033	mamo	X	13854485	13854489	X_13854485_13854489	23.7014572620242	4.89110087637098	1.36646392580925	3.57938529074183	0.00034440338135065	0.0179279652302902	4
X	13846116	13990527	FBgn0267033	mamo	X	13855090	13855094	X_13855090_13855094	115.010421848813	3.44590169648618	0.499039656850131	6.90506585836531	5.01801423853155e-12	7.67227732748083e-09	4
X	13846116	13990527	FBgn0267033	mamo	X	13855446	13855450	X_13855446_13855450	112.360229666254	4.63888334392039	0.528169315857239	8.78294744629628	1.59245590740867e-18	1.25059181626774e-14	4
X	13846116	13990527	FBgn0267033	mamo	X	13855606	13855610	X_13855606_13855610	48.502173992581	2.97597895759058	0.90079333923203	3.30373108678595	0.000954073015781763	0.035319509108556	4
X	13846116	13990527	FBgn0267033	mamo	X	13855958	13855962	X_13855958_13855962	48.5890199063186	4.06395992394367	1.05902231056104	3.83746393576041	0.000124311483842124	0.00873420877384614	4
X	13846116	13990527	FBgn0267033	mamo	X	13856201	13856205	X_13856201_13856205	66.9618558414318	3.28053445992985	0.682984637372395	4.80323316282904	1.56123903618355e-06	0.000316592522911347	4
X	13846116	13990527	FBgn0267033	mamo	X	13856525	13856529	X_13856525_13856529	74.1488736316647	4.30085775379333	0.775739864137844	5.5442010300364	2.95299415225824e-08	1.25354238987668e-05	4
X	13846116	13990527	FBgn0267033	mamo	X	13891801	13891805	X_13891801_13891805	26.7394414768718	3.28578964608262	0.652084495569516	5.03890165830869	4.68210969334652e-07	0.000122565571792299	4
X	13846116	13990527	FBgn0267033	mamo	X	13892044	13892048	X_13892044_13892048	26.2629452640934	3.21159933174215	0.648753238066269	4.95041742113678	7.40544748232321e-07	0.000175026890146165	4
X	13846116	13990527	FBgn0267033	mamo	X	13892871	13892875	X_13892871_13892875	151.329940011834	1.88220209393435	0.307605163105217	6.11888979669221	9.42295402481603e-10	6.86925396549152e-07	4
X	13846116	13990527	FBgn0267033	mamo	X	13898013	13898017	X_13898013_13898017	68.1779828952279	3.55337645763228	0.536872879663198	6.61865516444313	3.62481304614528e-11	4.44157854464941e-08	4
X	13846116	13990527	FBgn0267033	mamo	X	13898505	13898509	X_13898505_13898509	108.197134319164	2.1215361494207	0.450382005359866	4.71052600719591	2.47078266700907e-06	0.00044934693911771	4
X	13846116	13990527	FBgn0267033	mamo	X	13902174	13902178	X_13902174_13902178	205.236041997277	2.94082865350562	0.321651681150947	9.14289843902767	6.08004822232104e-20	8.08043085706637e-16	4
X	13846116	13990527	FBgn0267033	mamo	X	13902508	13902512	X_13902508_13902512	192.893980133729	2.6141256462771	0.413312374411682	6.32481824430759	2.53530823319772e-10	2.24629609619386e-07	4
X	13846116	13990527	FBgn0267033	mamo	X	13902830	13902834	X_13902830_13902834	73.3794554076136	2.3014134802204	0.510718458169383	4.50622734190884	6.5990385015844e-06	0.000959699058044814	4
X	13846116	13990527	FBgn0267033	mamo	X	13913098	13913102	X_13913098_13913102	67.540073157539	4.6189879998071	1.11068999353281	4.15866535820252	3.20112460008851e-05	0.00319688727330574	4
X	13846116	13990527	FBgn0267033	mamo	X	13928807	13928811	X_13928807_13928811	69.8219155079384	5.65896035744027	0.924410209101403	6.12169824794689	9.25832324382882e-10	6.77783798796419e-07	4
X	13846116	13990527	FBgn0267033	mamo	X	13935432	13935436	X_13935432_13935436	172.987771112223	4.59370969052458	0.491097166277607	9.35397311563359	8.44157084220499e-21	1.21538219664883e-16	4
X	13846116	13990527	FBgn0267033	mamo	X	13935827	13935831	X_13935827_13935831	21.8935553600378	4.45353782547966	1.31449684286154	3.38801713344912	0.000703998664998951	0.028761067238244	4
X	13846116	13990527	FBgn0267033	mamo	X	13936046	13936050	X_13936046_13936050	22.1149750703909	4.59698563234214	1.30863800150321	3.51280157466134	0.00044340848426397	0.0211800185885458	4
X	13846116	13990527	FBgn0267033	mamo	X	13942607	13942611	X_13942607_13942611	20.7644941251085	3.98064499644372	1.05906360624983	3.75864581971547	0.000170835464811866	0.0109722728962866	4
X	13846116	13990527	FBgn0267033	mamo	X	13944099	13944103	X_13944099_13944103	47.9552960821234	5.07610115127103	0.850123500544008	5.9710161500332	2.35780399549032e-09	1.52569346106689e-06	4
X	13846116	13990527	FBgn0267033	mamo	X	13955012	13955016	X_13955012_13955016	54.8014999854236	3.79649170249367	0.803055705476734	4.72755710046277	2.27237172585921e-06	0.000419394807085556	4
X	13846116	13990527	FBgn0267033	mamo	X	13955429	13955433	X_13955429_13955433	143.833053921993	4.07888940831233	0.588863470169675	6.92671496015373	4.30725199709441e-12	6.64435923919642e-09	4
X	13846116	13990527	FBgn0267033	mamo	X	13955785	13955789	X_13955785_13955789	82.2664316906175	4.01233333096643	0.704656039960189	5.6940309930404	1.24074546571758e-08	6.07265821126039e-06	4
X	13955236	13956574	FBgn0030536	CG11068	X	13955429	13955433	X_13955429_13955433	143.833053921993	4.07888940831233	0.588863470169675	6.92671496015373	4.30725199709441e-12	6.64435923919642e-09	4
X	13955236	13956574	FBgn0030536	CG11068	X	13955785	13955789	X_13955785_13955789	82.2664316906175	4.01233333096643	0.704656039960189	5.6940309930404	1.24074546571758e-08	6.07265821126039e-06	4
X	14322226	14462351	FBgn0052600	dpr8	X	14366073	14366077	X_14366073_14366077	272.568554590273	-1.89678747656652	0.55174572229772	-3.43779280909952	0.000586476256852255	0.0255358088136646	4
X	14322226	14462351	FBgn0052600	dpr8	X	14366725	14366729	X_14366725_14366729	277.635353293334	-1.71116965710615	0.544567052239555	-3.14225704634331	0.0016765078327596	0.049720773080056	4
X	14472408	14480086	FBgn0030569	CG9411	X	14478395	14478399	X_14478395_14478399	94.9161141420605	-1.5793637242319	0.400804936186025	-3.94047972377983	8.13188242556561e-05	0.00634863740870943	4
X	14584733	14602580	FBgn0030574	CG9413	X	14586882	14586886	X_14586882_14586886	69.8486864383841	1.68540628094469	0.4295141105209	3.92398349591049	8.70967047911212e-05	0.00669153028327599	4
X	14584733	14602580	FBgn0030574	CG9413	X	14587176	14587180	X_14587176_14587180	75.9321652153738	1.69400742171051	0.448334333597552	3.77844678572207	0.000157809564667087	0.0103354496956396	4
X	14787478	14826073	FBgn0003301	rut	X	14793877	14793881	X_14793877_14793881	193.111114924711	-1.12497432424857	0.294773666573842	-3.81640034988254	0.000135412727150905	0.0092802032061043	4
X	14787478	14826073	FBgn0003301	rut	X	14794571	14794575	X_14794571_14794575	201.3380853079	-1.06707733416056	0.300673006148698	-3.54896286776353	0.000386751613917174	0.0194319396587091	4
X	14787478	14826073	FBgn0003301	rut	X	14796479	14796483	X_14796479_14796483	318.773821347724	-1.23168108454404	0.35562895055518	-3.46338812580146	0.000533418359613743	0.0239561277381923	4
X	14955477	15009989	FBgn0000535	eag	X	14972009	14972013	X_14972009_14972013	51.1124042824658	2.30970464160693	0.540242396403973	4.27531170633973	1.90870058834685e-05	0.00215926383825945	4
X	14955477	15009989	FBgn0000535	eag	X	15000432	15000436	X_15000432_15000436	82.5383669291681	1.67523991241327	0.343546765909571	4.87630820211019	1.08089683749069e-06	0.000240042893922035	4
X	14955477	15009989	FBgn0000535	eag	X	15000713	15000717	X_15000713_15000717	95.6773941981924	1.73989775764169	0.365977914430507	4.75410588737062	1.99326556078529e-06	0.000382232538539375	4
X	15175441	15189931	FBgn0263994	CG43737	X	15177145	15177149	X_15177145_15177149	89.2106219410572	-1.48033338693765	0.438788974409715	-3.37367954363275	0.000741706589203608	0.0297266520371235	4
X	15175441	15189931	FBgn0263994	CG43737	X	15180422	15180426	X_15180422_15180426	28.0475071433638	-2.22657152872785	0.704526260482342	-3.16038117188629	0.00157562860408318	0.0478087336768626	4
X	15175441	15189931	FBgn0263994	CG43737	X	15181933	15181937	X_15181933_15181937	46.1103408556126	-2.20867887609489	0.55521216229184	-3.97808086007655	6.9473747353923e-05	0.00566181547362483	4
X	15175441	15189931	FBgn0263994	CG43737	X	15185190	15185194	X_15185190_15185194	130.69851016547	-3.54184502788889	0.490325591512722	-7.22345537168846	5.06829373564639e-13	1.08105453950786e-09	4
X	15175441	15189931	FBgn0263994	CG43737	X	15185541	15185545	X_15185541_15185545	211.107968380398	-3.61475993324233	0.396868677160306	-9.10820163260764	8.37587847262739e-20	9.64739266396204e-16	4
X	15175441	15189931	FBgn0263994	CG43737	X	15187774	15187778	X_15187774_15187778	57.7661104987758	-2.78575262199926	0.557724788503869	-4.99485172511735	5.88809883320602e-07	0.000147433728045194	4
X	15271036	15272405	FBgn0030624	CG9106	X	15271911	15271915	X_15271911_15271915	30.8897925712484	-1.92990441776005	0.56219322175335	-3.43281338707915	0.000597353091016156	0.025769111332822	4
X	15271036	15272405	FBgn0030624	CG9106	X	15272184	15272188	X_15272184_15272188	29.0630034856643	-2.08874292146406	0.564951719477836	-3.69720606106768	0.000217985395237237	0.0130476385346125	4
X	15297766	15319074	FBgn0261703	gce	X	15305035	15305039	X_15305035_15305039	165.316211963396	-1.76625488982215	0.539082919552417	-3.27640670064007	0.00105137043222761	0.037460573509259	4
X	15350239	15379064	FBgn0000028	acj6	X	15377134	15377138	X_15377134_15377138	18.4371388084796	5.68623614815428	1.53703513513481	3.69948351743797	0.000216038669661465	0.0129736590184501	4
X	15455544	15462441	FBgn0004391	shtd	X	15461381	15461385	X_15461381_15461385	356.861213964907	-1.11180788758446	0.34613074049215	-3.21210385995658	0.00131766730039108	0.0430257443816563	4
X	15749166	15751737	FBgn0030683	CG8239	X	15750210	15750214	X_15750210_15750214	154.127176870491	-1.27392845158329	0.398853920099016	-3.19397249816934	0.00140329485241166	0.0448397734318502	4
X	16265242	16266537	FBgn0030729	CG12507	X	16266322	16266326	X_16266322_16266326	159.332344797294	-1.53178616290345	0.473446047520335	-3.2353975092329	0.00121473486754158	0.0409184944043725	4
X	16265242	16266537	FBgn0030729	CG12507	X	16266400	16266404	X_16266400_16266404	238.185491836949	-1.36413992869609	0.41949162893482	-3.25188832053679	0.00114641056908593	0.0395342316230628	4
X	16640968	16650309	FBgn0030766	mthl1	X	16648929	16648933	X_16648929_16648933	183.67268821966	-1.53935947720402	0.438645607100683	-3.50934661668842	0.000449209071735632	0.0213567145109623	4
X	16640968	16650309	FBgn0030766	mthl1	X	16649331	16649335	X_16649331_16649335	288.419826954234	-1.51637196405682	0.411525408781594	-3.68475902507783	0.000228919118250004	0.0134984931669527	4
X	16943290	16956234	FBgn0030808	RhoGAP15B	X	16955448	16955452	X_16955448_16955452	18.1844634890479	-2.67494301647075	0.827255766396903	-3.23351389633875	0.00122277387128732	0.0411171398435542	4
X	17456169	17561180	FBgn0263706	CG43658	X	17460211	17460215	X_17460211_17460215	59.8096319807404	4.60030907083183	0.758326584541695	6.06639561978707	1.30812674122066e-09	9.26255595112437e-07	4
X	17456169	17561180	FBgn0263706	CG43658	X	17460619	17460623	X_17460619_17460623	65.0290712645252	3.63044960094349	0.725751567379219	5.00233105117982	5.66412147629899e-07	0.000144593178894154	4
X	17456169	17561180	FBgn0263706	CG43658	X	17461560	17461564	X_17461560_17461564	14.9911539867613	3.93291993644734	1.23948792908017	3.17301995781917	0.00150862153555248	0.0466694829566728	4
X	17456169	17561180	FBgn0263706	CG43658	X	17462734	17462738	X_17462734_17462738	96.0985546299185	3.01767644324167	0.559366654738503	5.39480932171831	6.85963592572703e-08	2.500308351316e-05	4
X	17456169	17561180	FBgn0263706	CG43658	X	17463140	17463144	X_17463140_17463144	96.5937937081687	2.93764644236799	0.540272424151333	5.43734292377125	5.4080990437494e-08	2.04009318752757e-05	4
X	17456169	17561180	FBgn0263706	CG43658	X	17463990	17463994	X_17463990_17463994	40.161326713429	2.99385059305584	0.712044540793658	4.20458331120528	2.6156358288678e-05	0.00274381310133163	4
X	17456169	17561180	FBgn0263706	CG43658	X	17464278	17464282	X_17464278_17464282	43.5445092032541	3.23431340967494	0.703306514114007	4.59872522828738	4.25083989394298e-06	0.000680020240107798	4
X	17456169	17561180	FBgn0263706	CG43658	X	17490115	17490119	X_17490115_17490119	39.5293145718817	2.17701465695057	0.554434918156345	3.92654680587177	8.61741292367396e-05	0.00663179976942572	4
X	17456169	17561180	FBgn0263706	CG43658	X	17504184	17504188	X_17504184_17504188	43.676714398421	2.04470354021534	0.493931997000546	4.13964584726646	3.47842398676153e-05	0.00340300560938152	4
X	17456169	17561180	FBgn0263706	CG43658	X	17505016	17505020	X_17505016_17505020	68.308744944977	2.31603647027335	0.535749464973173	4.32298419633387	1.53932764099006e-05	0.00184598674616253	4
X	17456169	17561180	FBgn0263706	CG43658	X	17505421	17505425	X_17505421_17505425	47.5572093175875	2.78708390253615	0.678046350439772	4.11046221357652	3.94867897128482e-05	0.00375463519288855	4
X	17456169	17561180	FBgn0263706	CG43658	X	17505487	17505491	X_17505487_17505491	23.2827582115445	4.15378783341972	0.805211832107043	5.15862741677587	2.48766787937712e-07	7.16328111979775e-05	4
X	17456169	17561180	FBgn0263706	CG43658	X	17505727	17505731	X_17505727_17505731	66.8830515679334	4.08475464699547	0.489319149623719	8.34783320893245	6.95266635277604e-17	3.64005793465294e-13	4
X	17456169	17561180	FBgn0263706	CG43658	X	17506319	17506323	X_17506319_17506323	69.1087078182559	3.58304620661559	0.468900729471876	7.64137477595989	2.14914486082897e-14	6.76216637058296e-11	4
X	17672458	17698730	FBgn0263258	chas	X	17673131	17673135	X_17673131_17673135	28.4666942308871	2.96753062805193	0.897691754768053	3.30573452667913	0.000947277915719502	0.035159232194311	4
X	17672458	17698730	FBgn0263258	chas	X	17673720	17673724	X_17673720_17673724	81.669730791748	2.47937415514003	0.508643279144597	4.87448523709913	1.0909254280924e-06	0.000241951575272082	4
X	17672458	17698730	FBgn0263258	chas	X	17677000	17677004	X_17677000_17677004	18.0359337186016	8.11795565138176	1.36782721727584	5.93492770786463	2.93975002804045e-09	1.78839278906541e-06	4
X	17672458	17698730	FBgn0263258	chas	X	17683678	17683682	X_17683678_17683682	28.4286610406	3.70799150534401	0.7999719529062	4.63515188485462	3.56675493574288e-06	0.000602966552840737	4
X	17672458	17698730	FBgn0263258	chas	X	17683957	17683961	X_17683957_17683961	28.6171124035763	3.50507905319697	0.785667529028318	4.46127518790539	8.14733871993745e-06	0.0011270006869354	4
X	17672458	17698730	FBgn0263258	chas	X	17685990	17685994	X_17685990_17685994	77.6491419827083	2.26601871295199	0.453361481194632	4.99826034399947	5.78498464614673e-07	0.00014611959440045	4
X	17672458	17698730	FBgn0263258	chas	X	17686362	17686366	X_17686362_17686366	195.387006220367	1.50797212870884	0.429536774090182	3.51069389088496	0.00044693873734539	0.0213132908059344	4
X	17672458	17698730	FBgn0263258	chas	X	17690069	17690073	X_17690069_17690073	43.0476775560932	3.3520645478741	0.637337170250167	5.25948384048957	1.44460322954446e-07	4.63666166127979e-05	4
X	17710144	17752007	FBgn0261570	CG42684	X	17735227	17735231	X_17735227_17735231	101.906971687329	-1.55825858122315	0.453856701881427	-3.43337131469802	0.000596125103724221	0.0257437117247944	4
X	18155369	18174744	FBgn0030897	Frq1	X	18170916	18170920	X_18170916_18170920	120.048116091511	-1.48869946788814	0.358721008936887	-4.15002029655325	3.32445794713382e-05	0.00328799461601494	4
X	18177612	18204407	FBgn0083228	Frq2	X	18195721	18195725	X_18195721_18195725	93.4714199932448	-2.37758609277006	0.399495381875479	-5.95147328514337	2.65739402426897e-09	1.68246613399306e-06	4
X	18210812	18226076	FBgn0053639	CG33639	X	18220000	18220004	X_18220000_18220004	126.442846927895	1.9629104495377	0.425989520983782	4.60788435594508	4.06786787973384e-06	0.000661779285733988	4
X	18210812	18226076	FBgn0053639	CG33639	X	18220663	18220667	X_18220663_18220667	86.1856989019514	1.73132428767121	0.393814131205376	4.39629802610692	1.10112723813107e-05	0.00142078307736477	4
X	18210812	18226076	FBgn0053639	CG33639	X	18220668	18220672	X_18220668_18220672	21.8841591291072	2.39957397293135	0.697229537732875	3.44158393049991	0.00057831903027062	0.0253146078487168	4
X	18322958	18356191	FBgn0030913	CG6123	X	18340638	18340642	X_18340638_18340642	101.646882362021	-2.59025567838514	0.621713554311827	-4.16631688407098	3.09560329678078e-05	0.00312218608983136	4
X	18443027	18479487	FBgn0052547	CG32547	X	18458712	18458716	X_18458712_18458716	177.529231940861	-1.19953710088871	0.381935544506974	-3.14067941080778	0.00168556431490222	0.0498801107074076	4
X	18788464	18806057	FBgn0004462	S6KL	X	18796671	18796675	X_18796671_18796675	61.6599065707743	1.99405186907519	0.501523532803741	3.97598863990997	7.00874711535889e-05	0.00569303360539572	4
X	18788464	18806057	FBgn0004462	S6KL	X	18797072	18797076	X_18797072_18797076	68.3603412566009	1.73415082963718	0.416000390805372	4.16862788585338	3.0643880761214e-05	0.00309793676009111	4
X	18794246	18797687	FBgn0001090	bnb	X	18796671	18796675	X_18796671_18796675	61.6599065707743	1.99405186907519	0.501523532803741	3.97598863990997	7.00874711535889e-05	0.00569303360539572	4
X	18794246	18797687	FBgn0001090	bnb	X	18797072	18797076	X_18797072_18797076	68.3603412566009	1.73415082963718	0.416000390805372	4.16862788585338	3.0643880761214e-05	0.00309793676009111	4
X	18813297	18830406	FBgn0259927	CG42450	X	18827387	18827391	X_18827387_18827391	322.906364009514	-1.36912170737784	0.425350700408423	-3.21880675419884	0.00128725204200434	0.0423529749175001	4
X	18930335	19028629	FBgn0264090	CG43759	X	18986572	18986576	X_18986572_18986576	237.884154653327	-2.57073559977067	0.59268196494676	-4.33746216657967	1.44137335126224e-05	0.00175742777184848	4
X	18930335	19028629	FBgn0264090	CG43759	X	18987065	18987069	X_18987065_18987069	73.0125256996485	-2.28776132258091	0.518054398869661	-4.41606388744611	1.00514388086952e-05	0.00133276833032776	4
X	18930335	19028629	FBgn0264090	CG43759	X	19002895	19002899	X_19002895_19002899	40.7984524951205	2.04299645786439	0.599282481728332	3.40907088085135	0.00065184540717258	0.0273525647520647	4
X	19353181	19471914	FBgn0031016	kek5	X	19416076	19416080	X_19416076_19416080	86.0098934932856	-1.59019858640246	0.470487364087732	-3.37989648135573	0.000725131357809209	0.0293193704236028	4
X	19353181	19471914	FBgn0031016	kek5	X	19464713	19464717	X_19464713_19464717	87.7528619731519	-1.40285527972175	0.356384622777566	-3.93635187957401	8.27296427125043e-05	0.00641817831211589	4
X	19474156	19479411	FBgn0052533	CG32533	X	19474223	19474227	X_19474223_19474227	132.78028568518	-1.28063725627003	0.356675982841771	-3.59047796284661	0.000330072137709494	0.0174500897503693	4
X	19474156	19479411	FBgn0052533	CG32533	X	19475764	19475768	X_19475764_19475768	201.839586322988	-1.42151551363788	0.438777299453702	-3.23971982007211	0.00119647202689968	0.0405245380434197	4
X	19474156	19479411	FBgn0052533	CG32533	X	19476199	19476203	X_19476199_19476203	197.48450994259	-1.45767215588598	0.429124252238624	-3.39685335490059	0.000681654861859243	0.0281275835056803	4
X	19475063	19476055	FBgn0031018	CG12200	X	19475764	19475768	X_19475764_19475768	201.839586322988	-1.42151551363788	0.438777299453702	-3.23971982007211	0.00119647202689968	0.0405245380434197	4
X	19531851	19547482	FBgn0052532	CG32532	X	19545861	19545865	X_19545861_19545865	71.3116229290171	-1.38834062616304	0.360154332381451	-3.85484916142173	0.000115801004504574	0.00829136152062152	4
X	20391447	20392401	FBgn0027334	l(1)G0004	X	20391671	20391675	X_20391671_20391675	259.099866301535	-1.62545146005005	0.424233533725317	-3.83150159247547	0.000127363549914808	0.00889289531806248	4
X	20761071	20927050	FBgn0085387	shakB	X	20865812	20865816	X_20865812_20865816	167.590966830684	-1.31075441896889	0.373476105719632	-3.5096071713698	0.000448769165029925	0.0213534280945704	4
X	21042125	21044107	FBgn0025814	Mgstl	X	21042179	21042183	X_21042179_21042183	346.667610399012	-1.15606622003035	0.367027944870081	-3.14980435737548	0.00163379831472148	0.0489598559285028	4
X	21042125	21044107	FBgn0025814	Mgstl	X	21042796	21042800	X_21042796_21042800	292.063733182671	-0.956048533696619	0.301500782184172	-3.17096535130252	0.00151933264183444	0.0468258622305546	4
X	21053963	21082391	FBgn0031150	bves	X	21059709	21059713	X_21059709_21059713	174.053713464177	-1.30555973929147	0.375366059976965	-3.47809745870895	0.000504986284181777	0.0230714978966387	4
X	21292308	21306665	FBgn0031170	CG1718	X	21292845	21292849	X_21292845_21292849	190.772290355405	-1.53478892827963	0.373023901439703	-4.1144519757475	3.88100344504877e-05	0.00370660500942245	4
X	21292308	21306665	FBgn0031170	CG1718	X	21293318	21293322	X_21293318_21293322	168.528690017462	-1.52725117044187	0.434406292588738	-3.51572064331894	0.000438562177138503	0.021035424862902	4
```
