## Supplementary Data 3 for "Targeted molecular profiling of rare cell populations identifies olfactory sensory neuron fate and wiring determinants": TopHits.IR75c.IR84a.annotated.bed

```
chr1	my.start	my.end	FB.id	gene	chr2	GATC.start	GATC.end	GATC.id	baseMean	log2FoldChange	lfcSE	stat	pvalue	padj	overlap
2L	9839	21376	FBgn0002121	l(2)gl	2L	12712	12716	2L_12712_12716	113.273577263465	1.42374565097722	0.3986385786481	3.5715199863635	0.000354915457978684	0.0115538011790249	4
2L	9839	21376	FBgn0002121	l(2)gl	2L	13064	13068	2L_13064_13068	131.661811786038	1.24929263581859	0.383219899214036	3.25998894728803	0.00111416555534003	0.0260899301650487	4
2L	71039	73836	FBgn0266322	CR44987	2L	72650	72654	2L_72650_72654	251.180514518625	-1.8684292142658	0.625292925609565	-2.98808628363158	0.00280730287723852	0.0489744752854054	4
2L	71039	73836	FBtr0344052	CR44987-RA	2L	72650	72654	2L_72650_72654	251.180514518625	-1.8684292142658	0.625292925609565	-2.98808628363158	0.00280730287723852	0.0489744752854054	4
2L	71039	73836	FBtr0344053	CR44987-RB	2L	72650	72654	2L_72650_72654	251.180514518625	-1.8684292142658	0.625292925609565	-2.98808628363158	0.00280730287723852	0.0489744752854054	4
2L	71757	76211	FBgn0031213	galectin	2L	72650	72654	2L_72650_72654	251.180514518625	-1.8684292142658	0.625292925609565	-2.98808628363158	0.00280730287723852	0.0489744752854054	4
2L	114726	156030	FBgn0031228	ND-15	2L	120663	120667	2L_120663_120667	95.7994023826997	-1.71237284074853	0.559443801985382	-3.06084871200929	0.0022071058444268	0.0417269944700382	4
2L	114726	156030	FBgn0031228	ND-15	2L	149084	149088	2L_149084_149088	27.2874340250293	2.4466229555141	0.795312936044253	3.07630222599317	0.0020958529004021	0.0402016280805861	4
2L	116970	121754	FBgn0031220	CG4822	2L	120663	120667	2L_120663_120667	95.7994023826997	-1.71237284074853	0.559443801985382	-3.06084871200929	0.0022071058444268	0.0417269944700382	4
2L	144231	153300	FBgn0259818	CG42399	2L	149084	149088	2L_149084_149088	27.2874340250293	2.4466229555141	0.795312936044253	3.07630222599317	0.0020958529004021	0.0402016280805861	4
2L	159032	203397	FBgn0016977	spen	2L	202664	202668	2L_202664_202668	39.7811539608149	2.84345020292714	0.902382582173387	3.15104730421402	0.00162686139323585	0.0339796490912951	4
2L	281670	283269	FBgn0031244	CG11601	2L	282831	282835	2L_282831_282835	158.632212944681	-1.20519194273996	0.384512143673484	-3.13434039098482	0.00172240926976042	0.0351941655249216	4
2L	305935	355566	FBgn0004611	Plc21C	2L	329009	329013	2L_329009_329013	105.383634951726	-2.03357719094723	0.392393738335615	-5.18249144232753	2.18941414840601e-07	3.25730527216999e-05	4
2L	325522	329761	FBgn0264086	CG43755	2L	329009	329013	2L_329009_329013	105.383634951726	-2.03357719094723	0.392393738335615	-5.18249144232753	2.18941414840601e-07	3.25730527216999e-05	4
2L	813314	815950	FBgn0031281	Saf6	2L	814209	814213	2L_814209_814213	22.8887370714058	-3.15286222961957	0.829778771981649	-3.799641948046	0.00014490529447098	0.00585874567697969	4
2L	833584	851071	FBgn0020304	drongo	2L	836969	836973	2L_836969_836973	52.5851135209926	1.61162550340629	0.520275483547838	3.09763875940564	0.00195069050501203	0.0382504704347961	4
2L	833584	851071	FBgn0020304	drongo	2L	837250	837254	2L_837250_837254	43.3557651538011	1.55642181934285	0.500762974212447	3.1081008371089	0.00188293810703474	0.0373376454363549	4
2L	852768	854539	FBgn0020545	kraken	2L	854113	854117	2L_854113_854117	328.953079403822	-2.44775981836198	0.54451021647822	-4.49534231734638	6.94581143027939e-06	0.000545133609276034	4
2L	852768	854539	FBgn0020545	kraken	2L	854338	854342	2L_854338_854342	169.679003329007	-2.20328688758806	0.562362988881704	-3.91790877271181	8.93204952579589e-05	0.00407964933480255	4
2L	870465	877038	FBgn0053526	PNUTS	2L	871976	871980	2L_871976_871980	550.347495623139	-1.23846224764414	0.394620858134534	-3.13835982593178	0.00169896173866157	0.0348858686500292	4
2L	877172	885141	FBgn0031292	CG15824	2L	879453	879457	2L_879453_879457	9.42458228233488	3.53504081651026	0.943454509743745	3.74691178006073	0.000179025012042988	0.00687345050737607	4
2L	922793	958098	FBgn0028481	CG4341	2L	937602	937606	2L_937602_937606	24.3776937263781	4.72403435440505	1.46293003494772	3.22915945503427	0.00124154648975267	0.0281786490745768	4
2L	922793	958098	FBgn0028481	CG4341	2L	955579	955583	2L_955579_955583	212.802235539337	-1.24463178878943	0.373278752722864	-3.33432262005412	0.00085507418047028	0.0216954447991937	4
2L	1008378	1048053	FBgn0031294	IA-2	2L	1008939	1008943	2L_1008939_1008943	110.282728226625	-1.70896314904485	0.561248201140465	-3.04493296472436	0.00232732177154891	0.0432878241606892	4
2L	1008378	1048053	FBgn0031294	IA-2	2L	1038673	1038677	2L_1038673_1038677	67.7234272513654	1.83150063715603	0.53143778181819	3.44631243734682	0.000568292907408831	0.0161805549030445	4
2L	1008378	1048053	FBgn0031294	IA-2	2L	1041569	1041573	2L_1041569_1041573	238.134061621064	-1.06782264493665	0.345496226476153	-3.09069264179172	0.00199690222097258	0.0388865208417413	4
2L	1037246	1038685	FBgn0031296	CG4415	2L	1038673	1038677	2L_1038673_1038677	67.7234272513654	1.83150063715603	0.53143778181819	3.44631243734682	0.000568292907408831	0.0161805549030445	4
2L	1167172	1170365	FBgn0024314	Plap	2L	1167856	1167860	2L_1167856_1167860	21.0729894859471	3.05596602379924	0.916709922499402	3.33362380922765	0.000857225110297193	0.021731482101853	4
2L	1256417	1296596	FBgn0041097	robo3	2L	1293065	1293069	2L_1293065_1293069	50.2880771307943	1.51597154219262	0.43268842817167	3.50361008866906	0.000458996887744233	0.0138772746582764	4
2L	1359837	1361821	FBgn0053126	NLaz	2L	1359979	1359983	2L_1359979_1359983	28.1532580953317	5.93417337382982	1.17841986160866	5.03570379892365	4.76096281781212e-07	6.19212243341853e-05	4
2L	1704902	1706962	FBgn0011570	cpb	2L	1705029	1705033	2L_1705029_1705033	551.078521813456	-1.45671100187104	0.417381814131613	-3.49011613000391	0.000482810691137824	0.0143897974797449	4
2L	1711302	1715851	FBgn0086698	frtz	2L	1715613	1715617	2L_1715613_1715617	17.2742570313853	3.09967861080428	1.01564989687074	3.051916433364	0.00227385395367013	0.0426112328809159	4
2L	1716244	1724388	FBgn0031359	Rim2	2L	1722375	1722379	2L_1722375_1722379	311.90097424055	-1.25532459828336	0.411669374341311	-3.04935143716226	0.00229336029282725	0.0428545073319547	4
2L	1729887	1731070	FBgn0031360	CG31937	2L	1730817	1730821	2L_1730817_1730821	102.067846888746	-2.65025312303177	0.538240805456168	-4.92391713182288	8.4828770657673e-07	9.97545995013053e-05	4
2L	1732524	1750612	FBgn0264494	CG17646	2L	1734073	1734077	2L_1734073_1734077	54.5996828245238	-1.99736295961788	0.515982060360402	-3.87099303069329	0.000108392891333198	0.0047311326190815	4
2L	1831627	1832565	FBgn0031367	c-cup	2L	1832057	1832061	2L_1832057_1832061	415.205252085711	-1.97483241175873	0.604485050109265	-3.26696650546074	0.00108706540999769	0.0256368091518125	4
2L	1884622	1944289	FBgn0031374	CG7337	2L	1903762	1903766	2L_1903762_1903766	24.6938951972355	-5.1037474365196	1.38829171668875	-3.67627882178298	0.000236660855935992	0.00852020362245982	4
2L	2058790	2109878	FBgn0053516	dpr3	2L	2085547	2085551	2L_2085547_2085551	81.1928354911158	1.62202154927288	0.395661853398144	4.09951461163652	4.14017532421813e-05	0.0022630561412723	4
2L	2058790	2109878	FBgn0053516	dpr3	2L	2085981	2085985	2L_2085981_2085985	198.894497040917	1.43124146666909	0.395947376547472	3.61472647994044	0.000300664881416658	0.0101921837578447	4
2L	2058790	2109878	FBgn0053516	dpr3	2L	2086576	2086580	2L_2086576_2086580	80.246470799052	1.71407893303059	0.447445868794412	3.83080737263027	0.000127723469472842	0.00531864353822818	4
2L	2058790	2109878	FBgn0053516	dpr3	2L	2096951	2096955	2L_2096951_2096955	30.3577426065963	4.87066368125255	1.23903002857636	3.93102957064643	8.45828667910325e-05	0.00392774270803283	4
2L	2058790	2109878	FBgn0053516	dpr3	2L	2097778	2097782	2L_2097778_2097782	32.8389301342345	3.02856228461821	0.928043037303049	3.26338560054219	0.00110089620044718	0.0258790855944253	4
2L	2147518	2151664	FBgn0027509	TBCD	2L	2147735	2147739	2L_2147735_2147739	304.399341888405	-0.847185885098222	0.269876724213985	-3.13915876801028	0.00169433620212905	0.0348430665652395	4
2L	2151754	2155389	FBgn0031392	AIF	2L	2151863	2151867	2L_2151863_2151867	270.817675824209	-0.746322224910069	0.2448874405547	-3.04761331663052	0.00230666538649457	0.0430245090924966	4
2L	2237076	2238251	FBgn0051679	Tengl3	2L	2237260	2237264	2L_2237260_2237264	56.0562328660447	-1.47581497871044	0.400023154642506	-3.68932388433702	0.000224850818338415	0.00819680720577425	4
2L	2308761	2357356	FBgn0031413	CG9967	2L	2347014	2347018	2L_2347014_2347018	80.2640778918028	-2.29312169870591	0.504336939928444	-4.54680495747796	5.4466429216744e-06	0.00044855709782536	4
2L	2308761	2357356	FBgn0031413	CG9967	2L	2347260	2347264	2L_2347260_2347264	201.180530821385	-2.02907995680518	0.460965825387024	-4.40180127258149	1.07355866283808e-05	0.000772740843443433	4
2L	2308761	2357356	FBgn0031413	CG9967	2L	2347587	2347591	2L_2347587_2347591	324.957864834005	-1.50325432208925	0.419571627118358	-3.58283121385896	0.000339890239976383	0.011170756630376	4
2L	2311680	2358944	FBgn0031414	eys	2L	2347014	2347018	2L_2347014_2347018	80.2640778918028	-2.29312169870591	0.504336939928444	-4.54680495747796	5.4466429216744e-06	0.00044855709782536	4
2L	2311680	2358944	FBgn0031414	eys	2L	2347260	2347264	2L_2347260_2347264	201.180530821385	-2.02907995680518	0.460965825387024	-4.40180127258149	1.07355866283808e-05	0.000772740843443433	4
2L	2311680	2358944	FBgn0031414	eys	2L	2347587	2347591	2L_2347587_2347591	324.957864834005	-1.50325432208925	0.419571627118358	-3.58283121385896	0.000339890239976383	0.011170756630376	4
2L	2383202	2384747	FBgn0031422	CG9870	2L	2383362	2383366	2L_2383362_2383366	146.166396613715	-1.09908864638407	0.254162933669366	-4.32434671144394	1.52984534632855e-05	0.00102221678137607	4
2L	2383202	2384747	FBgn0031422	CG9870	2L	2383906	2383910	2L_2383906_2383910	121.697166157698	2.32681586097139	0.771101070953673	3.0175238352265	0.00254848998606477	0.0458725807908925	4
2L	2725674	2739830	FBgn0031449	CG31689	2L	2730840	2730844	2L_2730840_2730844	295.282871921777	-1.96579628585009	0.358516501245437	-5.48314032693387	4.17841311981084e-08	8.03733254706379e-06	4
2L	2725674	2739830	FBgn0031449	CG31689	2L	2731798	2731802	2L_2731798_2731802	139.103439421169	-1.16403753575149	0.370773492820781	-3.13948423576802	0.00169245520440095	0.0348155736319808	4
2L	2725674	2739830	FBgn0031449	CG31689	2L	2732400	2732404	2L_2732400_2732404	439.272534287744	-1.35768360529445	0.273906528214826	-4.95674058644418	7.168558652229e-07	8.68227782908359e-05	4
2L	2725674	2739830	FBgn0031449	CG31689	2L	2732817	2732821	2L_2732817_2732821	324.490897626564	-1.55342979201864	0.352667752789303	-4.40479680870259	1.05883077264921e-05	0.000764720408557922	4
2L	2725674	2739830	FBgn0031449	CG31689	2L	2733962	2733966	2L_2733962_2733966	533.7807937597	-1.5377154851802	0.440915282519832	-3.48755315622573	0.000487462013773985	0.0144901819947628	4
2L	2725674	2739830	FBgn0031449	CG31689	2L	2737615	2737619	2L_2737615_2737619	51.683464211598	-3.57839721979202	0.543986965946501	-6.57809367466342	4.76518003095619e-11	2.45905065957696e-08	4
2L	2737568	2737661	FBgn0263564	mir-4914	2L	2737615	2737619	2L_2737615_2737619	51.683464211598	-3.57839721979202	0.543986965946501	-6.57809367466342	4.76518003095619e-11	2.45905065957696e-08	4
2L	2752445	2757975	FBgn0031453	Bacc	2L	2756282	2756286	2L_2756282_2756286	465.514132683015	-1.37953437942251	0.454357213040516	-3.03623303389595	0.00239554141263383	0.0440826005983419	4
2L	2848989	2855778	FBgn0031473	CG3104	2L	2855053	2855057	2L_2855053_2855057	136.391573433253	1.22488965454845	0.404230414150948	3.03017687850438	0.00244410555658642	0.0446637315175953	4
2L	2857164	2868548	FBgn0031474	CG2991	2L	2858861	2858865	2L_2858861_2858865	282.079425183266	-1.46513133568975	0.476707856939204	-3.07343651748665	0.00211608704713526	0.0404721114992945	4
2L	2868627	2874489	FBgn0051694	CG31694	2L	2874028	2874032	2L_2874028_2874032	225.760845538029	-1.50710957737238	0.387710803526524	-3.88720036600495	0.000101407046003645	0.00449671254643826	4
2L	2954762	2968434	FBgn0010263	Rbp9	2L	2962993	2962997	2L_2962993_2962997	27.4736984446269	2.41443694749298	0.793276263687216	3.04362686495934	0.00233744861668173	0.0434340986831648	4
2L	3068345	3144786	FBgn0015600	toc	2L	3069216	3069220	2L_3069216_3069220	63.5657953691771	3.66213010453191	1.088373397554	3.36477362710458	0.000766064826479904	0.0200409782876153	4
2L	3068345	3144786	FBgn0015600	toc	2L	3105383	3105387	2L_3105383_3105387	22.9422901972958	5.24653849564857	1.08752123386616	4.82430901785432	1.40489459224747e-06	0.000149997892090742	4
2L	3171035	3172799	FBgn0264745	CR44003	2L	3171120	3171124	2L_3171120_3171124	399.058492770114	-1.73888375921977	0.560575730730937	-3.10196047365881	0.00192243625368036	0.0378782885335898	4
2L	3334875	3354829	FBgn0020445	E23	2L	3338959	3338963	2L_3338959_3338963	18.3800112791501	-2.47771744213652	0.772974782706033	-3.20543114416037	0.001348603087556	0.0298604366914693	4
2L	3358640	3373372	FBgn0085423	CG34394	2L	3368576	3368580	2L_3368576_3368580	736.29076738577	-1.25728254865322	0.400844921154131	-3.13658096261564	0.00170930235452714	0.0350532062489286	4
2L	3358640	3373372	FBgn0085423	CG34394	2L	3369004	3369008	2L_3369004_3369008	779.34527806135	-1.26782265314773	0.416188369643277	-3.04627122145293	0.00231698728710568	0.0431708951294177	4
2L	3375832	3376737	FBgn0031529	CG9662	2L	3376613	3376617	2L_3376613_3376617	152.860661144174	-2.08802515136667	0.431509044438675	-4.83889081417253	1.30565746558873e-06	0.000141288476894929	4
2L	3622074	3656953	FBgn0000721	for	2L	3646628	3646632	2L_3646628_3646632	107.736715232534	-1.96841709305079	0.534491922470239	-3.68278174149655	0.000230702671941181	0.00835618136412767	4
2L	3730466	3754617	FBgn0031568	CG10019	2L	3751051	3751055	2L_3751051_3751055	84.8723239837233	-2.00557945214948	0.389184847715167	-5.15328246699189	2.55965960712685e-07	3.70504082837683e-05	4
2L	3730466	3754617	FBgn0031568	CG10019	2L	3752125	3752129	2L_3752125_3752129	225.547558120975	-1.1097377535993	0.343410173939352	-3.23152264497349	0.00123132566943293	0.0280099961411742	4
2L	3730466	3754617	FBgn0031568	CG10019	2L	3753514	3753518	2L_3753514_3753518	266.708638002743	-1.54302432217714	0.508152343035968	-3.03653883195402	0.00239311281531482	0.0440716756844934	4
2L	3872646	3902860	FBgn0000256	capu	2L	3893695	3893699	2L_3893695_3893699	123.023243593673	1.09661675805305	0.334204431794534	3.28127533248045	0.00103338814353273	0.024766353124324	4
2L	4224650	4227097	FBgn0031590	CG3702	2L	4226629	4226633	2L_4226629_4226633	57.0820278283292	-2.09135459054212	0.662837629672048	-3.15515368609484	0.00160413581322996	0.0336514422390933	4
2L	4333913	4345776	FBgn0020762	Atet	2L	4336314	4336318	2L_4336314_4336318	324.94845796843	-1.43607141826501	0.395187533494887	-3.63389858370518	0.000279170632491873	0.00964010712154144	4
2L	4333913	4345776	FBgn0020762	Atet	2L	4336541	4336545	2L_4336541_4336545	316.233521250584	-1.34996915622162	0.415271335021979	-3.25081228192687	0.00115075811418758	0.0267083206869288	4
2L	4403992	4441282	FBgn0031602	CG15431	2L	4435173	4435177	2L_4435173_4435177	55.1677657158491	2.93341144996451	0.465297403470819	6.30437958192579	2.89350580548065e-10	1.16205735559062e-07	4
2L	4403992	4441282	FBgn0031602	CG15431	2L	4436134	4436138	2L_4436134_4436138	104.471966112871	1.17405653738375	0.320244563754201	3.66612480043495	0.000246253782204652	0.00878029203492662	4
2L	4449295	4453038	FBgn0031606	CG15439	2L	4452835	4452839	2L_4452835_4452839	445.389668069603	-1.19786373445564	0.319636102250559	-3.74758585160273	0.000178544734774382	0.00686599643227229	4
2L	4453169	4454453	FBgn0031607	CG15440	2L	4453587	4453591	2L_4453587_4453591	501.566715832625	-0.846275560509312	0.271241636889072	-3.12000609572862	0.001808472974503	0.0364025111085632	4
2L	4821774	4828945	FBgn0031632	CG15628	2L	4827622	4827626	2L_4827622_4827626	29.0561720569315	3.42913734818195	0.811974497333333	4.22320819119792	2.40849147461124e-05	0.00146407758039786	4
2L	4830846	4835300	FBgn0031634	Ir25a	2L	4834597	4834601	2L_4834597_4834601	217.807045462252	-1.05594265589059	0.302341869035005	-3.49254524112349	0.000478440542178294	0.0142906103067411	4
2L	4852864	4876792	FBgn0051660	pog	2L	4873683	4873687	2L_4873683_4873687	30.3799447093427	3.08426675686017	0.951889223173827	3.24015303648096	0.00119465563495653	0.0274227965547017	4
2L	4892112	4903889	FBgn0031645	CG3036	2L	4895454	4895458	2L_4895454_4895458	323.517297732985	-1.42589563475223	0.410029417011762	-3.47754472141038	0.000506028628013972	0.0149036222293977	4
2L	5037709	5040818	FBgn0260451	CG14042	2L	5039417	5039421	2L_5039417_5039421	57.9549836656269	1.92873180265264	0.614551489657193	3.13843808877351	0.00169850811729831	0.0348802850630765	4
2L	5037709	5040818	FBgn0260470	SP555	2L	5039417	5039421	2L_5039417_5039421	57.9549836656269	1.92873180265264	0.614551489657193	3.13843808877351	0.00169850811729831	0.0348802850630765	4
2L	5100877	5207002	FBgn0261836	Msp300	2L	5111797	5111801	2L_5111797_5111801	79.4138786024161	-1.40527295483768	0.4243819439381	-3.31134011451404	0.000928502820375128	0.0230070185142471	4
2L	5100877	5207002	FBgn0261836	Msp300	2L	5153485	5153489	2L_5153485_5153489	114.46851577222	1.42802297505223	0.44199945786496	3.23082517329357	0.00123433412947457	0.0280601556339021	4
2L	5288944	5311223	FBgn0016076	vri	2L	5305793	5305797	2L_5305793_5305797	1171.38760940884	-1.38046475857235	0.406039943165357	-3.39982502167322	0.00067428988294669	0.0183268801556553	4
2L	5288944	5311223	FBgn0016076	vri	2L	5306269	5306273	2L_5306269_5306273	1265.14249748016	-1.3448437162642	0.443357911676901	-3.03331390022483	0.00241883850886161	0.0443497621497282	4
2L	5520135	5521382	FBgn0000318	cl	2L	5521166	5521170	2L_5521166_5521170	162.806143409248	-1.01608574878238	0.336063277049383	-3.02349533011626	0.00249872885279694	0.0453039742295595	4
2L	5542480	5546642	FBgn0002525	Lam	2L	5543708	5543712	2L_5543708_5543712	66.8985067978137	1.81405817062503	0.550330125337303	3.2963090463441	0.000979641855675393	0.0238702234458986	4
2L	5662849	5670838	FBgn0031728	Hsp60C	2L	5668676	5668680	2L_5668676_5668680	70.3496738862666	2.53606739192041	0.556584679687312	4.55648077368059	5.201779809415e-06	0.000433599855941636	4
2L	5724656	5762420	FBgn0031736	CG11030	2L	5727911	5727915	2L_5727911_5727915	63.261563524032	2.15379962208244	0.614808402677113	3.50320459626767	0.00045969622606675	0.013884186056184	4
2L	5724656	5762420	FBgn0031736	CG11030	2L	5728296	5728300	2L_5728296_5728300	61.6573624090154	3.34525791976772	0.559460534157214	5.9794350370167	2.23912834396166e-09	6.77986165712897e-07	4
2L	5726415	5728811	FBgn0031733	CG14006	2L	5727911	5727915	2L_5727911_5727915	63.261563524032	2.15379962208244	0.614808402677113	3.50320459626767	0.00045969622606675	0.013884186056184	4
2L	5726415	5728811	FBgn0031733	CG14006	2L	5728296	5728300	2L_5728296_5728300	61.6573624090154	3.34525791976772	0.559460534157214	5.9794350370167	2.23912834396166e-09	6.77986165712897e-07	4
2L	5767002	5800253	FBgn0031738	CG9171	2L	5779289	5779293	2L_5779289_5779293	392.824367888641	-1.5963505588066	0.506363157679432	-3.152580385434	0.00161834256223814	0.0338536953508737	4
2L	5767002	5800253	FBgn0031738	CG9171	2L	5780006	5780010	2L_5780006_5780010	387.967696349712	-1.37795351524413	0.406766218008312	-3.38758100904036	0.000705118907298352	0.0188866989696048	4
2L	5824004	5856767	FBgn0085410	TrissinR	2L	5837301	5837305	2L_5837301_5837305	257.062733291477	-1.34058629604026	0.433265501374433	-3.09414502605807	0.0019738097613545	0.0385737845950791	4
2L	5907169	5922776	FBgn0043362	bchs	2L	5911135	5911139	2L_5911135_5911139	25.7990335265013	2.08126702167483	0.68900454781107	3.02068691460297	0.0025220199145968	0.0455327415579077	4
2L	5943643	5948968	FBgn0001128	Gpdh	2L	5944846	5944850	2L_5944846_5944850	794.068105909728	-0.858186625875576	0.264855920419929	-3.24020178410557	0.00119445140520921	0.0274213874439856	4
2L	5949450	5955235	FBgn0031752	CG9044	2L	5954853	5954857	2L_5954853_5954857	228.823878099531	-1.44048315995958	0.473601363976611	-3.04155196654103	0.00235361934038647	0.0435911192623878	4
2L	5972115	5981018	FBgn0000308	chic	2L	5976752	5976756	2L_5976752_5976756	149.054782737478	1.3925519618137	0.354671756667605	3.92631196489318	8.62582664282226e-05	0.00397763947825113	4
2L	6025870	6034423	FBgn0031765	CG9109	2L	6032099	6032103	2L_6032099_6032103	197.289103085496	-1.2134576424649	0.395990850167946	-3.06435777985843	0.00218137863056621	0.0413750690970423	4
2L	6082603	6096498	FBgn0266450	Kr-h1	2L	6087756	6087760	2L_6087756_6087760	176.607000249173	-1.42543426147167	0.46999337484052	-3.03288160594892	0.00242230614894689	0.0444048595404112	4
2L	6082603	6096498	FBgn0266450	Kr-h1	2L	6091983	6091987	2L_6091983_6091987	10.0659191254906	5.0583630704124	1.6045458375335	3.1525201412682	0.00161867654289602	0.0338536953508737	4
2L	6091412	6096498	FBgn0266445	CG45075	2L	6091983	6091987	2L_6091983_6091987	10.0659191254906	5.0583630704124	1.6045458375335	3.1525201412682	0.00161867654289602	0.0338536953508737	4
2L	6100377	6124653	FBgn0266521	stai	2L	6110369	6110373	2L_6110369_6110373	24.3958106569458	2.90579912993877	0.929332763296766	3.12675851395853	0.0017674503904399	0.0358360460501012	4
2L	6100377	6124653	FBgn0266521	stai	2L	6119471	6119475	2L_6119471_6119475	173.74824224225	-1.85507994301296	0.50470252366287	-3.67559078078261	0.000237299638595927	0.0085358645574729	4
2L	6118512	6120522	FBgn0051642	CG31642	2L	6119471	6119475	2L_6119471_6119475	173.74824224225	-1.85507994301296	0.50470252366287	-3.67559078078261	0.000237299638595927	0.0085358645574729	4
2L	6179133	6211114	FBgn0085409	CG34380	2L	6179948	6179952	2L_6179948_6179952	263.904624182119	-1.47120962789732	0.403046679416911	-3.650221433472	0.000262014332112745	0.00921557884231433	4
2L	6253123	6323466	FBgn0053531	Ddr	2L	6256803	6256807	2L_6256803_6256807	229.769338723242	-1.84186914470442	0.293462733000678	-6.27633064638626	3.46656583405744e-10	1.35810852366974e-07	4
2L	6253123	6323466	FBgn0053531	Ddr	2L	6263762	6263766	2L_6263762_6263766	234.018560710776	-2.38042087914038	0.562075096837926	-4.23505843352951	2.2849228161524e-05	0.00140360367381689	4
2L	6253123	6323466	FBgn0053531	Ddr	2L	6264715	6264719	2L_6264715_6264719	123.146246026361	-2.94310248123786	0.497754472158045	-5.91275949461159	3.36423235197736e-09	9.63922866233942e-07	4
2L	6253123	6323466	FBgn0053531	Ddr	2L	6274820	6274824	2L_6274820_6274824	101.659609062223	-1.67072304540983	0.465296510585816	-3.59066317369619	0.000329837660043127	0.0109177853550717	4
2L	6253123	6323466	FBgn0053531	Ddr	2L	6276576	6276580	2L_6276576_6276580	176.650512374994	-1.23067799740207	0.381331818169254	-3.22731526393593	0.00124957699775607	0.0283244830183297	4
2L	6253123	6323466	FBgn0053531	Ddr	2L	6277091	6277095	2L_6277091_6277095	178.185073032729	-1.23602170161973	0.360970123401235	-3.42416621623234	0.00061668889430701	0.0171722005151178	4
2L	6253123	6323466	FBgn0053531	Ddr	2L	6277435	6277439	2L_6277435_6277439	190.428957957013	-1.1674577876338	0.317889021218093	-3.67253258121439	0.000240158520327678	0.00861416124603587	4
2L	6253123	6323466	FBgn0053531	Ddr	2L	6292319	6292323	2L_6292319_6292323	227.528874029774	-2.46635347611902	0.521896237273554	-4.7257544698991	2.29262530774876e-06	0.00022272924478908	4
2L	6253123	6323466	FBgn0053531	Ddr	2L	6292453	6292457	2L_6292453_6292457	148.281443500101	-1.55098787514761	0.336885026963764	-4.60390860682103	4.14634479505301e-06	0.000361968924038895	4
2L	6253123	6323466	FBgn0053531	Ddr	2L	6301062	6301066	2L_6301062_6301066	302.426046292651	-1.27399568783061	0.360717099057275	-3.53184168746135	0.000412676334313416	0.0128731009460208	4
2L	6253123	6323466	FBgn0053531	Ddr	2L	6303511	6303515	2L_6303511_6303515	210.331774515545	-1.29633822182247	0.409651580795958	-3.16448973369924	0.00155355142831887	0.0329467205195477	4
2L	6255859	6256822	FBgn0031791	AANATL2	2L	6256803	6256807	2L_6256803_6256807	229.769338723242	-1.84186914470442	0.293462733000678	-6.27633064638626	3.46656583405744e-10	1.35810852366974e-07	4
2L	6263557	6264490	FBgn0031792	CG13983	2L	6263762	6263766	2L_6263762_6263766	234.018560710776	-2.38042087914038	0.562075096837926	-4.23505843352951	2.2849228161524e-05	0.00140360367381689	4
2L	6352324	6354331	FBgn0031802	ppk7	2L	6353998	6354002	2L_6353998_6354002	37.7604034842159	3.36606256192866	0.838721896670979	4.01332381482956	5.98696930863232e-05	0.00301340459152815	4
2L	6555717	6557502	FBgn0031829	Osm6	2L	6557201	6557205	2L_6557201_6557205	233.471202337778	-0.895138283671172	0.27777297263233	-3.22255356663519	0.00127053406642485	0.0286809917918052	4
2L	6557800	6559308	FBgn0031830	COX5B	2L	6557820	6557824	2L_6557820_6557824	124.0832478186	-1.08014221927949	0.339618746059594	-3.18045523638426	0.00147043854915617	0.0317590367428692	4
2L	6662061	6663612	FBgn0031844	CG13771	2L	6662432	6662436	2L_6662432_6662436	55.6773235510451	1.20455450238942	0.387074249295155	3.11194687991481	0.00185857938820728	0.0370613510517048	4
2L	6663664	6674780	FBgn0000392	cup	2L	6673951	6673955	2L_6673951_6673955	874.990138442452	-1.26194898258807	0.407915956639495	-3.0936494688374	0.00197710932910094	0.0386199756516377	4
2L	6663664	6674780	FBgn0000392	cup	2L	6674367	6674371	2L_6674367_6674371	893.793272804234	-1.28412272835185	0.406334631949254	-3.16025912482945	0.00157628881469573	0.0332489383000027	4
2L	6663664	6674780	FBgn0085339	CG34310	2L	6673951	6673955	2L_6673951_6673955	874.990138442452	-1.26194898258807	0.407915956639495	-3.0936494688374	0.00197710932910094	0.0386199756516377	4
2L	6663664	6674780	FBgn0085339	CG34310	2L	6674367	6674371	2L_6674367_6674371	893.793272804234	-1.28412272835185	0.406334631949254	-3.16025912482945	0.00157628881469573	0.0332489383000027	4
2L	6677835	6684364	FBgn0028703	Nhe3	2L	6680651	6680655	2L_6680651_6680655	40.4669711050674	1.88706173829757	0.516059319888716	3.65667601682788	0.000255506983831381	0.00902805451484011	4
2L	6742502	6756133	FBgn0031855	CG11221	2L	6744965	6744969	2L_6744965_6744969	102.682695481371	1.6102059826096	0.402969548900373	3.99585027455188	6.44624673872381e-05	0.0031907809324139	4
2L	6742502	6756133	FBgn0031855	CG11221	2L	6745468	6745472	2L_6745468_6745472	75.9242240853544	1.80162782392154	0.480981834006542	3.7457294570028	0.000179870354713527	0.00689487462539959	4
2L	6742502	6756133	FBgn0031855	CG11221	2L	6745795	6745799	2L_6745795_6745799	37.2623030868556	2.89696325279213	0.528897813724003	5.47735909966129	4.31720525085201e-08	8.25467703984871e-06	4
2L	6742502	6756133	FBgn0031855	CG11221	2L	6749808	6749812	2L_6749808_6749812	68.0646319647132	2.01703775733268	0.546993083103098	3.68750139561181	0.000226466851963994	0.00824163319519925	4
2L	6742502	6756133	FBgn0031855	CG11221	2L	6750117	6750121	2L_6750117_6750121	33.3662268018772	3.49105622711208	0.635914372943492	5.48982123324691	4.02340748165177e-08	7.78188352695447e-06	4
2L	6742502	6756133	FBgn0031855	CG11221	2L	6751652	6751656	2L_6751652_6751656	83.4375413519481	1.46321798156801	0.392152099501982	3.73125117378242	0.00019053114081175	0.00721848679109747	4
2L	6742502	6756133	FBgn0031855	CG11221	2L	6753328	6753332	2L_6753328_6753332	109.486513381157	2.46550110586311	0.36074494834913	6.83447160423432	8.23078367950635e-12	5.52466892367537e-09	4
2L	6742502	6756133	FBgn0031855	CG11221	2L	6753817	6753821	2L_6753817_6753821	78.1058030052497	2.24738344674547	0.467049591952416	4.81187326885501	1.4952216009451e-06	0.000158146664193846	4
2L	6742502	6756133	FBgn0031855	CG11221	2L	6754735	6754739	2L_6754735_6754739	13.3035777007039	4.47219554542143	1.23831466251336	3.61151788055581	0.000304410091325314	0.0102880948102458	4
2L	6744663	6745622	FBgn0051910	CG31910	2L	6744965	6744969	2L_6744965_6744969	102.682695481371	1.6102059826096	0.402969548900373	3.99585027455188	6.44624673872381e-05	0.0031907809324139	4
2L	6744663	6745622	FBgn0051910	CG31910	2L	6745468	6745472	2L_6745468_6745472	75.9242240853544	1.80162782392154	0.480981834006542	3.7457294570028	0.000179870354713527	0.00689487462539959	4
2L	6757864	6759628	FBgn0031856	CG11322	2L	6758185	6758189	2L_6758185_6758189	137.788038197253	2.32062161532383	0.334045073977513	6.94703139217688	3.73052714930756e-12	2.79744361845868e-09	4
2L	6757864	6759628	FBgn0031856	CG11322	2L	6758854	6758858	2L_6758854_6758858	11.1051968370926	3.20467748566327	0.983424737388071	3.25869114719926	0.00111927446711428	0.0261680672485035	4
2L	6789770	6798862	FBgn0015777	nrv2	2L	6792685	6792689	2L_6792685_6792689	153.276476327185	1.12278889759658	0.339298196308812	3.30915079953646	0.000935794195219344	0.0231380056494155	4
2L	6950421	6954586	FBgn0020616	SA	2L	6951173	6951177	2L_6951173_6951177	106.95556332103	-1.17231867300101	0.372285793687092	-3.1489750425082	0.00163844187354786	0.0341286944469519	4
2L	7037823	7056010	FBgn0262872	milt	2L	7046612	7046616	2L_7046612_7046616	143.783918977837	1.97210777342724	0.478930969582356	4.11772864708872	3.8262483956775e-05	0.00212781308884651	4
2L	7194908	7204264	FBgn0031896	CG4502	2L	7197935	7197939	2L_7197935_7197939	8.2492314927408	4.14174603363769	1.28615028739832	3.22026599396544	0.0012807170369693	0.0288497968634076	4
2L	7255419	7277171	FBgn0010453	Wnt4	2L	7268932	7268936	2L_7268932_7268936	56.5441452570059	-2.98432522498635	0.534225596075849	-5.58626401824938	2.32006439479903e-08	4.87375879279993e-06	4
2L	7255419	7277171	FBgn0010453	Wnt4	2L	7269479	7269483	2L_7269479_7269483	166.610136815056	-3.64948240734333	0.360395648744591	-10.1263220575942	4.22233579969699e-24	1.01319697641504e-19	4
2L	7255419	7277171	FBgn0010453	Wnt4	2L	7269995	7269999	2L_7269995_7269999	141.807412082785	-3.53442673530194	0.408595693574979	-8.65018107356376	5.14177808706496e-18	1.97412399519155e-14	4
2L	7255419	7277171	FBgn0010453	Wnt4	2L	7270258	7270262	2L_7270258_7270262	17.7090992746002	-4.37193265197022	0.946921594685814	-4.61699540543356	3.893358863406e-06	0.000345540549074983	4
2L	7255419	7277171	FBgn0010453	Wnt4	2L	7270479	7270483	2L_7270479_7270483	8.28259237963422	-3.93252006958864	1.07442778899483	-3.66010643978936	0.000252110501204239	0.00894426183804778	4
2L	7255419	7277171	FBgn0010453	Wnt4	2L	7270564	7270568	2L_7270564_7270568	88.2023857424547	-2.70533776204448	0.491762371793066	-5.50131103398632	3.76977502552188e-08	7.37696169087064e-06	4
2L	7255419	7277171	FBgn0010453	Wnt4	2L	7270944	7270948	2L_7270944_7270948	216.189506385642	-3.06104100008801	0.380305316641902	-8.04890404140814	8.35387120918797e-16	1.93214976163446e-12	4
2L	7255419	7277171	FBgn0010453	Wnt4	2L	7271449	7271453	2L_7271449_7271453	132.906665081025	-2.94114015695245	0.372954054661335	-7.88606564318811	3.11862607491264e-15	6.04726796944348e-12	4
2L	7255419	7277171	FBgn0010453	Wnt4	2L	7272678	7272682	2L_7272678_7272682	170.609894926278	-0.874177115490133	0.278737206727232	-3.13620533747255	0.00171149326980085	0.0350756540525674	4
2L	7255419	7277171	FBgn0010453	Wnt4	2L	7273321	7273325	2L_7273321_7273325	189.883327491706	-0.95698721064523	0.274965417175435	-3.48039117237296	0.000500682184217419	0.0147801719547953	4
2L	7255419	7277171	FBgn0010453	Wnt4	2L	7275013	7275017	2L_7275013_7275017	146.053917903705	-2.13901409324162	0.679144803589313	-3.14956999146107	0.00163510936381337	0.0340837592024824	4
2L	7255419	7277171	FBgn0010453	Wnt4	2L	7275295	7275299	2L_7275295_7275299	159.444453972428	-2.16179936760199	0.427419135417762	-5.05779734332445	4.24126802225068e-07	5.60352361296242e-05	4
2L	7255419	7277171	FBgn0010453	Wnt4	2L	7275706	7275710	2L_7275706_7275710	64.6331415841614	-2.13075713382547	0.449503462880547	-4.74024631572574	2.13458561126985e-06	0.000210464440272143	4
2L	7255419	7277171	FBgn0010453	Wnt4	2L	7276954	7276958	2L_7276954_7276958	149.393882895182	-1.64527640593657	0.502005797724822	-3.27740518813379	0.00104765908703907	0.0249814997841481	4
2L	7363379	7377528	FBgn0031903	Wnt10	2L	7372618	7372622	2L_7372618_7372622	60.1860615996635	3.7159791772061	0.675631340382108	5.50001007221557	3.79769554849708e-08	7.42083007321779e-06	4
2L	7363379	7377528	FBgn0031903	Wnt10	2L	7373292	7373296	2L_7373292_7373296	45.5052663458468	4.68724883522842	1.05586569453149	4.43924720682232	9.02740789561341e-06	0.000673787895145028	4
2L	7363379	7377528	FBgn0031903	Wnt10	2L	7373564	7373568	2L_7373564_7373568	42.9611166766762	4.70918882375593	1.05441128173626	4.46617833602982	7.96292396336044e-06	0.000607082823797594	4
2L	7363379	7377528	FBgn0031903	Wnt10	2L	7374195	7374199	2L_7374195_7374199	16.8597087228589	4.83424289628711	1.40175259144039	3.44871336483112	0.000563264270004001	0.0160715336873362	4
2L	7363379	7377528	FBgn0031903	Wnt10	2L	7374456	7374460	2L_7374456_7374460	47.2993372279216	5.15747588245197	1.07603202541169	4.79305054185422	1.64264220226378e-06	0.00017072895556382	4
2L	7363379	7377528	FBgn0031903	Wnt10	2L	7375093	7375097	2L_7375093_7375097	70.4425560897686	4.32608415849814	0.677243994776324	6.38777780514234	1.68313656440539e-10	7.3434100711895e-08	4
2L	7363379	7377528	FBgn0031903	Wnt10	2L	7375204	7375208	2L_7375204_7375208	316.57138657278	3.59634969241488	0.434787962518004	8.27150243899855	1.32281323085708e-16	4.03077989070481e-13	4
2L	7363379	7377528	FBgn0031903	Wnt10	2L	7375503	7375507	2L_7375503_7375507	312.508239789054	3.6029670449105	0.436557615713871	8.25313066413657	1.54298192441813e-16	4.42471178429233e-13	4
2L	7377702	7384344	FBgn0002938	ninaC	2L	7378834	7378838	2L_7378834_7378838	10.8501259065006	5.62593788551792	1.46721750476458	3.8344266390283	0.000125857527147401	0.00526148598191623	4
2L	7377702	7384344	FBgn0002938	ninaC	2L	7379039	7379043	2L_7379039_7379043	17.7176819412938	6.65400562320902	1.48321878812508	4.48619291805241	7.25070945829531e-06	0.000563036317248815	4
2L	7377702	7384344	FBgn0002938	ninaC	2L	7379372	7379376	2L_7379372_7379376	87.922441560425	5.32765790721395	0.573414735173877	9.29110743134015	1.52691243457358e-20	1.08562908575057e-16	4
2L	7377702	7384344	FBgn0002938	ninaC	2L	7380248	7380252	2L_7380248_7380252	20.373925400704	4.70519956988184	1.46366720498749	3.2146648868327	0.00130596886376804	0.0292179979603628	4
2L	7377702	7384344	FBgn0002938	ninaC	2L	7380505	7380509	2L_7380505_7380509	90.9030862325044	5.46906956740355	0.686424644706333	7.96747262730249	1.61952316768206e-15	3.34299185996513e-12	4
2L	7377702	7384344	FBgn0002938	ninaC	2L	7380789	7380793	2L_7380789_7380793	64.9040707681054	5.64826408730408	0.759970809538963	7.43221189078381	1.06796537630477e-13	1.30583595747676e-10	4
2L	7377702	7384344	FBgn0002938	ninaC	2L	7380985	7380989	2L_7380985_7380989	7.96157028951332	5.43155820312062	1.6870592394113	3.21954207429964	0.00128395517435903	0.0288952040365175	4
2L	7377702	7384344	FBgn0002938	ninaC	2L	7381202	7381206	2L_7381202_7381206	51.3923383702517	5.14359936653645	0.662206514507019	7.7673644910691	8.0135996201522e-15	1.39851155043727e-11	4
2L	7377702	7384344	FBgn0002938	ninaC	2L	7381552	7381556	2L_7381552_7381556	53.823067795988	4.68608067354887	0.653132601294141	7.17477685888546	7.24252158342927e-13	6.78214451633821e-10	4
2L	7377702	7384344	FBgn0002938	ninaC	2L	7381571	7381575	2L_7381571_7381575	43.0556913112764	4.74172560789951	0.7434168859337	6.37828612400176	1.79080710087406e-10	7.77781557347722e-08	4
2L	7377702	7384344	FBgn0002938	ninaC	2L	7382381	7382385	2L_7382381_7382385	99.8355018291991	3.84273575870675	0.400507404818642	9.59466844426214	8.41873343362007e-22	1.01008489907413e-17	4
2L	7377702	7384344	FBgn0002938	ninaC	2L	7383078	7383082	2L_7383078_7383082	53.199279289274	3.49639319916687	0.512725817176107	6.8192259528175	9.15323405376854e-12	5.99705524937847e-09	4
2L	7437492	7445882	FBgn0031914	CG5973	2L	7438118	7438122	2L_7438118_7438122	447.367242044303	-1.46484534950134	0.443118130682179	-3.3057671263557	0.000947167718459763	0.0233011195621619	4
2L	7437492	7445882	FBgn0031914	CG5973	2L	7438799	7438803	2L_7438799_7438803	309.009743019738	-1.58874465831523	0.478576052872537	-3.31973288002853	0.000901036179523706	0.0225076140985018	4
2L	7497805	7578980	FBgn0264895	RapGAP1	2L	7536351	7536355	2L_7536351_7536355	131.585533051496	1.78166709570406	0.438550300886439	4.06262882981221	4.85231520148338e-05	0.00257034794954074	4
2L	7497805	7578980	FBgn0264895	RapGAP1	2L	7536721	7536725	2L_7536721_7536725	113.759654859757	2.0001018279331	0.50627452720382	3.95062702241759	7.79467156759632e-05	0.00369248283676903	4
2L	7497805	7578980	FBgn0264895	RapGAP1	2L	7544247	7544251	2L_7544247_7544251	18.8772497957273	5.31072837624156	1.14070860244761	4.65563980568426	3.22976154728634e-06	0.000295808251178917	4
2L	7497805	7578980	FBgn0264895	RapGAP1	2L	7544497	7544501	2L_7544497_7544501	17.0081454664747	4.93787431451576	1.15783936902873	4.26473174656168	2.00142514461501e-05	0.00126260789874005	4
2L	7497805	7578980	FBgn0264895	RapGAP1	2L	7545024	7545028	2L_7545024_7545028	144.893752317296	3.79388056183606	0.401406555987905	9.4514663630715	3.34116756994436e-21	3.05428855826023e-17	4
2L	7497805	7578980	FBgn0264895	RapGAP1	2L	7545338	7545342	2L_7545338_7545342	63.100375785052	4.33923021925243	0.586003214960014	7.40478910094123	1.31359060668269e-13	1.54704708695871e-10	4
2L	7497805	7578980	FBgn0264895	RapGAP1	2L	7545369	7545373	2L_7545369_7545373	43.0345215197964	5.36224118186564	0.761249870098804	7.04399618638971	1.86803259069799e-12	1.50043660419959e-09	4
2L	7497805	7578980	FBgn0264895	RapGAP1	2L	7575181	7575185	2L_7575181_7575185	28.2637857019616	5.85476509152154	1.04696583395077	5.59212622003943	2.24305657941759e-08	4.73183877466171e-06	4
2L	7642005	7675078	FBgn0264087	Slob	2L	7666943	7666947	2L_7666943_7666947	243.289038772204	-1.46011764593154	0.43050754814504	-3.39161915330604	0.000694809447050405	0.018721666392818	4
2L	7666047	7689459	FBgn0040299	Myo28B1	2L	7666943	7666947	2L_7666943_7666947	243.289038772204	-1.46011764593154	0.43050754814504	-3.39161915330604	0.000694809447050405	0.018721666392818	4
2L	7791175	7795959	FBgn0025687	LKRSDH	2L	7794080	7794084	2L_7794080_7794084	16.5609159410459	2.14831879773559	0.700097966009879	3.06859739927494	0.00215066208904917	0.0409421311555612	4
2L	8083420	8116531	FBgn0261822	Bsg	2L	8083547	8083551	2L_8083547_8083551	200.977921553794	-1.72988328477727	0.564693236264539	-3.06340358567157	0.00218834708703938	0.0414799515795094	4
2L	8083420	8116531	FBgn0261822	Bsg	2L	8105748	8105752	2L_8105748_8105752	523.046165019956	-1.61310218809933	0.413937157385123	-3.89697363312209	9.74022187738627e-05	0.00436466072264231	4
2L	8083420	8116531	FBgn0261822	Bsg	2L	8106231	8106235	2L_8106231_8106235	262.720220360324	-1.40995027215944	0.358588600348629	-3.93194393460542	8.42617197520253e-05	0.00391661938960691	4
2L	8127001	8133989	FBgn0031988	CG8668	2L	8132269	8132273	2L_8132269_8132273	49.2445046989169	1.39213102379736	0.442537983668854	3.14578878010859	0.00165639581758217	0.0343870064567352	4
2L	8190808	8196918	FBgn0031995	CG8475	2L	8192745	8192749	2L_8192745_8192749	172.27209413031	-2.03884258831083	0.536192900923335	-3.80244233894164	0.000143276619724327	0.00581494067904003	4
2L	8190808	8196918	FBgn0031995	CG8475	2L	8193105	8193109	2L_8193105_8193109	150.742296611505	-1.58658048474388	0.522386571842701	-3.03717700695725	0.00238805179391361	0.0440080555654989	4
2L	8201557	8205298	FBgn0264950	CR44119	2L	8205212	8205216	2L_8205212_8205216	61.289567731134	-2.61863356144384	0.686891814701043	-3.81229402563715	0.000137682953399471	0.00564038815218589	4
2L	8201557	8205298	FBtr0335191	CR44119-RA	2L	8205212	8205216	2L_8205212_8205216	61.289567731134	-2.61863356144384	0.686891814701043	-3.81229402563715	0.000137682953399471	0.00564038815218589	4
2L	8244160	8257502	FBgn0032010	CG8086	2L	8249162	8249166	2L_8249162_8249166	10.9245887944607	5.53942056040401	1.50186599665514	3.68835873023363	0.000225705284671081	0.00821859214586927	4
2L	8244160	8257502	FBgn0032010	CG8086	2L	8249396	8249400	2L_8249396_8249400	10.7213063721427	5.56460066250866	1.50792502602695	3.69023695904177	0.000224045254635014	0.00817364946541789	4
2L	8244160	8257502	FBgn0032010	CG8086	2L	8251135	8251139	2L_8251135_8251139	160.335233259442	4.39317796399907	0.507744109550913	8.65234648981892	5.04511951949283e-18	1.97412399519155e-14	4
2L	8244160	8257502	FBgn0032010	CG8086	2L	8251547	8251551	2L_8251547_8251551	147.299645511738	4.27422916243491	0.416389745561129	10.2649721997235	1.01350162876387e-24	2.77944134531674e-20	4
2L	8244160	8257502	FBgn0032010	CG8086	2L	8252031	8252035	2L_8252031_8252035	81.1102797195818	3.55250983941368	0.481365497313382	7.38006745236436	1.58209358189387e-13	1.78654660483873e-10	4
2L	8244160	8257502	FBgn0032010	CG8086	2L	8252291	8252295	2L_8252291_8252295	25.4354034569638	5.58238795576904	1.24233572462603	4.49346166669195	7.00746401852101e-06	0.000548172722156259	4
2L	8244160	8257502	FBgn0032010	CG8086	2L	8252649	8252653	2L_8252649_8252653	26.2559736807569	7.18444305519264	1.48203654443162	4.8476827931041	1.24911919161839e-06	0.000136555900965712	4
2L	8327456	8332911	FBgn0032022	CG14275	2L	8327634	8327638	2L_8327634_8327638	73.4429655210269	2.14549369682216	0.5967520532975	3.59528498472139	0.000324036663129538	0.0107919837238574	4
2L	8327456	8332911	FBgn0032022	CG14275	2L	8328293	8328297	2L_8328293_8328297	132.649148564869	1.364011676779	0.412053694408535	3.31027653747145	0.000932038396649345	0.023068911676944	4
2L	8364855	8365663	FBgn0261437	CSN8	2L	8365318	8365322	2L_8365318_8365322	11.8973831951826	3.93382372963744	1.2287379198533	3.20151569026788	0.00136706629813833	0.0301440788177483	4
2L	8415690	8431297	FBgn0027932	Akap200	2L	8426952	8426956	2L_8426952_8426956	9.01004104891948	5.34902293864618	1.45484633305584	3.67669273180956	0.00023627735624874	0.00850993016917717	4
2L	8415690	8431297	FBgn0027932	Akap200	2L	8427193	8427197	2L_8427193_8427197	9.78327222561074	4.20329134149531	1.17128256375035	3.58862282388693	0.000332429372472534	0.0109819539157081	4
2L	8415690	8431297	FBgn0027932	Akap200	2L	8427269	8427273	2L_8427269_8427273	164.648891055676	1.56862212840327	0.389487882337198	4.02739648532953	5.6397883924557e-05	0.00288556646564853	4
2L	8415690	8431297	FBgn0027932	Akap200	2L	8427669	8427673	2L_8427669_8427673	192.767185618366	1.1360453742776	0.369343321939965	3.07585194260601	0.00209902045775072	0.0402504103739835	4
2L	8415690	8431297	FBgn0027932	Akap200	2L	8428294	8428298	2L_8428294_8428298	128.688868347419	1.60048486069864	0.448969894821463	3.56479327268721	0.000364143084739617	0.0117763112928537	4
2L	8415690	8431297	FBgn0027932	Akap200	2L	8428816	8428820	2L_8428816_8428820	20.5811769895805	2.5292884364727	0.686052662931317	3.68672635955634	0.000227157388870164	0.00826049948551175	4
2L	8466817	8488671	FBgn0262029	d	2L	8485939	8485943	2L_8485939_8485943	232.111627254695	-1.35356721508732	0.376502513908995	-3.59510804067166	0.000324256982579585	0.0107948634999857	4
2L	8542147	8672041	FBgn0011259	Sema-1a	2L	8611241	8611245	2L_8611241_8611245	1164.32965507623	-1.72064859092565	0.539611366498132	-3.18868114675195	0.00142923429984154	0.0310530921052615	4
2L	8542147	8672041	FBgn0011259	Sema-1a	2L	8611428	8611432	2L_8611428_8611432	199.206846797186	-1.33113999307837	0.424877404116894	-3.13299784874448	0.00173030710359067	0.0353033335189136	4
2L	8687226	8709611	FBgn0004914	Hnf4	2L	8704817	8704821	2L_8704817_8704821	195.320804542814	-1.63670369563211	0.479903342842156	-3.4104861323511	0.000648471817592471	0.0177787041347342	4
2L	8703475	8705450	FBgn0266327	CR44992	2L	8704817	8704821	2L_8704817_8704821	195.320804542814	-1.63670369563211	0.479903342842156	-3.4104861323511	0.000648471817592471	0.0177787041347342	4
2L	8703475	8705450	FBtr0344058	CR44992-RA	2L	8704817	8704821	2L_8704817_8704821	195.320804542814	-1.63670369563211	0.479903342842156	-3.4104861323511	0.000648471817592471	0.0177787041347342	4
2L	8898786	8933594	FBgn0085427	CG34398	2L	8908905	8908909	2L_8908905_8908909	89.5467517146001	-2.35051575992094	0.508605334537097	-4.62149254108835	3.80989034181879e-06	0.000339275617358883	4
2L	8898786	8933594	FBgn0085427	CG34398	2L	8909314	8909318	2L_8909314_8909318	96.1714737427788	-2.67741577298245	0.498028683657636	-5.37602724670174	7.61472737093319e-08	1.33863699511966e-05	4
2L	8937390	8939743	FBgn0032075	Tsp29Fb	2L	8939612	8939616	2L_8939612_8939616	280.426499629114	-1.12371174694663	0.375606970979494	-2.99172228890283	0.00277408493677446	0.0486224636502802	4
2L	8943455	8951216	FBgn0032078	C1GalTA	2L	8943500	8943504	2L_8943500_8943504	331.877364519428	-1.30528364192183	0.394679893804906	-3.30719568544082	0.000942350380761698	0.0232253254903637	4
2L	9164235	9165426	FBgn0032100	CG13108	2L	9164587	9164591	2L_9164587_9164591	191.878282506566	-1.3755159598072	0.319604785347924	-4.30380276787721	1.67891140298334e-05	0.00110263066410985	4
2L	9166778	9250211	FBgn0041092	tai	2L	9175995	9175999	2L_9175995_9175999	181.80780540022	-1.13095177269529	0.375924889927519	-3.00845143005387	0.00262582770569304	0.0467966609168226	4
2L	9256563	9302494	FBgn0267252	Ggamma30A	2L	9271290	9271294	2L_9271290_9271294	71.8298714903553	-1.49560151765311	0.355031377647858	-4.2125896802748	2.52459428201054e-05	0.00151635916738801	4
2L	9256563	9302494	FBgn0267252	Ggamma30A	2L	9272521	9272525	2L_9272521_9272525	65.5084059136511	-1.98262718043484	0.58492683979478	-3.38953018659639	0.000700125000227912	0.0188027834595344	4
2L	9349546	9349963	FBgn0263082	CG43350	2L	9349698	9349702	2L_9349698_9349702	203.567140717243	-2.29800114739212	0.53254532928602	-4.31512778540943	1.59510606151111e-05	0.00105992009526558	4
2L	9370309	9415156	FBgn0085395	Shawl	2L	9383081	9383085	2L_9383081_9383085	36.12533543227	-3.01879164797098	0.779887329195432	-3.8708048393161	0.000108476612687441	0.00473168526721094	4
2L	9370309	9415156	FBgn0085395	Shawl	2L	9383356	9383360	2L_9383356_9383360	55.3669711793522	-2.3135929141353	0.666000599392471	-3.47386010800256	0.000513028432142545	0.0150479719684097	4
2L	9437469	9464184	FBgn0002973	numb	2L	9449651	9449655	2L_9449651_9449655	149.024106802738	1.74195310228105	0.471980140982063	3.69073389116863	0.000223607973564268	0.00816390244906029	4
2L	9437469	9464184	FBgn0002973	numb	2L	9455678	9455682	2L_9455678_9455682	11.0548476451198	5.01298502054785	1.16248638992462	4.31229566556295	1.61568176763182e-05	0.00107136723057172	4
2L	9437469	9464184	FBgn0002973	numb	2L	9459115	9459119	2L_9459115_9459119	268.034924045066	1.37470063052377	0.255840175049441	5.37327896315779	7.73175695047061e-08	1.35178292351994e-05	4
2L	9437469	9464184	FBgn0002973	numb	2L	9459793	9459797	2L_9459793_9459797	100.325435692392	1.75371001849951	0.318167523430188	5.51190768810289	3.54965090889132e-08	7.01265138795635e-06	4
2L	9437469	9464184	FBgn0002973	numb	2L	9460134	9460138	2L_9460134_9460138	25.9078289407953	2.36198647654921	0.72683488630405	3.24968781914128	0.00115531758757848	0.026791149408135	4
2L	9437469	9464184	FBgn0002973	numb	2L	9460383	9460387	2L_9460383_9460387	25.1537010272151	2.44615968239885	0.721352973452257	3.39107173938994	0.000696198749836691	0.0187391828496839	4
2L	9495474	9520696	FBgn0032120	CG33298	2L	9509386	9509390	2L_9509386_9509390	369.55446876033	-1.47256043521857	0.475329067978473	-3.09798102918726	0.00194843900902147	0.038229751443463	4
2L	9495474	9520696	FBgn0032120	CG33298	2L	9509554	9509558	2L_9509554_9509558	82.3393669930612	-2.57603143217648	0.571426065814012	-4.50807477342996	6.54185228325141e-06	0.000518939190480781	4
2L	9495474	9520696	FBgn0032120	CG33298	2L	9511561	9511565	2L_9511561_9511565	164.095155067738	-1.2758896559939	0.400225427183217	-3.18792752617843	0.00143296447658372	0.0311111465285343	4
2L	9495474	9520696	FBgn0032120	CG33298	2L	9512110	9512114	2L_9512110_9512114	151.746516870392	-1.48739225126614	0.426971630630426	-3.48358566368917	0.000494744763316056	0.0146566874800519	4
2L	9495474	9520696	FBgn0032120	CG33298	2L	9515425	9515429	2L_9515425_9515429	481.812678335351	-1.62576066283758	0.537523073854064	-3.02454116282079	0.00249010584001241	0.0452245154211298	4
2L	9495474	9520696	FBgn0032120	CG33298	2L	9515896	9515900	2L_9515896_9515900	795.562052834831	-1.70566496264098	0.565467790568844	-3.01637863568697	0.00255813601076837	0.0460030737097137	4
2L	9521210	9540060	FBgn0032123	Oatp30B	2L	9539893	9539897	2L_9539893_9539897	89.2085344533732	-1.34121449841557	0.442116410997452	-3.03362296683282	0.00241636212314486	0.0443212899310142	4
2L	9613166	9616404	FBgn0040070	Trx-2	2L	9614613	9614617	2L_9614613_9614617	695.533147772655	-1.27962956495191	0.411354691243125	-3.11076934867289	0.00186600629789877	0.037143857631826	4
2L	9616469	9623109	FBgn0032135	GlcAT-S	2L	9618807	9618811	2L_9618807_9618811	349.62567629163	-1.25847173352167	0.343556559961437	-3.663070015787	0.00024921038461816	0.00885801496196327	4
2L	9682315	9699297	FBgn0000273	Pka-C1	2L	9684805	9684809	2L_9684805_9684809	168.497874150946	-1.26333586360258	0.420054293295217	-3.00755374666461	0.00263359550243617	0.0469024554728795	4
2L	9700810	9708883	FBgn0011207	pelo	2L	9700865	9700869	2L_9700865_9700869	358.823011592179	-0.920048473985496	0.303167474524775	-3.03478621982026	0.00240706238715224	0.0442350657002318	4
2L	9747839	9750071	FBgn0015035	Cyp4e3	2L	9748085	9748089	2L_9748085_9748089	18.545071350928	2.58239104479616	0.617333256713871	4.18313936064695	2.87511022969609e-05	0.00169148647160444	4
2L	9747839	9750071	FBgn0015035	Cyp4e3	2L	9748349	9748353	2L_9748349_9748353	11.7787775901069	3.64627420504872	0.80104308773639	4.5519077074274	5.31616570132272e-06	0.000440267046383616	4
2L	9920160	9921459	FBgn0032161	CG4594	2L	9920158	9920162	2L_9920158_9920162	51.398445670764	1.89843990909043	0.627876290210076	3.02358910296683	0.00249795457127081	0.0452942137614325	2
2L	10009381	10013170	FBgn0011584	Trp1	2L	10009560	10009564	2L_10009560_10009564	1223.74188325846	-1.78064644272023	0.555807578295318	-3.20371026278831	0.00135668933650593	0.0299875987610485	4
2L	10009381	10013170	FBgn0011584	Trp1	2L	10010003	10010007	2L_10010003_10010007	1925.6168730312	-1.52088688847703	0.464518769260473	-3.27411288654348	0.00105994258309579	0.0251886969537457	4
2L	10064121	10180256	FBgn0265002	CG44153	2L	10118872	10118876	2L_10118872_10118876	310.796679107747	-3.06728402015776	0.464447438534507	-6.60415746900469	3.99784408937133e-11	2.1142207492907e-08	4
2L	10064121	10180256	FBgn0265002	CG44153	2L	10119316	10119320	2L_10119316_10119320	273.864903074504	-3.2070793999991	0.422538100243115	-7.59003601841786	3.19816575541442e-14	4.58170658135187e-11	4
2L	10094088	10125736	FBgn0083945	CG34109	2L	10118872	10118876	2L_10118872_10118876	310.796679107747	-3.06728402015776	0.464447438534507	-6.60415746900469	3.99784408937133e-11	2.1142207492907e-08	4
2L	10094088	10125736	FBgn0083945	CG34109	2L	10119316	10119320	2L_10119316_10119320	273.864903074504	-3.2070793999991	0.422538100243115	-7.59003601841786	3.19816575541442e-14	4.58170658135187e-11	4
2L	10204757	10206961	FBgn0032191	CG5734	2L	10206857	10206861	2L_10206857_10206861	93.2677769438053	-1.10616123195474	0.366917226986692	-3.01474324615143	0.00257196880211554	0.0461610208464209	4
2L	10314792	10317569	FBgn0032217	CG4972	2L	10315122	10315126	2L_10315122_10315126	343.183977164338	-1.67771825853312	0.532808906204102	-3.14881797019069	0.00163932273086035	0.0341425056321372	4
2L	10314792	10317569	FBgn0032217	CG4972	2L	10315579	10315583	2L_10315579_10315583	358.784979708076	-1.5015552957198	0.493701123891387	-3.04142571903509	0.00235460654868025	0.043605196270847	4
2L	10333734	10339185	FBgn0032223	GATAd	2L	10335669	10335673	2L_10335669_10335673	428.897517250596	-1.33759267656885	0.386251660583732	-3.46300822253393	0.00053417207125549	0.0154690720088769	4
2L	10342594	10344223	FBgn0032224	Sps2	2L	10343370	10343374	2L_10343370_10343374	73.6033388420136	-1.50084421467174	0.503799243467368	-2.97905214057542	0.00289141571866716	0.0499875886254338	4
2L	10358134	10362707	FBgn0027568	Cand1	2L	10358639	10358643	2L_10358639_10358643	7.97772890070124	2.95705762279655	0.95910033006146	3.08315775744448	0.00204816546434389	0.0395266697885072	4
2L	10386662	10387652	FBgn0032236	mRpS7	2L	10387417	10387421	2L_10387417_10387421	445.017047296987	-0.977257887263379	0.304776405976522	-3.20647487174142	0.00134372040134941	0.029784136783971	4
2L	10544883	10628054	FBgn0051721	Trim9	2L	10549343	10549347	2L_10549343_10549347	20.9805990579768	3.3730491628159	0.891911241020882	3.78182156214906	0.000155684946448127	0.00620055673956442	4
2L	10544883	10628054	FBgn0051721	Trim9	2L	10579769	10579773	2L_10579769_10579773	9.85746238497731	7.12019910186085	1.62377988745055	4.38495337754188	1.16010622572921e-05	0.000819067422019164	4
2L	10544883	10628054	FBgn0051721	Trim9	2L	10580168	10580172	2L_10580168_10580172	93.2182103936938	2.7231471818226	0.348264570528362	7.81919096074355	5.31639091649768e-15	9.7092693730593e-12	4
2L	10579753	10580324	FBgn0250826	CG34160	2L	10579769	10579773	2L_10579769_10579773	9.85746238497731	7.12019910186085	1.62377988745055	4.38495337754188	1.16010622572921e-05	0.000819067422019164	4
2L	10579753	10580324	FBgn0250826	CG34160	2L	10580168	10580172	2L_10580168_10580172	93.2182103936938	2.7231471818226	0.348264570528362	7.81919096074355	5.31639091649768e-15	9.7092693730593e-12	4
2L	10629352	10638471	FBgn0032271	CG7329	2L	10631002	10631006	2L_10631002_10631006	136.782531539848	4.18533219476505	0.474822775899083	8.81451439821957	1.20204928563378e-18	5.49419522175787e-15	4
2L	10629352	10638471	FBgn0032271	CG7329	2L	10631398	10631402	2L_10631398_10631402	155.289112768359	3.82905390312706	0.460185907418844	8.32066745503789	8.74693391248683e-17	2.70829057459062e-13	4
2L	11100963	11106645	FBgn0032341	Reps	2L	11103406	11103410	2L_11103406_11103410	224.004580429078	2.11185818275755	0.476317833786302	4.43371638212696	9.26224558608108e-06	0.000687307314617085	4
2L	11123777	11129335	FBgn0262647	Nup160	2L	11123952	11123956	2L_11123952_11123956	71.8942260951086	-1.46428155907922	0.40995461151101	-3.57181384954342	0.000354517368832004	0.0115427993177258	4
2L	11151506	11155721	FBgn0032350	CG6287	2L	11153015	11153019	2L_11153015_11153019	71.7459318250557	-2.62443167041525	0.785429158045402	-3.34139832158299	0.000833575417118913	0.0213360852331868	4
2L	11210678	11261080	FBgn0264442	ab	2L	11223982	11223986	2L_11223982_11223986	166.66590309074	-1.06041556252013	0.32564055030801	-3.25639900042279	0.00112835066084338	0.0263161642584671	4
2L	11210678	11261080	FBgn0264442	ab	2L	11224572	11224576	2L_11224572_11224576	136.036817000275	1.95854245567926	0.350897829778884	5.58151772244767	2.38428753440099e-08	4.99137724854333e-06	4
2L	11210678	11261080	FBgn0264442	ab	2L	11225290	11225294	2L_11225290_11225294	51.746870164564	2.19578435281095	0.449665106801699	4.88315486257928	1.04401811134765e-06	0.000118241364493981	4
2L	11210678	11261080	FBgn0264442	ab	2L	11228189	11228193	2L_11228189_11228193	80.5787113669024	1.55972838353811	0.414761308091234	3.76054456650287	0.000169543864534904	0.00660185925576083	4
2L	11210678	11261080	FBgn0264442	ab	2L	11254059	11254063	2L_11254059_11254063	327.721337758514	-0.833231622107004	0.253348469045695	-3.28887569459408	0.00100588438080778	0.0243320581186117	4
2L	11581937	11626883	FBgn0015400	kek2	2L	11610946	11610950	2L_11610946_11610950	217.281114639053	1.00025568033839	0.33242623778932	3.00895527076992	0.00262147707428572	0.0467436682587364	4
2L	11581937	11626883	FBgn0015400	kek2	2L	11622801	11622805	2L_11622801_11622805	57.3040777956707	2.10094783605122	0.674189370584519	3.11625772775046	0.0018316211568886	0.036702973054984	4
2L	11610510	11611772	FBgn0032368	spag4	2L	11610946	11610950	2L_11610946_11610950	217.281114639053	1.00025568033839	0.33242623778932	3.00895527076992	0.00262147707428572	0.0467436682587364	4
2L	12001234	12002266	FBgn0032394	CG6746	2L	12002185	12002189	2L_12002185_12002189	1130.2482540633	-1.36178158356728	0.442572879885296	-3.07696572804058	0.00209119342704656	0.0401404170579642	4
2L	12063457	12066775	FBgn0032405	CG14946	2L	12065424	12065428	2L_12065424_12065428	289.08265823695	-0.943558394136736	0.314121022797142	-3.00380530323843	0.00266625888313234	0.0472917907729864	4
2L	12142780	12170508	FBgn0051760	CG31760	2L	12156276	12156280	2L_12156276_12156280	153.900330341199	-1.69497056999714	0.543505443177764	-3.11858987112805	0.0018171871346017	0.0365131520493874	4
2L	12142780	12170508	FBgn0051760	CG31760	2L	12156766	12156770	2L_12156766_12156770	205.440140040797	-1.55017445845184	0.483156137510646	-3.20843375070999	0.00133460052553819	0.029646138427105	4
2L	12175004	12313438	FBgn0000114	aret	2L	12310409	12310413	2L_12310409_12310413	138.407190749555	0.909430599686469	0.281289159563381	3.23308086631597	0.00122462891786582	0.0278741746186606	4
2L	12343643	12344266	FBgn0264361	CG43813	2L	12343770	12343774	2L_12343770_12343774	72.824033613893	2.78083448160255	0.585646087042049	4.74831906697754	2.05114268942059e-06	0.000203491375165572	4
2L	12343643	12344266	FBgn0264361	CG43813	2L	12343780	12343784	2L_12343780_12343784	92.3493821884097	2.40905617232191	0.539825212866964	4.46265960703766	8.09485910328718e-06	0.00061567432931812	4
2L	12343643	12344266	FBgn0264361	CG43813	2L	12344057	12344061	2L_12344057_12344061	165.241168009989	2.3439348254402	0.479305033201152	4.89027792966344	1.00693701119792e-06	0.000114718511040151	4
2L	12344219	12397528	FBgn0262475	bru-2	2L	12344393	12344397	2L_12344393_12344397	83.4020095210626	2.56641673122788	0.556404833637816	4.61249898648159	3.9785648547989e-06	0.000351080118064365	4
2L	12344219	12397528	FBgn0262475	bru-2	2L	12376878	12376882	2L_12376878_12376882	357.304090319469	-1.14842337881443	0.360395084670954	-3.18656781865646	0.00143971729788709	0.0312153930379587	4
2L	12344219	12397528	FBgn0262475	bru-2	2L	12377522	12377526	2L_12377522_12377526	235.050948078542	-1.08568864801076	0.341896080950698	-3.17549310595145	0.00149582075869827	0.0321234159555372	4
2L	12344219	12397528	FBgn0262475	bru-2	2L	12379537	12379541	2L_12379537_12379541	428.982400644119	-1.53129842516735	0.495499324190898	-3.0904147602377	0.00199877166774541	0.0389119037949838	4
2L	12344219	12397528	FBgn0262475	bru-2	2L	12380173	12380177	2L_12380173_12380177	298.399647888196	-1.12183599620388	0.373082289765826	-3.00693982796136	0.00263891992713514	0.0469587337312019	4
2L	12403270	12423439	FBgn0043841	vir-1	2L	12421018	12421022	2L_12421018_12421022	362.019549983768	-1.3526870928944	0.297940087782127	-4.54013121551999	5.62192301848873e-06	0.000459444418874527	4
2L	12455540	12546611	FBgn0259176	bun	2L	12459577	12459581	2L_12459577_12459581	409.888182374933	-1.07846340623788	0.33232725354159	-3.24518496375114	0.00117374357741842	0.0271048214619797	4
2L	12610517	12646356	FBgn0032439	Ref2	2L	12637123	12637127	2L_12637123_12637127	29.1706549821236	2.28713542821983	0.646516050488113	3.53763131865492	0.000403733366543948	0.0126742777339779	4
2L	12610517	12646356	FBgn0032439	Ref2	2L	12639895	12639899	2L_12639895_12639899	118.381753501411	1.76663745680714	0.336217912281738	5.25444181369719	1.48474075011221e-07	2.34771260354452e-05	4
2L	12708792	12712952	FBgn0032454	CG5787	2L	12710093	12710097	2L_12710093_12710097	130.238182560687	1.45792508500057	0.420318547015852	3.46861944435107	0.000523139917282548	0.0152276947355289	4
2L	12713276	12721843	FBgn0032455	Pih1D1	2L	12719187	12719191	2L_12719187_12719191	627.75358420212	-1.35136092145446	0.437128916686227	-3.09144709917343	0.0019918347028819	0.0388075221838563	4
2L	12713276	12721843	FBgn0032455	Pih1D1	2L	12719713	12719717	2L_12719713_12719717	897.277023668665	-1.38567742934069	0.360485619320118	-3.84391874481457	0.000121085111942008	0.0051267286842513	4
2L	12719045	12766546	FBgn0032456	MRP	2L	12719187	12719191	2L_12719187_12719191	627.75358420212	-1.35136092145446	0.437128916686227	-3.09144709917343	0.0019918347028819	0.0388075221838563	4
2L	12719045	12766546	FBgn0032456	MRP	2L	12719713	12719717	2L_12719713_12719717	897.277023668665	-1.38567742934069	0.360485619320118	-3.84391874481457	0.000121085111942008	0.0051267286842513	4
2L	13169649	13176785	FBgn0032475	Sfmbt	2L	13173662	13173666	2L_13173662_13173666	32.2213540025056	1.84745669377628	0.586978242125807	3.1474023416703	0.00164728122266347	0.0342607723763254	4
2L	13192201	13197281	FBgn0032480	Edem2	2L	13194162	13194166	2L_13194162_13194166	64.1679347421129	1.77844941491984	0.580814672021243	3.06199120061966	0.00219869915976944	0.0416090377564847	4
2L	13192201	13197281	FBgn0032480	Edem2	2L	13195308	13195312	2L_13195308_13195312	162.639440834727	1.28284972612198	0.360359590610017	3.55991559417185	0.000370974011493939	0.0119529221236119	4
2L	13221397	13222429	FBgn0032487	Ski6	2L	13222202	13222206	2L_13222202_13222206	263.140368327174	-1.14286032560015	0.307572568635233	-3.71574204640963	0.000202608204152996	0.00756849471551792	4
2L	13301814	13331121	FBgn0264308	CG43778	2L	13312374	13312378	2L_13312374_13312378	216.99274638651	1.57429162878113	0.34167577975281	4.60755992104583	4.0742181492763e-06	0.000357623952399827	4
2L	13301814	13331121	FBgn0264308	CG43778	2L	13312782	13312786	2L_13312782_13312786	205.480708732668	1.49189059360548	0.307919637465655	4.84506478990605	1.26570368380042e-06	0.000137690370557474	4
2L	13301814	13331121	FBgn0264308	CG43778	2L	13330506	13330510	2L_13330506_13330510	159.898301796973	-1.61763426483593	0.365108927355901	-4.43055248347595	9.39919672113811e-06	0.000695855917994663	4
2L	13398991	13411047	FBgn0032521	CG7110	2L	13405409	13405413	2L_13405409_13405413	38.5319772137723	2.34953686914222	0.649594828826575	3.61692668241589	0.000298121702553155	0.0101328125207908	4
2L	13415431	13500427	FBgn0263354	CG42784	2L	13495021	13495025	2L_13495021_13495025	264.858700023672	-1.30584586754468	0.372728345236662	-3.50347883178979	0.000459223153078406	0.0138772746582764	4
2L	13500624	13549328	FBgn0023407	B4	2L	13504396	13504400	2L_13504396_13504400	336.567016197499	-1.13633902291561	0.359805915941356	-3.15819994216219	0.00158746638401702	0.0334149489334829	4
2L	13500624	13549328	FBgn0023407	B4	2L	13504843	13504847	2L_13504843_13504847	528.232286503856	-1.23959790594669	0.27986108012061	-4.4293329583823	9.45249934827312e-06	0.000698699834267573	4
2L	13500624	13549328	FBgn0023407	B4	2L	13505522	13505526	2L_13505522_13505526	200.871578418818	-0.926191303928902	0.293659302066091	-3.15396548793967	0.0016106813235231	0.0337592404187582	4
2L	13500624	13549328	FBgn0023407	B4	2L	13514053	13514057	2L_13514053_13514057	262.662224251472	-1.34806534736716	0.452199956937864	-2.98112666019647	0.00287189983772648	0.0497352945375295	4
2L	13550139	13639411	FBgn0259984	kuz	2L	13613579	13613583	2L_13613579_13613583	115.57126286402	-1.54257096984778	0.436994052806511	-3.52995872584745	0.000415624500512369	0.0129461333342299	4
2L	13676860	13717320	FBgn0051814	CG31814	2L	13686923	13686927	2L_13686923_13686927	32.1292845918073	3.73643466237069	0.554459004223121	6.73888354939062	1.5960825249339e-11	9.63516874934076e-09	4
2L	13676860	13717320	FBgn0051814	CG31814	2L	13687279	13687283	2L_13687279_13687283	25.3659064325571	3.50684110619857	0.669211512844265	5.2402581827887	1.6035208938535e-07	2.50468919830889e-05	4
2L	13676860	13717320	FBgn0051814	CG31814	2L	13689491	13689495	2L_13689491_13689495	125.882410140616	2.98576301109877	0.455884214824501	6.54938888868564	5.77730065015801e-11	2.91858586450048e-08	4
2L	13676860	13717320	FBgn0051814	CG31814	2L	13689880	13689884	2L_13689880_13689884	88.0885608582459	2.95151103650394	0.455178244397956	6.48429724581362	8.91463165295363e-11	4.28905494683172e-08	4
2L	13676860	13717320	FBgn0051814	CG31814	2L	13694502	13694506	2L_13694502_13694506	23.3401613575389	2.75147541047556	0.597266417349551	4.60678071050034	4.08950872334704e-06	0.000358240463020204	4
2L	13676860	13717320	FBgn0051814	CG31814	2L	13707396	13707400	2L_13707396_13707400	55.3837837788631	4.13804206321689	0.92830148721785	4.45764885675098	8.28634932498358e-06	0.000627503823892613	4
2L	13676860	13717320	FBgn0051814	CG31814	2L	13708985	13708989	2L_13708985_13708989	12.6192222180717	5.01991960706452	1.54045207374144	3.25873144165541	0.00111911551894468	0.0261675380092925	4
2L	13708215	13710583	FBgn0028848	CG7311	2L	13708985	13708989	2L_13708985_13708989	12.6192222180717	5.01991960706452	1.54045207374144	3.25873144165541	0.00111911551894468	0.0261675380092925	4
2L	13835564	13898712	FBgn0028509	CenG1A	2L	13878512	13878516	2L_13878512_13878516	165.749150248229	-1.63090016348511	0.495927201770258	-3.28858783640715	0.00100691359780975	0.0243481411474266	4
2L	13835564	13898712	FBgn0028509	CenG1A	2L	13879007	13879011	2L_13879007_13879011	307.301436099686	-1.32663969511486	0.424906451895329	-3.12219240069734	0.00179509582087627	0.0362015705050738	4
2L	14104483	14107461	FBgn0028904	CG16879	2L	14105055	14105059	2L_14105055_14105059	53.8910941261571	8.54058263499274	1.28587538154419	6.64184318136373	3.097844688726e-11	1.68946064502853e-08	4
2L	14104483	14107461	FBgn0028904	CG16879	2L	14105468	14105472	2L_14105468_14105472	81.7188479038515	6.53540761804024	0.97273535376428	6.71858753025641	1.83494506942186e-11	1.08099040796682e-08	4
2L	14104483	14107461	FBgn0028904	CG16879	2L	14105916	14105920	2L_14105916_14105920	34.5450153214471	7.37498577224901	1.30784005293056	5.63905789222729	1.70983049134096e-08	3.78150287548655e-06	4
2L	14104483	14107461	FBgn0028904	CG16879	2L	14105963	14105967	2L_14105963_14105967	19.3231864095434	6.85852956764784	1.37519806302354	4.98730310350242	6.12279673638189e-07	7.65226019978186e-05	4
2L	14184478	14234126	FBgn0016930	Dyrk2	2L	14186871	14186875	2L_14186871_14186875	118.22773252416	1.89179045795958	0.342084997870092	5.53017662200432	3.19908521580786e-08	6.41049258657013e-06	4
2L	14599196	14689340	FBgn0003016	osp	2L	14638213	14638217	2L_14638213_14638217	85.3369724879347	3.99230255119283	0.454954938069926	8.77516038869595	1.70660458022328e-18	7.61895755025309e-15	4
2L	15074776	15096915	FBgn0028879	CG15270	2L	15077571	15077575	2L_15077571_15077575	239.6123956815	-1.2165324471733	0.379862840222001	-3.20255712946896	0.00136213279474488	0.0300767506871842	4
2L	15161882	15200459	FBgn0028888	CG4168	2L	15185196	15185200	2L_15185196_15185200	91.0081295677982	-1.99835799654116	0.444212298859576	-4.49865526387165	6.8384643938583e-06	0.000538905242703031	4
2L	15161882	15200459	FBgn0028888	CG4168	2L	15185554	15185558	2L_15185554_15185558	95.9107833321238	-1.79158419239343	0.437231551880645	-4.09756383016589	4.17521057749904e-05	0.00227850912604224	4
2L	15161882	15200459	FBgn0028888	CG4168	2L	15195146	15195150	2L_15195146_15195150	117.361464410205	-1.44685128503996	0.485428566316952	-2.98056477396361	0.00287717382963305	0.0498017410370988	4
2L	15161882	15200459	FBgn0028888	CG4168	2L	15195568	15195572	2L_15195568_15195572	107.154849594185	-1.50785328949929	0.476786059155094	-3.1625364469996	0.00156401156224972	0.0330925317345716	4
2L	15254819	15256304	FBgn0283467	Pol32	2L	15256227	15256231	2L_15256227_15256231	141.845488941402	-1.31307234888626	0.371578825372697	-3.53376527192914	0.00040968474185885	0.0128026648559176	4
2L	15256581	15257642	FBgn0259982	l(2)35Cc	2L	15256812	15256816	2L_15256812_15256816	159.638534661947	-1.107894476567	0.315520578793641	-3.51132240186333	0.000445883281001038	0.0136233913051867	4
2L	15256581	15257642	FBgn0259982	l(2)35Cc	2L	15257513	15257517	2L_15257513_15257517	147.307413015789	-1.31901761350709	0.272731972126237	-4.83631458102964	1.3226853758944e-06	0.000142889470413659	4
2L	15257267	15264692	FBgn0045842	yuri	2L	15257513	15257517	2L_15257513_15257517	147.307413015789	-1.31901761350709	0.272731972126237	-4.83631458102964	1.3226853758944e-06	0.000142889470413659	4
2L	15257267	15264692	FBgn0045842	yuri	2L	15258180	15258184	2L_15258180_15258184	152.315355974561	-1.19159031945195	0.259140102046701	-4.59824747324214	4.26059727375337e-06	0.000369255937729077	4
2L	15265245	15272024	FBgn0261268	Cul3	2L	15271183	15271187	2L_15271183_15271187	278.384287860222	-0.990832294959768	0.276733468180677	-3.5804570421994	0.00034299373212224	0.0112554126088503	4
2L	15333866	15336138	FBgn0001981	esg	2L	15333986	15333990	2L_15333986_15333990	122.577027671186	1.81803230928019	0.365123151947701	4.97923043110834	6.38376002838846e-07	7.90634857348197e-05	4
2L	15333866	15336138	FBgn0001981	esg	2L	15334269	15334273	2L_15334269_15334273	45.7146128939929	2.65196713518426	0.591923863091986	4.48025041824026	7.45555145482491e-06	0.000575255127504535	4
2L	15435747	15436320	FBgn0266155	CR44861	2L	15435802	15435806	2L_15435802_15435806	94.1674354672436	2.59260485359901	0.615147141696457	4.21460928266545	2.50210975643643e-05	0.00150572886468133	4
2L	15435747	15436320	FBtr0343731	CR44861-RA	2L	15435802	15435806	2L_15435802_15435806	94.1674354672436	2.59260485359901	0.615147141696457	4.21460928266545	2.50210975643643e-05	0.00150572886468133	4
2L	15727581	15748150	FBgn0010382	CycE	2L	15730592	15730596	2L_15730592_15730596	19.9950419991265	3.17968055442959	0.968983564569788	3.28145973852644	0.00103271266756042	0.0247536471472245	4
2L	15771263	15773113	FBgn0051826	CG31826	2L	15772655	15772659	2L_15772655_15772659	221.366830032873	-1.48493926761431	0.435223171161377	-3.4119030557399	0.000645110515486832	0.0177169128108	4
2L	16263556	16287730	FBgn0001994	crp	2L	16273462	16273466	2L_16273462_16273466	367.352363299971	-1.03991377600417	0.323246627849444	-3.2170908724484	0.00129497575247986	0.0290482823355699	4
2L	16293069	16293721	FBgn0266204	CR44899	2L	16293572	16293576	2L_16293572_16293576	68.9301322716289	1.6320010348834	0.444851812501184	3.66863973354959	0.000243844407946696	0.00871161685277802	4
2L	16293069	16293721	FBtr0343813	CR44899-RA	2L	16293572	16293576	2L_16293572_16293576	68.9301322716289	1.6320010348834	0.444851812501184	3.66863973354959	0.000243844407946696	0.00871161685277802	4
2L	16327069	16328131	FBgn0014092	CG4278	2L	16327269	16327273	2L_16327269_16327273	541.557826672162	-1.16118295347169	0.366350059381541	-3.16959946842088	0.00152649200024893	0.0325852236430765	4
2L	16327069	16328131	FBgn0014092	CG4278	2L	16327595	16327599	2L_16327595_16327599	520.403257906828	-1.05394997946694	0.35318277888882	-2.9841488386916	0.00284368407210103	0.0494205312001776	4
2L	16508078	16532877	FBgn0032587	CG5953	2L	16509919	16509923	2L_16509919_16509923	32.5577587148942	-1.7863403259003	0.549360648331119	-3.25167143173971	0.00114728564665256	0.026651732248721	4
2L	16663454	16676701	FBgn0032593	Trpgamma	2L	16665309	16665313	2L_16665309_16665313	33.6079978775926	2.83541447196303	0.763034619958384	3.71597093735757	0.000202424850851583	0.0075631172038006	4
2L	16722883	16727826	FBgn0027779	VhaSFD	2L	16727426	16727430	2L_16727426_16727430	212.040375090575	-1.309871737124	0.428010067307868	-3.06037599854354	0.00221059278301151	0.0417682368072773	4
2L	16973091	16993984	FBgn0053179	beat-IIIb	2L	16976977	16976981	2L_16976977_16976981	175.38051796904	-1.29135954674448	0.41596173291764	-3.10451525837876	0.00190591096907082	0.0376492923257416	4
2L	17450494	17452384	FBgn0267923	CR46204	2L	17452177	17452181	2L_17452177_17452181	60.8288711555355	-1.67219552305884	0.47352578531576	-3.53137162729961	0.000413410475917373	0.0128899736266765	4
2L	17450494	17452384	FBtr0347483	CR46204-RA	2L	17452177	17452181	2L_17452177_17452181	60.8288711555355	-1.67219552305884	0.47352578531576	-3.53137162729961	0.000413410475917373	0.0128899736266765	4
2L	17592260	17604387	FBgn0261089	Sytalpha	2L	17597223	17597227	2L_17597223_17597227	153.184526760258	-1.7146262368804	0.443167512360676	-3.86902511817006	0.000109271385871588	0.00475878372830829	4
2L	17592260	17604387	FBgn0261089	Sytalpha	2L	17603601	17603605	2L_17603601_17603605	71.7998215614491	-1.89854011644159	0.52649309098809	-3.60601145378475	0.000310939417953945	0.0104518874321836	4
2L	18138675	18152417	FBgn0041184	Socs36E	2L	18142419	18142423	2L_18142419_18142423	32.9497225278238	2.24212520272398	0.730948216213374	3.06742003467654	0.00215915221824883	0.0410508361082509	4
2L	18138675	18152417	FBgn0041184	Socs36E	2L	18142711	18142715	2L_18142711_18142715	32.3379952238048	2.23992835167466	0.735359189004348	3.04603299335587	0.00231882388693255	0.0431881953111746	4
2L	18159811	18275770	FBgn0261804	CG42750	2L	18171278	18171282	2L_18171278_18171282	50.5762095340912	1.64389993899264	0.500166930079881	3.28670257893718	0.00101367834082541	0.0244404442866004	4
2L	18159811	18275770	FBgn0261804	CG42750	2L	18180681	18180685	2L_18180681_18180685	28.9145882518924	-1.75726544419389	0.551133834373047	-3.18845502597914	0.00143035258309025	0.031063492474252	4
2L	18320102	18393441	FBgn0000636	Fas3	2L	18320350	18320354	2L_18320350_18320354	230.181114704623	-1.66307374772062	0.355982199962659	-4.67178906106843	2.98587516731683e-06	0.000276772317718322	4
2L	18320102	18393441	FBgn0000636	Fas3	2L	18320695	18320699	2L_18320695_18320699	339.071099062693	-1.35609808049869	0.319999855927915	-4.23780840952684	2.25712249512753e-05	0.00138832921585113	4
2L	18320102	18393441	FBgn0000636	Fas3	2L	18321256	18321260	2L_18321256_18321260	28.3375643424503	-2.59529475504912	0.57670245239977	-4.50023186870386	6.7879378565245e-06	0.000535363041240407	4
2L	18517487	18531967	FBgn0032685	CG10211	2L	18531064	18531068	2L_18531064_18531068	24.7038116248074	-2.05859208311903	0.683932225127909	-3.00993579112906	0.00261302923098855	0.0466525365991056	4
2L	18532025	18590342	FBgn0085370	Pde11	2L	18575352	18575356	2L_18575352_18575356	506.989435167447	-1.25046828522286	0.3533513390078	-3.53888084515014	0.000401827186426719	0.0126311385543067	4
2L	18617256	18661776	FBgn0032694	MESR3	2L	18619064	18619068	2L_18619064_18619068	316.113486166554	-1.10181387990458	0.333590858878568	-3.30288990414351	0.000956939503916876	0.0234583986243671	4
2L	18617256	18661776	FBgn0032694	MESR3	2L	18624796	18624800	2L_18624796_18624800	176.810606847392	-1.56798617901925	0.427242253243396	-3.67001664071362	0.00024253467921994	0.00868299495449472	4
2L	18991020	18992409	FBgn0032734	CG15169	2L	18991060	18991064	2L_18991060_18991064	206.758022098634	-1.70489647241348	0.419740173590982	-4.06179007796099	4.8697858345266e-05	0.00257675831551333	4
2L	18991020	18992409	FBgn0032734	CG15169	2L	18991639	18991643	2L_18991639_18991643	197.55539923502	-2.15552109799444	0.537172680493819	-4.01271541957957	6.00242597816625e-05	0.00302039243146159	4
2L	19133023	19135233	FBgn0086447	l(2)37Cg	2L	19133319	19133323	2L_19133319_19133323	23.7837689971592	3.32744915688527	1.05842213768929	3.14378265381868	0.00166779261580008	0.0345250958927283	4
2L	19133816	19179758	FBgn0010300	brat	2L	19159846	19159850	2L_19159846_19159850	283.772853270988	-1.29825036419973	0.397486514781771	-3.2661494564476	0.00109020693226057	0.0256981746781839	4
2L	19338669	19363227	FBgn0024245	dnt	2L	19341418	19341422	2L_19341418_19341422	32.5326707963156	2.49192720857916	0.578927435118442	4.30438610681723	1.6744940837284e-05	0.00110113251164819	4
2L	19338669	19363227	FBgn0024245	dnt	2L	19341699	19341703	2L_19341699_19341703	42.6374246305893	2.35772089165261	0.564336769734478	4.17786155022634	2.94262676431806e-05	0.00172433796495535	4
2L	19390370	19398493	FBgn0032775	CG17544	2L	19391729	19391733	2L_19391729_19391733	121.818656764807	1.70078512387907	0.382625891774143	4.44503406706992	8.78779408690693e-06	0.000658463717045057	4
2L	19390370	19398493	FBgn0032775	CG17544	2L	19391880	19391884	2L_19391880_19391884	98.6557429806618	2.26283183738139	0.474971292418319	4.76414443041426	1.89656628097578e-06	0.000191521269012435	4
2L	19390370	19398493	FBgn0032775	CG17544	2L	19392427	19392431	2L_19392427_19392431	92.6562753601428	2.34987786190138	0.469971470302309	5.00004364177642	5.73173391754135e-07	7.22940360326213e-05	4
2L	19390370	19398493	FBgn0032775	CG17544	2L	19392592	19392596	2L_19392592_19392596	47.756306882092	2.51682844284865	0.5407447775181	4.65437401799855	3.24966454810709e-06	0.000296922824195893	4
2L	19390370	19398493	FBgn0032775	CG17544	2L	19392851	19392855	2L_19392851_19392855	98.8756420650135	2.40823390081468	0.359021898336381	6.70776326450795	1.976302022274e-11	1.15315721250431e-08	4
2L	19390370	19398493	FBgn0032775	CG17544	2L	19393597	19393601	2L_19393597_19393601	51.0345383221414	2.61371345782342	0.543613151184418	4.80803941576595	1.52417718525546e-06	0.00016041379938394	4
2L	19400753	19426596	FBgn0041789	Pax	2L	19401742	19401746	2L_19401742_19401746	47.2957879458815	2.45619535548149	0.662472848679706	3.70761663723522	0.000209219061777691	0.00775059322084167	4
2L	19400753	19426596	FBgn0041789	Pax	2L	19402173	19402177	2L_19402173_19402177	41.4585836895965	2.51453029678575	0.660648533901834	3.80615435855851	0.000141144312072551	0.00574662406028749	4
2L	19400753	19426596	FBgn0041789	Pax	2L	19403797	19403801	2L_19403797_19403801	113.195145643945	1.5997510510557	0.290594731008619	5.5050931085473	3.68973210386731e-08	7.22867227919951e-06	4
2L	19400753	19426596	FBgn0041789	Pax	2L	19404397	19404401	2L_19404397_19404401	92.536600552754	1.38680649101642	0.353980632068383	3.91774680697364	8.93805142752417e-05	0.00408044897619592	4
2L	19526686	19532985	FBgn0032800	CG10137	2L	19531403	19531407	2L_19531403_19531407	327.690985676792	-1.60428777422935	0.538134681577293	-2.98120122926684	0.00287120057921071	0.0497276708760828	4
2L	19742817	19756904	FBgn0032817	CG10631	2L	19747707	19747711	2L_19747707_19747711	73.0816084912016	2.21904013501485	0.556165103980323	3.98989458190343	6.61026677498183e-05	0.00324754268815485	4
2L	19742817	19756904	FBgn0032817	CG10631	2L	19748013	19748017	2L_19748013_19748017	72.134120954541	1.59913697323435	0.484399181169342	3.30127926594349	0.000962450328099585	0.0235694128122145	4
2L	19742817	19756904	FBgn0032817	CG10631	2L	19748931	19748935	2L_19748931_19748935	127.112416501774	1.78893707732672	0.378223383383054	4.72984261661827	2.24693956456372e-06	0.000219178222189905	4
2L	19742817	19756904	FBgn0032817	CG10631	2L	19749225	19749229	2L_19749225_19749229	116.743951932952	1.8398628909176	0.373530107057579	4.92560801968767	8.40984361181919e-07	9.91664169728083e-05	4
2L	19742817	19756904	FBgn0032817	CG10631	2L	19751644	19751648	2L_19751644_19751648	177.595892491297	1.24431814604195	0.388833753968758	3.20012893258729	0.00137366122931858	0.0302512759585934	4
2L	19774874	19791882	FBgn0032821	CdGAPr	2L	19785465	19785469	2L_19785465_19785469	334.290424395405	-1.34115164216522	0.394451140321926	-3.40004503744279	0.000673747547850702	0.018319921106707	4
2L	19774874	19791882	FBgn0032821	CdGAPr	2L	19791846	19791850	2L_19791846_19791850	341.814950652855	-1.54071500517094	0.411395355703116	-3.74509576691187	0.000180324976732781	0.00690403266234338	4
2L	19792104	19792782	FBgn0032822	CG10466	2L	19792540	19792544	2L_19792540_19792544	303.008891777936	-1.42546263834293	0.431323097363865	-3.30486043306048	0.000950237061778671	0.0233355959797942	4
2L	19796365	19958424	FBgn0263873	sick	2L	19876667	19876671	2L_19876667_19876671	295.819244335115	-2.06441684472473	0.451046013133105	-4.57695397945024	4.71795197462806e-06	0.000400060604354556	4
2L	19796365	19958424	FBgn0263873	sick	2L	19877008	19877012	2L_19877008_19877012	395.731594136347	-1.96083139725116	0.458692069251035	-4.27483169799045	1.91281733608608e-05	0.0012187242986761	4
2L	19968684	20017282	FBgn0264443	CG43861	2L	19977208	19977212	2L_19977208_19977212	19.9935292727133	-3.00979404993395	0.974739652724528	-3.08779276755714	0.00201649035633528	0.0391330001228596	4
2L	19968684	20017282	FBgn0264443	CG43861	2L	20013581	20013585	2L_20013581_20013585	53.9124084697782	-1.98015810285496	0.638679240505595	-3.10039528024648	0.00193262539010406	0.0379932579122259	4
2L	20066391	20073719	FBgn0045064	bwa	2L	20067210	20067214	2L_20067210_20067214	147.780480194612	-1.40620616889375	0.454564514839338	-3.093523851924	0.00197794652795774	0.0386231733318604	4
2L	20073719	20075458	FBgn0003141	pr	2L	20074343	20074347	2L_20074343_20074347	102.436815031872	-0.984749375804243	0.324789588528844	-3.03196103133949	0.00242970568616679	0.0444852809602053	4
2L	20311219	20348386	FBgn0003475	spir	2L	20323210	20323214	2L_20323210_20323214	59.1238355318254	2.80034865608377	0.544125353552608	5.1465138277425	2.65371911288953e-07	3.80456911413211e-05	4
2L	20311219	20348386	FBgn0003475	spir	2L	20323550	20323554	2L_20323550_20323554	85.0935957844306	2.09389350418087	0.592260058202327	3.53542920070689	0.000407113322617734	0.0127430519206919	4
2L	20311219	20348386	FBgn0003475	spir	2L	20323905	20323909	2L_20323905_20323909	112.302652244727	1.28639965930567	0.308942990427112	4.16387391579018	3.12892943900645e-05	0.00181303186078065	4
2L	20311219	20348386	FBgn0003475	spir	2L	20331010	20331014	2L_20331010_20331014	197.134718151289	2.3330669473193	0.506133110336931	4.60959162653119	4.03460690850655e-06	0.000354795901795279	4
2L	20311219	20348386	FBgn0003475	spir	2L	20331406	20331410	2L_20331406_20331410	209.267395255411	2.47523773703009	0.494879190440269	5.00170099055489	5.68266801771212e-07	7.19588454282439e-05	4
2L	20311219	20348386	FBgn0003475	spir	2L	20334841	20334845	2L_20334841_20334845	92.4384228546284	1.81453470479687	0.472810228617309	3.8377653336801	0.000124159046701264	0.00521775132140872	4
2L	20311219	20348386	FBgn0003475	spir	2L	20335163	20335167	2L_20335163_20335167	118.168033347678	2.14310680674569	0.478618195455585	4.47769605730454	7.54529228257806e-06	0.000580313387097046	4
2L	20311219	20348386	FBgn0003475	spir	2L	20335790	20335794	2L_20335790_20335794	67.069449480902	2.77552466676739	0.430876505100463	6.44157811788844	1.18237564616449e-10	5.44315276783098e-08	4
2L	20311219	20348386	FBgn0003475	spir	2L	20336746	20336750	2L_20336746_20336750	41.9496993492662	2.71028901904117	0.551701078465284	4.91260417068718	8.98746045099267e-07	0.000104754935963364	4
2L	20311219	20348386	FBgn0003475	spir	2L	20338943	20338947	2L_20338943_20338947	26.2744289494652	2.0747501743955	0.661881117783646	3.13462662500924	0.00172072972128954	0.0351736264153945	4
2L	20311219	20348386	FBgn0003475	spir	2L	20339264	20339268	2L_20339264_20339268	136.524517378333	1.95321050880024	0.505661484488797	3.86268396687333	0.000112148051807036	0.00484995480003265	4
2L	20311219	20348386	FBgn0003475	spir	2L	20339653	20339657	2L_20339653_20339657	240.39599927094	2.01658133267897	0.406543112581985	4.96031360578591	7.03794648769872e-07	8.56732751615114e-05	4
2L	20311219	20348386	FBgn0003475	spir	2L	20339985	20339989	2L_20339985_20339989	87.1760805223682	2.68459381943329	0.565970216665811	4.74334821936127	2.10214460804112e-06	0.000208013710443838	4
2L	20311219	20348386	FBgn0003475	spir	2L	20340795	20340799	2L_20340795_20340799	16.1047242802141	2.61978357493753	0.863752627487252	3.03302530327318	0.00242115297914728	0.0443879587674456	4
2L	20311219	20348386	FBgn0003475	spir	2L	20347179	20347183	2L_20347179_20347183	103.239072589895	1.45805485780687	0.460937842046805	3.16323531028032	0.00156026162007283	0.0330476613689326	4
2L	20311219	20348386	FBgn0003475	spir	2L	20347447	20347451	2L_20347447_20347451	108.256741845595	1.41318500419759	0.462891963336794	3.05294780667725	0.00226605347890386	0.0425065487875411	4
2L	20659132	20675941	FBgn0051678	CG31678	2L	20662825	20662829	2L_20662825_20662829	134.494778355787	1.10166783052309	0.331446210227334	3.32382086905586	0.000887932104137824	0.0222672028869019	4
2L	20659132	20675941	FBgn0051678	CG31678	2L	20674178	20674182	2L_20674178_20674182	565.582259855739	-1.02152041032702	0.322835711753575	-3.16421130976601	0.00155503848153748	0.0329673310063245	4
2L	20683462	20714588	FBgn0014859	Hr38	2L	20687679	20687683	2L_20687679_20687683	95.349716781936	1.74408407882285	0.463111453773698	3.76601369845434	0.000165874695089604	0.00649720451778337	4
2L	20683462	20714588	FBgn0014859	Hr38	2L	20688023	20688027	2L_20688023_20688027	112.114846474535	1.53608033364144	0.481459657843151	3.19046530403564	0.00142043895437989	0.030943427222241	4
2L	20683462	20714588	FBgn0014859	Hr38	2L	20703309	20703313	2L_20703309_20703313	122.282717624613	1.59326094462544	0.468300122979645	3.40222192231775	0.000668403376833807	0.0182029689101162	4
2L	20683462	20714588	FBgn0014859	Hr38	2L	20709154	20709158	2L_20709154_20709158	176.172943030476	1.89446733557855	0.398029868882078	4.75961098321445	1.93966445976866e-06	0.000194746572529984	4
2L	20683462	20714588	FBgn0014859	Hr38	2L	20709642	20709646	2L_20709642_20709646	141.595724955791	1.37966709725768	0.324262736654456	4.25478151295533	2.09253241410534e-05	0.00130889982079957	4
2L	20683462	20714588	FBgn0014859	Hr38	2L	20710274	20710278	2L_20710274_20710278	125.917281316412	1.65682109826636	0.30637702562732	5.40778504809213	6.38089393833633e-08	1.15668916756231e-05	4
2L	20683462	20714588	FBgn0014859	Hr38	2L	20710731	20710735	2L_20710731_20710735	11.0495750464084	3.76488751981875	1.11676330703178	3.37124930243757	0.000748281091287448	0.019712744999775	4
2L	20710096	20711006	FBgn0265076	CR44187	2L	20710274	20710278	2L_20710274_20710278	125.917281316412	1.65682109826636	0.30637702562732	5.40778504809213	6.38089393833633e-08	1.15668916756231e-05	4
2L	20710096	20711006	FBgn0265076	CR44187	2L	20710731	20710735	2L_20710731_20710735	11.0495750464084	3.76488751981875	1.11676330703178	3.37124930243757	0.000748281091287448	0.019712744999775	4
2L	20710096	20711006	FBtr0336826	CR44187-RA	2L	20710274	20710278	2L_20710274_20710278	125.917281316412	1.65682109826636	0.30637702562732	5.40778504809213	6.38089393833633e-08	1.15668916756231e-05	4
2L	20710096	20711006	FBtr0336826	CR44187-RA	2L	20710731	20710735	2L_20710731_20710735	11.0495750464084	3.76488751981875	1.11676330703178	3.37124930243757	0.000748281091287448	0.019712744999775	4
2L	20788662	20797042	FBgn0250785	vari	2L	20790577	20790581	2L_20790577_20790581	112.396794318346	1.04349128260379	0.325276837107365	3.20800980445883	0.00133656941943417	0.0296761386628912	4
2L	20829609	20831161	FBgn0051673	CG31673	2L	20831026	20831030	2L_20831026_20831030	357.432301368671	-1.12029827504867	0.367097764304499	-3.05177090133245	0.00227495661867374	0.0426194151586005	4
2L	20871335	20918931	FBgn0032901	sky	2L	20878325	20878329	2L_20878325_20878329	27.6685493136978	-3.51199984956515	0.817004760446015	-4.29862837965338	1.7185834583263e-05	0.0011229228996305	4
2L	20871335	20918931	FBgn0032901	sky	2L	20888711	20888715	2L_20888711_20888715	20.4752396301221	-4.93390604313765	1.55761035556369	-3.16761250688533	0.00153696227290576	0.0327319157185077	4
2L	20871335	20918931	FBgn0263996	CG43739	2L	20878325	20878329	2L_20878325_20878329	27.6685493136978	-3.51199984956515	0.817004760446015	-4.29862837965338	1.7185834583263e-05	0.0011229228996305	4
2L	20871335	20918931	FBgn0263996	CG43739	2L	20888711	20888715	2L_20888711_20888715	20.4752396301221	-4.93390604313765	1.55761035556369	-3.16761250688533	0.00153696227290576	0.0327319157185077	4
2L	20965520	21052164	FBgn0250867	CG42238	2L	20966324	20966328	2L_20966324_20966328	143.952966769211	1.40755230802017	0.35909667502025	3.91970298232586	8.86581638964689e-05	0.00405615325668285	4
2L	20965520	21052164	FBgn0250867	CG42238	2L	21004652	21004656	2L_21004652_21004656	234.106765168692	-1.2491412461275	0.386080471261056	-3.2354427097735	0.00121454255894963	0.0277168949713506	4
2L	20965520	21052164	FBgn0250867	CG42238	2L	21005515	21005519	2L_21005515_21005519	54.8616853325367	-5.80180160089491	1.12054079029596	-5.17767996590516	2.24662189112174e-07	3.330361064222e-05	4
2L	20965520	21052164	FBgn0250867	CG42238	2L	21008525	21008529	2L_21008525_21008529	129.748739036738	1.43426580361732	0.390325024463013	3.67454227560864	0.000238276190879651	0.00856104100448733	4
2L	20965520	21052164	FBgn0250867	CG42238	2L	21013688	21013692	2L_21013688_21013692	29.8183145540955	3.05095341649624	0.831887756555981	3.66750609376342	0.000244927715217073	0.00874437949832736	4
2L	20965520	21052164	FBgn0250867	CG42238	2L	21014511	21014515	2L_21014511_21014515	187.282031498505	2.10834842254318	0.606050157358097	3.47883487355885	0.000503598794558114	0.0148457243538892	4
2L	20965520	21052164	FBgn0250867	CG42238	2L	21020146	21020150	2L_21020146_21020150	39.7451575519466	1.57730697884795	0.473612301946846	3.33037586305131	0.000867288255533651	0.0219270985284524	4
2L	21104568	21134255	FBgn0040297	Nhe2	2L	21124328	21124332	2L_21124328_21124332	86.4092031095938	1.91763312680507	0.420422144866441	4.56120865710883	5.08600086919369e-06	0.000425983639117908	4
2L	21160636	21163083	FBgn0032924	Nbr	2L	21161840	21161844	2L_21161840_21161844	24.3390958774378	2.69357123378873	0.82826697077489	3.25205679911242	0.00114573123721876	0.0266341583770464	4
2L	21160636	21163083	FBgn0032924	Nbr	2L	21162909	21162913	2L_21162909_21162913	11.7394454694723	3.42403440285222	1.10298889529041	3.1043235498311	0.001907146468124	0.0376659465369646	4
2L	21182446	21198762	FBgn0011829	Ret	2L	21190804	21190808	2L_21190804_21190808	55.8984431131507	-2.07792240800233	0.462562517958514	-4.49219797828214	7.04918463176543e-06	0.000550763095065274	4
2L	21182446	21198762	FBgn0011829	Ret	2L	21191007	21191011	2L_21191007_21191011	54.0153248578561	-3.1171012636585	0.649475339121889	-4.79941435170259	1.59130268751427e-06	0.000166474542571895	4
2L	21182446	21198762	FBgn0011829	Ret	2L	21191411	21191415	2L_21191411_21191415	174.701443684081	-1.71655281273168	0.547895244947928	-3.1329945433179	0.00173032658960279	0.0353033335189136	4
2L	21182446	21198762	FBgn0011829	Ret	2L	21191600	21191604	2L_21191600_21191604	235.153344686525	-2.14439039871702	0.570419350219541	-3.75932267706503	0.000170373982637296	0.00662899034843155	4
2L	21182446	21198762	FBgn0011829	Ret	2L	21192203	21192207	2L_21192203_21192207	441.004856903805	-1.75453761152688	0.512882088598468	-3.42093758103629	0.000624056533574122	0.0173321048457307	4
2L	21182446	21198762	FBgn0011829	Ret	2L	21192850	21192854	2L_21192850_21192854	229.564498859757	-1.8874491065387	0.442503051334087	-4.26539229695321	1.99551260451984e-05	0.00125929177901732	4
2L	21426916	21427938	FBgn0053804	His1:CG33804	2L	21427165	21427169	2L_21427165_21427169	28.241842186341	-7.00022251803111	1.31259694192824	-5.33310896469682	9.65453368154291e-08	1.64160423056874e-05	4
2L	21577205	21577676	FBgn0260718	CR42545	2L	21577493	21577497	2L_21577493_21577497	90.6029505959063	-3.35896208711812	0.721612848048527	-4.65479806270333	3.24298388424516e-06	0.000296453511083171	4
2L	21828593	21837011	FBgn0003866	tsh	2L	21828621	21828625	2L_21828621_21828625	407.266101913231	-1.91908843462316	0.494009736083419	-3.88471783944579	0.000102448799438634	0.00453464453477045	4
2R	3066499	3191011	FBgn0260995	dpr21	2R	3078367	3078371	2R_3078367_3078371	14.6010454669569	4.22616343312149	0.964293711362134	4.38265165822945	1.17243495493606e-05	0.000825646243081883	4
2R	5804712	5860831	FBgn0085414	dpr12	2R	5811179	5811183	2R_5811179_5811183	247.658482016991	0.994409526365504	0.279601947170656	3.55651860234923	0.000375801881393604	0.0120526871897119	4
2R	6502006	6621792	FBgn0086655	jing	2R	6539678	6539682	2R_6539678_6539682	34.6294466035865	4.71127514472342	0.94636915988265	4.97826360413902	6.4157239736486e-07	7.940813123774e-05	4
2R	6662265	6668085	FBgn0000054	Adf1	2R	6663642	6663646	2R_6663642_6663646	916.786756915059	-1.35475060512976	0.448309636624583	-3.02190828492994	0.00251186641650584	0.0454206382813266	4
2R	6663395	6664195	FBgn0266621	CR45128	2R	6663642	6663646	2R_6663642_6663646	916.786756915059	-1.35475060512976	0.448309636624583	-3.02190828492994	0.00251186641650584	0.0454206382813266	4
2R	6663395	6664195	FBtr0344904	CR45128-RA	2R	6663642	6663646	2R_6663642_6663646	916.786756915059	-1.35475060512976	0.448309636624583	-3.02190828492994	0.00251186641650584	0.0454206382813266	4
2R	6668150	6668738	FBgn0033085	CG15908	2R	6668697	6668701	2R_6668697_6668701	182.625582937673	-0.877138387427523	0.294068173842799	-2.98277224619491	0.00285650472510297	0.0495554350763624	4
2R	6699695	6715892	FBgn0033095	CG3409	2R	6712027	6712031	2R_6712027_6712031	769.966776832815	-1.36861695862959	0.445618941955842	-3.0712719540661	0.00213148914902781	0.0406878906741652	4
2R	6699695	6715892	FBgn0266525	CG45092	2R	6712027	6712031	2R_6712027_6712031	769.966776832815	-1.36861695862959	0.445618941955842	-3.0712719540661	0.00213148914902781	0.0406878906741652	4
2R	6759715	6798941	FBgn0085421	Epac	2R	6763597	6763601	2R_6763597_6763601	139.701943492772	1.6277729478476	0.415131168452381	3.92110511459782	8.81438002183905e-05	0.00403935955696448	4
2R	6759715	6798941	FBgn0085421	Epac	2R	6764178	6764182	2R_6764178_6764182	342.30308172282	1.42116611564382	0.364266613498528	3.90144488399448	9.56202344290581e-05	0.00429684475260109	4
2R	6759715	6798941	FBgn0085421	Epac	2R	6764554	6764558	2R_6764554_6764558	216.186525466227	1.06639969467355	0.343007896050885	3.10896544059542	0.00187743677206663	0.0372879676930664	4
2R	6759715	6798941	FBgn0085421	Epac	2R	6789232	6789236	2R_6789232_6789236	95.0710839432446	1.59705806208793	0.332085025242672	4.80918421696634	1.51547497008148e-06	0.000159936346636378	4
2R	6759715	6798941	FBgn0085421	Epac	2R	6789779	6789783	2R_6789779_6789783	78.7542752939981	1.34679727888149	0.35790718052483	3.7629792084824	0.00016790116550347	0.00655651318969398	4
2R	6811019	6818199	FBgn0265003	koi	2R	6811992	6811996	2R_6811992_6811996	664.85987207235	-1.33565279794916	0.403087277316924	-3.31355731899972	0.00092117223861234	0.0228944217340979	4
2R	6924687	6971637	FBgn0053558	mim	2R	6936227	6936231	2R_6936227_6936231	16.4944910386912	3.0055320469734	0.962975672984502	3.12108823856215	0.00180184035236446	0.0363108850097683	4
2R	7012254	7018362	FBgn0029506	Tsp42Ee	2R	7013857	7013861	2R_7013857_7013861	44.6101247198986	-6.15873493261051	1.00420588793915	-6.13294047224679	8.62694352092544e-10	2.98936050680241e-07	4
2R	7150703	7223378	FBgn0003090	pk	2R	7202474	7202478	2R_7202474_7202478	91.5972034414346	-2.29590833960351	0.592033205728638	-3.87800602633065	0.0001053161091997	0.00463182391676627	4
2R	7249161	7250655	FBgn0033153	Gadd45	2R	7249482	7249486	2R_7249482_7249486	540.351943927606	-1.29249570236112	0.394408919331248	-3.27704481063119	0.00104899719808487	0.024993787156405	4
2R	7454922	7458874	FBgn0025885	Inos	2R	7458556	7458560	2R_7458556_7458560	320.196480442206	-1.38097003715135	0.408552254515207	-3.38015522344877	0.000724449031256336	0.0192646843165601	4
2R	7466879	7477162	FBgn0010548	Aldh-III	2R	7475368	7475372	2R_7475368_7475372	360.0787355818	-1.22089571766589	0.379320432766806	-3.21863947259719	0.00128800315291636	0.0289493826556843	4
2R	7466879	7477162	FBgn0010548	Aldh-III	2R	7475838	7475842	2R_7475838_7475842	316.030366987777	-1.19627631644192	0.375907665780263	-3.18236744110774	0.00146076366616677	0.03157334307542	4
2R	7478853	7489823	FBgn0259745	wech	2R	7484457	7484461	2R_7484457_7484461	212.365202873868	-0.9953361247858	0.328486302541977	-3.03006888592747	0.00244497966471256	0.0446669491106972	4
2R	7540111	7564435	FBgn0033192	Corin	2R	7553399	7553403	2R_7553399_7553403	1042.21928743755	-1.74221394761138	0.571064088136632	-3.05082036115452	0.00228217071458054	0.0427032851832748	4
2R	7540111	7564435	FBgn0033192	Corin	2R	7553902	7553906	2R_7553902_7553906	947.939005510953	-1.84863064580909	0.592337109523165	-3.12090972537117	0.0018029329454339	0.0363267551248739	4
2R	7540111	7564435	FBgn0033192	Corin	2R	7554609	7554613	2R_7554609_7554613	101.212610449448	-2.23494181671765	0.560147784518635	-3.98991458769805	6.60970926144896e-05	0.00324754268815485	4
2R	7540111	7564435	FBgn0033192	Corin	2R	7554944	7554948	2R_7554944_7554948	104.414760356348	-2.00756955096337	0.511015945880235	-3.92858494367586	8.54471692757917e-05	0.00395094497333979	4
2R	7595265	7620711	FBgn0033196	CG1358	2R	7613973	7613977	2R_7613973_7613977	182.514687597009	-0.993504281313915	0.297318333633658	-3.3415506846546	0.000833118041804728	0.0213357573862342	4
2R	7676540	7698902	FBgn0033212	LRR	2R	7681568	7681572	2R_7681568_7681572	10.4945099174922	4.44831126967074	1.18854782881125	3.74264389016622	0.000182094199419784	0.00695927560589619	4
2R	7676540	7698902	FBgn0033212	LRR	2R	7698859	7698863	2R_7698859_7698863	472.912292890356	-1.32148786469237	0.432724683675988	-3.05387678249912	0.00225904844977015	0.0424248945268955	4
2R	7716807	7735622	FBgn0042135	CG18812	2R	7730807	7730811	2R_7730807_7730811	559.498197232419	-1.00234960253032	0.325268877115388	-3.08160316910598	0.00205889114469374	0.0396671290802603	4
2R	7822111	7823569	FBgn0029093	cathD	2R	7822988	7822992	2R_7822988_7822992	189.855210000446	-1.24794721572607	0.377287859040355	-3.30767923171518	0.000940724931103313	0.0232089280665909	4
2R	7834812	7885982	FBgn0085390	Dgk	2R	7878108	7878112	2R_7878108_7878112	61.0590918422446	1.57587177562041	0.500108888409827	3.15105732399826	0.0016268055828407	0.0339796490912951	4
2R	7942043	7955882	FBgn0033236	CG14764	2R	7943847	7943851	2R_7943847_7943851	306.785105417764	-2.00035524433038	0.653459984754802	-3.06117480947356	0.00220470334771886	0.0416979997003193	4
2R	7943442	7944475	FBgn0085459	CG34430	2R	7943847	7943851	2R_7943847_7943851	306.785105417764	-2.00035524433038	0.653459984754802	-3.06117480947356	0.00220470334771886	0.0416979997003193	4
2R	7962463	7969805	FBgn0027548	nito	2R	7967373	7967377	2R_7967373_7967377	296.530874526248	-1.12467311535079	0.342404929091292	-3.28462887007953	0.00102116786133165	0.0245963078007497	4
2R	7966029	7968024	FBgn0033243	CG14763	2R	7967373	7967377	2R_7967373_7967377	296.530874526248	-1.12467311535079	0.342404929091292	-3.28462887007953	0.00102116786133165	0.0245963078007497	4
2R	8080559	8083357	FBgn0025469	slv	2R	8082043	8082047	2R_8082043_8082047	183.667110924394	-1.04960511483729	0.289065462242727	-3.63102913331079	0.00028229331302928	0.00972220398437707	4
2R	8091696	8096948	FBgn0033257	CG8713	2R	8092591	8092595	2R_8092591_8092595	37.5620738788554	-2.91634044972264	0.547719851679364	-5.32451113608691	1.01224901055688e-07	1.70606172350828e-05	4
2R	8091696	8096948	FBgn0033257	CG8713	2R	8092819	8092823	2R_8092819_8092823	237.372415236426	-2.2372191826662	0.424698980078121	-5.26777620764399	1.38086300898127e-07	2.20718477078373e-05	4
2R	8091696	8096948	FBgn0033257	CG8713	2R	8093112	8093116	2R_8093112_8093116	288.999273298141	-1.69406975078048	0.453498476164969	-3.73555775778226	0.000187299582447483	0.00711571611772429	4
2R	8091696	8096948	FBgn0033257	CG8713	2R	8095706	8095710	2R_8095706_8095710	93.3531671945274	-2.41342228454196	0.316243139113658	-7.63154037525086	2.31965167665436e-14	3.45194738539272e-11	4
2R	8114286	8123001	FBgn0050372	Asap	2R	8116782	8116786	2R_8116782_8116786	97.3208314743448	1.72999478039918	0.499041326587647	3.46663630490998	0.000527014451136253	0.0153126134660474	4
2R	8124981	8127242	FBgn0033265	coil	2R	8125225	8125229	2R_8125225_8125229	35.2556019295828	4.1729271410331	1.18177261376454	3.53107449980605	0.000413875159694099	0.0129021111613051	4
2R	8237271	8240297	FBgn0013726	pnut	2R	8240121	8240125	2R_8240121_8240125	334.397491388099	-0.88093483570249	0.268545857219216	-3.28038884987667	0.00103664102387708	0.0248164285712258	4
2R	8327490	8396280	FBgn0261588	pdm3	2R	8358746	8358750	2R_8358746_8358750	19.7962504113857	3.51756923921121	0.974582406840952	3.60930919183447	0.000307013502101004	0.0103398377166364	4
2R	8327490	8396280	FBgn0261588	pdm3	2R	8361551	8361555	2R_8361551_8361555	105.092556301745	1.80709673370041	0.459053465228177	3.93657138129254	8.26540425121587e-05	0.00386326561667815	4
2R	8327490	8396280	FBgn0261588	pdm3	2R	8361828	8361832	2R_8361828_8361832	106.646958712635	1.87582747564601	0.453220198621731	4.1388876342019	3.48993816398657e-05	0.00197628300708654	4
2R	8327490	8396280	FBgn0261588	pdm3	2R	8364892	8364896	2R_8364892_8364896	79.0446136850122	3.09787660024376	0.497601238560806	6.22562075850863	4.79653037498006e-10	1.77398372123676e-07	4
2R	8327490	8396280	FBgn0261588	pdm3	2R	8369044	8369048	2R_8369044_8369048	187.356352736208	2.6835210578225	0.372678384554935	7.20063510264286	5.99327398479659e-13	5.72399409744983e-10	4
2R	8327490	8396280	FBgn0261588	pdm3	2R	8369404	8369408	2R_8369404_8369408	101.008842829846	2.87918507399827	0.602537466819983	4.77843326356743	1.76666379531551e-06	0.000180780747400279	4
2R	8327490	8396280	FBgn0261588	pdm3	2R	8369685	8369689	2R_8369685_8369689	53.0896982479948	2.36364643845645	0.783069684817465	3.01843690834158	0.00254082301119851	0.0457732031378347	4
2R	8358538	8359472	FBgn0033283	CG11635	2R	8358746	8358750	2R_8358746_8358750	19.7962504113857	3.51756923921121	0.974582406840952	3.60930919183447	0.000307013502101004	0.0103398377166364	4
2R	8359466	8362156	FBgn0050364	hubl	2R	8361551	8361555	2R_8361551_8361555	105.092556301745	1.80709673370041	0.459053465228177	3.93657138129254	8.26540425121587e-05	0.00386326561667815	4
2R	8359466	8362156	FBgn0050364	hubl	2R	8361828	8361832	2R_8361828_8361832	106.646958712635	1.87582747564601	0.453220198621731	4.1388876342019	3.48993816398657e-05	0.00197628300708654	4
2R	8359466	8362156	FBgn0050365	spaw	2R	8361551	8361555	2R_8361551_8361555	105.092556301745	1.80709673370041	0.459053465228177	3.93657138129254	8.26540425121587e-05	0.00386326561667815	4
2R	8359466	8362156	FBgn0050365	spaw	2R	8361828	8361832	2R_8361828_8361832	106.646958712635	1.87582747564601	0.453220198621731	4.1388876342019	3.48993816398657e-05	0.00197628300708654	4
2R	8363272	8365345	FBgn0050363	cola	2R	8364892	8364896	2R_8364892_8364896	79.0446136850122	3.09787660024376	0.497601238560806	6.22562075850863	4.79653037498006e-10	1.77398372123676e-07	4
2R	8363272	8365345	FBgn0050366	swif	2R	8364892	8364896	2R_8364892_8364896	79.0446136850122	3.09787660024376	0.497601238560806	6.22562075850863	4.79653037498006e-10	1.77398372123676e-07	4
2R	8368344	8370038	FBgn0033286	CG2127	2R	8369044	8369048	2R_8369044_8369048	187.356352736208	2.6835210578225	0.372678384554935	7.20063510264286	5.99327398479659e-13	5.72399409744983e-10	4
2R	8368344	8370038	FBgn0033286	CG2127	2R	8369404	8369408	2R_8369404_8369408	101.008842829846	2.87918507399827	0.602537466819983	4.77843326356743	1.76666379531551e-06	0.000180780747400279	4
2R	8368344	8370038	FBgn0033286	CG2127	2R	8369685	8369689	2R_8369685_8369689	53.0896982479948	2.36364643845645	0.783069684817465	3.01843690834158	0.00254082301119851	0.0457732031378347	4
2R	8600415	8612295	FBgn0267792	rgr	2R	8603100	8603104	2R_8603100_8603104	216.408831585356	-1.08731105315311	0.343001750059694	-3.169986896463	0.00152445812202008	0.0325646753228349	4
2R	8798489	8856091	FBgn0024189	sns	2R	8840957	8840961	2R_8840957_8840961	50.7692382467274	4.84058221762767	0.825194269532296	5.86599107186144	4.46457820181769e-09	1.23140892647233e-06	4
2R	8798489	8856091	FBgn0024189	sns	2R	8841249	8841253	2R_8841249_8841253	33.8970880933778	4.17317516849327	0.857111043513848	4.86888507629624	1.12229649684267e-06	0.000125332249099703	4
2R	8798489	8856091	FBgn0024189	sns	2R	8842789	8842793	2R_8842789_8842793	42.28385312104	3.04134110120329	0.642714204532188	4.73202720549328	2.22288611200624e-06	0.000217605927606184	4
2R	8898729	8900211	FBgn0027513	ana2	2R	8898998	8899002	2R_8898998_8899002	100.40020837156	1.36536128805324	0.453153703232526	3.01302025849856	0.00258661649893164	0.0463243010246672	4
2R	8918940	8920368	FBgn0033347	CG8248	2R	8919952	8919956	2R_8919952_8919956	384.258520370556	-1.15475580014468	0.38087439664989	-3.0318546226833	0.00243056232664897	0.044491539508482	4
2R	9044850	9060608	FBgn0033368	CG13743	2R	9057946	9057950	2R_9057946_9057950	403.275747135097	-1.20130067218593	0.400874103749213	-2.99670310691224	0.00272916366433404	0.0481318162130034	4
2R	9177864	9186342	FBgn0002567	ltd	2R	9178510	9178514	2R_9178510_9178514	262.235016925304	-1.44093067972954	0.352305222178621	-4.09000658809133	4.31360936228066e-05	0.00233986797306487	4
2R	9177864	9186342	FBgn0002567	ltd	2R	9180651	9180655	2R_9180651_9180655	310.418665045862	-1.27030299838871	0.297205479442586	-4.27415739700085	1.9186147035304e-05	0.00122160711781767	4
2R	9177864	9186342	FBgn0002567	ltd	2R	9181023	9181027	2R_9181023_9181027	214.689055911193	-1.28740228876821	0.312658634823974	-4.11759710232541	3.82843238303476e-05	0.00212841105166175	4
2R	9177864	9186342	FBgn0002567	ltd	2R	9182077	9182081	2R_9182077_9182081	203.137571607783	-1.19259237205099	0.386237379449435	-3.0877186815812	0.00201699309600295	0.0391358106413428	4
2R	9227785	9247249	FBgn0010114	hig	2R	9234315	9234319	2R_9234315_9234319	15.4768052180447	6.56442722596123	1.45798289215308	4.50240346528839	6.71892759089387e-06	0.000531229740813965	4
2R	9227785	9247249	FBgn0010114	hig	2R	9234594	9234598	2R_9234594_9234598	15.5268221840709	6.58104058353177	1.45569803796814	4.52088304846352	6.15822049549429e-06	0.000493400430008157	4
2R	9227785	9247249	FBgn0010114	hig	2R	9235308	9235312	2R_9235308_9235312	21.6811769776714	3.54860780392283	0.949092548847771	3.73894812284741	0.000184791852422943	0.00703994981499898	4
2R	9227785	9247249	FBgn0010114	hig	2R	9235474	9235478	2R_9235474_9235478	295.299631477471	1.34836319535156	0.415641574123582	3.24405275914641	0.00117841916745994	0.0271768319507589	4
2R	9227785	9247249	FBgn0010114	hig	2R	9235948	9235952	2R_9235948_9235952	401.506157581185	1.09000973909869	0.339258278367214	3.21292009245787	0.0013139284000196	0.0293258130747625	4
2R	9252310	9285097	FBgn0020621	Pkn	2R	9256303	9256307	2R_9256303_9256307	84.683362389178	3.92263980691212	0.522511708097347	7.5072763846687	6.03701834818624e-14	7.72613583521976e-11	4
2R	9252310	9285097	FBgn0020621	Pkn	2R	9257739	9257743	2R_9257739_9257743	18.6363938380546	3.31098345796454	0.931162537318739	3.5557524334027	0.000376898862242796	0.0120729013325359	4
2R	9252310	9285097	FBgn0020621	Pkn	2R	9257838	9257842	2R_9257838_9257842	25.7001865305615	2.7386594549042	0.827978568704366	3.30764534061516	0.00094083877195907	0.0232089280665909	4
2R	9302823	9308722	FBgn0033402	Myd88	2R	9304624	9304628	2R_9304624_9304628	172.608202938902	1.281374698877	0.416981103373406	3.07298025860306	0.00211932507414925	0.040514311408022	4
2R	9309296	9389467	FBgn0033405	CG13954	2R	9368754	9368758	2R_9368754_9368758	312.438413279434	-1.21154832426437	0.346586733517051	-3.49565695134944	0.000472896245909292	0.0141757369504936	4
2R	9309296	9389467	FBgn0033405	CG13954	2R	9369460	9369464	2R_9369460_9369464	434.867818626993	-0.922503674183744	0.269278826002801	-3.42583071932343	0.000612922249822206	0.0170938375875209	4
2R	9426439	9434638	FBgn0017558	Pdk	2R	9429473	9429477	2R_9429473_9429477	252.106154081318	-1.67515200074188	0.365846191898863	-4.57884225074827	4.67556638880079e-06	0.000397680019535534	4
2R	9426439	9434638	FBgn0017558	Pdk	2R	9432637	9432641	2R_9432637_9432641	28.7479726997501	2.65232164574811	0.669945623559081	3.95901033229783	7.52609812408908e-05	0.00359213070892169	4
2R	9426439	9434638	FBgn0017558	Pdk	2R	9432878	9432882	2R_9432878_9432882	28.7759003657493	2.57556296510088	0.677599177037835	3.8010125342243	0.000144106011369048	0.00583872665607951	4
2R	9434669	9444937	FBgn0029092	ced-6	2R	9435687	9435691	2R_9435687_9435691	37.6768327678441	2.68449689263996	0.636599828368086	4.21692996606932	2.47650846425211e-05	0.00149500897287426	4
2R	9446046	9480076	FBgn0259234	Camta	2R	9449560	9449564	2R_9449560_9449564	10.7664752888852	4.70460145898992	1.29552067599235	3.63143680079538	0.000281847682841103	0.00971557152582576	4
2R	9503765	9541565	FBgn0259246	brp	2R	9530131	9530135	2R_9530131_9530135	309.634099866368	-1.29074960329306	0.402500261538327	-3.2068292287809	0.00134206638744822	0.0297637641326302	4
2R	9608128	9610290	FBgn0033437	CG12926	2R	9609283	9609287	2R_9609283_9609287	163.196009508826	1.23282970949057	0.398715136891477	3.0920062857461	0.00198808639327302	0.0387620309598038	4
2R	9610464	9615617	FBgn0264878	CR44069	2R	9612775	9612779	2R_9612775_9612779	286.552625063463	1.50555145298634	0.301784828540849	4.98882419061882	6.07478994853737e-07	7.60711905825681e-05	4
2R	9610464	9615617	FBgn0264878	CR44069	2R	9613111	9613115	2R_9613111_9613115	150.366760886288	1.79557084846157	0.436964617105373	4.10919048859412	3.97048470823122e-05	0.00219379528076621	4
2R	9610464	9615617	FBtr0334806	CR44069-RA	2R	9612775	9612779	2R_9612775_9612779	286.552625063463	1.50555145298634	0.301784828540849	4.98882419061882	6.07478994853737e-07	7.60711905825681e-05	4
2R	9610464	9615617	FBtr0334806	CR44069-RA	2R	9613111	9613115	2R_9613111_9613115	150.366760886288	1.79557084846157	0.436964617105373	4.10919048859412	3.97048470823122e-05	0.00219379528076621	4
2R	9611139	9683858	FBgn0033438	Mmp2	2R	9612775	9612779	2R_9612775_9612779	286.552625063463	1.50555145298634	0.301784828540849	4.98882419061882	6.07478994853737e-07	7.60711905825681e-05	4
2R	9611139	9683858	FBgn0033438	Mmp2	2R	9613111	9613115	2R_9613111_9613115	150.366760886288	1.79557084846157	0.436964617105373	4.10919048859412	3.97048470823122e-05	0.00219379528076621	4
2R	9611139	9683858	FBgn0033438	Mmp2	2R	9628110	9628114	2R_9628110_9628114	166.604979778597	-1.33294080652082	0.379561024639818	-3.51179578510651	0.000445089866568771	0.0136099803433164	4
2R	9611139	9683858	FBgn0033438	Mmp2	2R	9628602	9628606	2R_9628602_9628606	284.419028524432	-1.2236510284612	0.398494355697111	-3.07068597325698	0.00213567638109205	0.0407538428630079	4
2R	9611139	9683858	FBgn0033438	Mmp2	2R	9658288	9658292	2R_9658288_9658292	30.1468524728211	-2.3681243938727	0.762362702981751	-3.10629623486366	0.00189446824078532	0.0374888334929715	4
2R	9820563	9821186	FBgn0054033	CG34033	2R	9820791	9820795	2R_9820791_9820795	306.389006181608	-0.915151056023377	0.301818272272004	-3.03212608413127	0.00242837747910153	0.0444852809602053	4
2R	9841080	9842502	FBgn0266186	Vamp7	2R	9842137	9842141	2R_9842137_9842141	229.030490918998	-1.69858646296464	0.473388044404481	-3.58814820746361	0.000333034970037471	0.0109981748087258	4
2R	9848061	9850642	FBgn0033454	CG1671	2R	9848079	9848083	2R_9848079_9848083	331.979517278079	-1.18171968057083	0.356539575712559	-3.31441377358771	0.000918354991666234	0.0228451068284534	4
2R	9850703	9861543	FBgn0027580	PCB	2R	9860925	9860929	2R_9860925_9860929	169.210397032601	-1.31185499257135	0.392799596593974	-3.33975646601129	0.000838518867049001	0.021422628212474	4
2R	9864510	9875072	FBgn0011241	cbx	2R	9865461	9865465	2R_9865461_9865465	94.3322382295852	-1.21812614092155	0.366886109233502	-3.32017514499652	0.000899609898200335	0.022486616217138	4
2R	9910893	9913488	FBgn0033465	Etf-QO	2R	9911374	9911378	2R_9911374_9911378	295.841815796321	-1.26012153174686	0.38127800454701	-3.30499403773368	0.000949784204436623	0.023333299600839	4
2R	9910893	9913488	FBgn0033465	Etf-QO	2R	9911614	9911618	2R_9911614_9911618	123.54376837413	-1.76773335106876	0.470926768285324	-3.7537330007916	0.000174220436568144	0.00673071503070036	4
2R	9913496	9958858	FBgn0011656	Mef2	2R	9919532	9919536	2R_9919532_9919536	205.775226754897	-1.43211360229499	0.389794934614066	-3.67401799028743	0.000238765910421695	0.00857061575500044	4
2R	9913496	9958858	FBgn0011656	Mef2	2R	9927912	9927916	2R_9927912_9927916	188.246471549209	-0.859959958692639	0.28598844417294	-3.00697449919554	0.00263861896676605	0.0469577310124327	4
2R	10050862	10052167	FBgn0263260	sel	2R	10051594	10051598	2R_10051594_10051598	250.0649436084	-1.39987923820387	0.402261568033466	-3.4800223273813	0.000501371997500917	0.0147923336376002	4
2R	10085169	10096416	FBgn0033484	CG2269	2R	10089126	10089130	2R_10089126_10089130	267.92521153889	-0.937326542674262	0.29267405524442	-3.2026294298327	0.0013617909039985	0.030072660537178	4
2R	10145897	10192394	FBgn0033494	KCNQ	2R	10156573	10156577	2R_10156573_10156577	827.74162391789	-1.08471872410203	0.359873357301269	-3.01416790683383	0.00257685149814262	0.046212869988674	4
2R	10145897	10192394	FBgn0033494	KCNQ	2R	10158420	10158424	2R_10158420_10158424	583.583625614158	-1.68779558701053	0.492576253278712	-3.42646559954146	0.000611491212515537	0.0170663969815853	4
2R	10145897	10192394	FBgn0033494	KCNQ	2R	10158853	10158857	2R_10158853_10158857	589.11110499066	-1.53501202634428	0.443205523482107	-3.46343162486839	0.00053333212260401	0.0154540730934595	4
2R	10145897	10192394	FBgn0033494	KCNQ	2R	10165383	10165387	2R_10165383_10165387	233.569367745326	-1.65134328459069	0.506809264546539	-3.25831313693172	0.00112076660804924	0.0261957665089241	4
2R	10145897	10192394	FBgn0033494	KCNQ	2R	10191754	10191758	2R_10191754_10191758	802.596510356368	-0.943388644302717	0.314831758855675	-2.9964850043454	0.00273111670239138	0.0481618355907928	4
2R	10155916	10158931	FBgn0265512	mlt	2R	10156573	10156577	2R_10156573_10156577	827.74162391789	-1.08471872410203	0.359873357301269	-3.01416790683383	0.00257685149814262	0.046212869988674	4
2R	10155916	10158931	FBgn0265512	mlt	2R	10158420	10158424	2R_10158420_10158424	583.583625614158	-1.68779558701053	0.492576253278712	-3.42646559954146	0.000611491212515537	0.0170663969815853	4
2R	10155916	10158931	FBgn0265512	mlt	2R	10158853	10158857	2R_10158853_10158857	589.11110499066	-1.53501202634428	0.443205523482107	-3.46343162486839	0.00053333212260401	0.0154540730934595	4
2R	10249220	10255495	FBgn0033500	CG12913	2R	10252388	10252392	2R_10252388_10252392	338.139405705787	-1.07362808421824	0.358383466203096	-2.99575227505003	0.00273768741110172	0.0482226139641374	4
2R	10249435	10252417	FBgn0003660	Syb	2R	10252388	10252392	2R_10252388_10252392	338.139405705787	-1.07362808421824	0.358383466203096	-2.99575227505003	0.00273768741110172	0.0482226139641374	4
2R	10269016	10307024	FBgn0033504	CAP	2R	10283387	10283391	2R_10283387_10283391	116.329509134787	1.6080085228068	0.500227159397986	3.214556612124	0.00130646150165368	0.0292199329359357	4
2R	10269016	10307024	FBgn0033504	CAP	2R	10283828	10283832	2R_10283828_10283832	134.484923945982	1.69367909678197	0.44266126370702	3.8261289966925	0.000130174094459338	0.00539960906207103	4
2R	10269016	10307024	FBgn0033504	CAP	2R	10286110	10286114	2R_10286110_10286114	27.9849255851203	2.40046988942399	0.6547674319813	3.66614124676339	0.000246237953888291	0.00878029203492662	4
2R	10269016	10307024	FBgn0033504	CAP	2R	10287816	10287820	2R_10287816_10287820	61.9107585301023	1.96556265219422	0.533618490323746	3.68346053938594	0.000230088916267095	0.00833709686049035	4
2R	10269016	10307024	FBgn0033504	CAP	2R	10288155	10288159	2R_10288155_10288159	88.5482432498673	1.91404279992198	0.625565392692787	3.05970058810776	0.002215583662713	0.0418337149746584	4
2R	10269016	10307024	FBgn0033504	CAP	2R	10288497	10288501	2R_10288497_10288501	82.3347453087204	2.11492422633683	0.605197493415003	3.49460176115857	0.000474769582032661	0.0142139897462776	4
2R	10269016	10307024	FBgn0033504	CAP	2R	10288846	10288850	2R_10288846_10288850	53.6108145415417	2.43741076536823	0.635159056190877	3.83748092955749	0.000124302884248145	0.00521855349069134	4
2R	10269016	10307024	FBgn0033504	CAP	2R	10289915	10289919	2R_10289915_10289919	125.651693062854	1.78928483129899	0.590725895200539	3.02895953239288	0.00245397551703742	0.044771642846432	4
2R	10269016	10307024	FBgn0033504	CAP	2R	10290187	10290191	2R_10290187_10290191	126.450687095606	1.77336157238062	0.590995317389939	3.00063557222833	0.0026941679114483	0.0476909991508679	4
2R	10269016	10307024	FBgn0033504	CAP	2R	10290256	10290260	2R_10290256_10290260	82.9414688710599	1.96435185523475	0.41945970119191	4.68305262615925	2.82633912265102e-06	0.000264668046359119	4
2R	10269016	10307024	FBgn0033504	CAP	2R	10290791	10290795	2R_10290791_10290795	98.9176306189652	1.88116689285907	0.425151409457946	4.4246987097079	9.65769734241643e-06	0.000710336590469862	4
2R	10269016	10307024	FBgn0033504	CAP	2R	10290822	10290826	2R_10290822_10290826	131.525411444043	2.17981527882003	0.493575199059055	4.41637927305829	1.00367915450535e-05	0.000733721567445687	4
2R	10269016	10307024	FBgn0033504	CAP	2R	10291180	10291184	2R_10291180_10291184	221.056886799452	2.16488324504986	0.454443726294416	4.76380928988185	1.89972061128282e-06	0.000191738941128997	4
2R	10269016	10307024	FBgn0033504	CAP	2R	10291509	10291513	2R_10291509_10291513	184.333908755123	2.57035763366416	0.339959121555974	7.56078443166863	4.00645757565484e-14	5.57330184304988e-11	4
2R	10269016	10307024	FBgn0033504	CAP	2R	10292319	10292323	2R_10292319_10292323	97.1779737260532	2.99375121403275	0.524866944308617	5.7038288398525	1.17145711116845e-08	2.800541098056e-06	4
2R	10269016	10307024	FBgn0033504	CAP	2R	10293565	10293569	2R_10293565_10293569	130.303804575682	2.61532218219938	0.416638657243546	6.27719520675826	3.44735162206283e-10	1.35334282931652e-07	4
2R	10269016	10307024	FBgn0033504	CAP	2R	10293668	10293672	2R_10293668_10293672	67.1361831389967	2.45382556892769	0.522708804830068	4.69444085550736	2.67336941592558e-06	0.000252903822418302	4
2R	10269016	10307024	FBgn0033504	CAP	2R	10293756	10293760	2R_10293756_10293760	32.006030759643	3.06494244846842	0.66830514469574	4.58614223277273	4.51511068365662e-06	0.000386601821066404	4
2R	10269016	10307024	FBgn0033504	CAP	2R	10294068	10294072	2R_10294068_10294072	34.1801414427973	2.74484597512955	0.613531521285251	4.47384670534863	7.68248286036843e-06	0.000588741937014797	4
2R	10269016	10307024	FBgn0033504	CAP	2R	10295677	10295681	2R_10295677_10295681	36.0939021059896	3.13788115241653	0.610937605977095	5.13617286236292	2.80389769748832e-07	3.99303736713008e-05	4
2R	10269016	10307024	FBgn0033504	CAP	2R	10296700	10296704	2R_10296700_10296704	16.3878042811842	2.75007755136937	0.732039922650577	3.75673165667231	0.00017214691570548	0.00668153482835933	4
2R	10269016	10307024	FBgn0033504	CAP	2R	10296890	10296894	2R_10296890_10296894	97.9488551293004	2.21505604930848	0.435794431266918	5.08280026174035	3.71910733938502e-07	5.0358714622334e-05	4
2R	10269016	10307024	FBgn0033504	CAP	2R	10297180	10297184	2R_10297180_10297184	97.2863387271513	2.36981148967922	0.469808835073681	5.04420375429414	4.5541381060283e-07	5.96250368699849e-05	4
2R	10269016	10307024	FBgn0033504	CAP	2R	10297511	10297515	2R_10297511_10297515	116.556629473097	2.7971101369352	0.388375718768243	7.20207263679203	5.93040834757151e-13	5.69227280037477e-10	4
2R	10269016	10307024	FBgn0033504	CAP	2R	10297928	10297932	2R_10297928_10297932	142.247035244325	3.10742911211698	0.404366072777649	7.68469295846607	1.53364362139575e-14	2.41321337996492e-11	4
2R	10269016	10307024	FBgn0033504	CAP	2R	10298353	10298357	2R_10298353_10298357	46.583435821323	3.97403651829912	0.68357389277641	5.81361658233924	6.11373584032769e-09	1.6210604358175e-06	4
2R	10269016	10307024	FBgn0033504	CAP	2R	10299346	10299350	2R_10299346_10299350	9.67147584204696	6.38433785123108	1.48913336433368	4.28728413729941	1.80870878178627e-05	0.00116907749538966	4
2R	10269016	10307024	FBgn0033504	CAP	2R	10299392	10299396	2R_10299392_10299396	22.4010315954585	5.93123055751411	1.25339502418645	4.73213188425088	2.22173977489822e-06	0.000217604674922162	4
2R	10269016	10307024	FBgn0033504	CAP	2R	10299586	10299590	2R_10299586_10299590	22.0957777360629	5.87941185711134	1.25210227383972	4.69563228176356	2.65783298911374e-06	0.000252027700905566	4
2R	10313891	10322104	FBgn0026403	Ndg	2R	10319871	10319875	2R_10319871_10319875	44.0190747693857	2.72145317005337	0.810106050740015	3.35937889559939	0.0007811788172702	0.0203393620470016	4
2R	10313891	10322104	FBgn0026403	Ndg	2R	10320296	10320300	2R_10320296_10320300	56.6158163812577	2.36874857810622	0.649288636946331	3.64822121213561	0.000264062233777612	0.00925876948969029	4
2R	10313891	10322104	FBgn0026403	Ndg	2R	10320454	10320458	2R_10320454_10320458	13.6122543543923	4.92603911096772	1.34138494171639	3.6723530716429	0.000240327330411045	0.00861860588299604	4
2R	10313891	10322104	FBgn0026403	Ndg	2R	10321600	10321604	2R_10321600_10321604	182.24017486439	2.05946225104859	0.443478428923848	4.64388370826991	3.41920068154588e-06	0.000309905824190595	4
2R	10313891	10322104	FBgn0026403	Ndg	2R	10321942	10321946	2R_10321942_10321946	523.674556314951	1.24348238061287	0.372724651655152	3.33619570127964	0.000849333525208306	0.021601180114032	4
2R	10319844	10320500	FBgn0250822	CG34222	2R	10319871	10319875	2R_10319871_10319875	44.0190747693857	2.72145317005337	0.810106050740015	3.35937889559939	0.0007811788172702	0.0203393620470016	4
2R	10319844	10320500	FBgn0250822	CG34222	2R	10320296	10320300	2R_10320296_10320300	56.6158163812577	2.36874857810622	0.649288636946331	3.64822121213561	0.000264062233777612	0.00925876948969029	4
2R	10319844	10320500	FBgn0250822	CG34222	2R	10320454	10320458	2R_10320454_10320458	13.6122543543923	4.92603911096772	1.34138494171639	3.6723530716429	0.000240327330411045	0.00861860588299604	4
2R	10322195	10416996	FBgn0261698	CG42732	2R	10322382	10322386	2R_10322382_10322386	683.744930965156	1.61596197239764	0.373574461617958	4.32567570438001	1.52065001486588e-05	0.0010181990328001	4
2R	10322195	10416996	FBgn0261698	CG42732	2R	10322772	10322776	2R_10322772_10322776	496.419397524463	1.76699928494738	0.386180913621143	4.57557383760521	4.74916424778719e-06	0.00040233553022218	4
2R	10322195	10416996	FBgn0261698	CG42732	2R	10323289	10323293	2R_10323289_10323293	61.0259684626417	2.67841243045021	0.852699340321781	3.14109827907158	0.00168315540623854	0.03473593422707	4
2R	10322195	10416996	FBgn0261698	CG42732	2R	10323551	10323555	2R_10323551_10323555	66.976141732785	2.67071127347738	0.838834119791726	3.18383719792	0.00145336728008696	0.0314482608857622	4
2R	10322195	10416996	FBgn0261698	CG42732	2R	10324360	10324364	2R_10324360_10324364	184.569245385735	2.16361192626548	0.438382641697601	4.93544159934588	7.99696080527718e-07	9.55300914018827e-05	4
2R	10322195	10416996	FBgn0261698	CG42732	2R	10324737	10324741	2R_10324737_10324741	163.036355004642	2.27862395414014	0.40174929654415	5.6717559277412	1.41341251283395e-08	3.21864041134307e-06	4
2R	10322195	10416996	FBgn0261698	CG42732	2R	10325376	10325380	2R_10325376_10325380	168.384000075904	2.02664883562819	0.447786449692258	4.52592711776116	6.01313020816418e-06	0.000483970669508494	4
2R	10322195	10416996	FBgn0261698	CG42732	2R	10325692	10325696	2R_10325692_10325696	84.681930899934	1.89557203207037	0.5228861879895	3.62520960700616	0.000288727174356549	0.00988878981874262	4
2R	10322195	10416996	FBgn0261698	CG42732	2R	10325843	10325847	2R_10325843_10325847	18.0299101540386	2.89893477001767	0.894864084303547	3.2395252204963	0.00119728877513863	0.0274537813371403	4
2R	10322195	10416996	FBgn0261698	CG42732	2R	10326092	10326096	2R_10326092_10326096	57.6666349828903	1.90962790755128	0.58207042385474	3.28075062619544	0.00103531237052188	0.0248011310890301	4
2R	10322195	10416996	FBgn0261698	CG42732	2R	10326365	10326369	2R_10326365_10326369	50.0206577313479	1.83085270473509	0.553993475143819	3.30482719902033	0.000950349740687461	0.0233355959797942	4
2R	10322195	10416996	FBgn0261698	CG42732	2R	10329771	10329775	2R_10329771_10329775	123.667151475863	1.78666019004184	0.41057688854707	4.35158490377864	1.35156963596852e-05	0.000929629062870805	4
2R	10322195	10416996	FBgn0261698	CG42732	2R	10330261	10330265	2R_10330261_10330265	166.830162964069	1.81276379130667	0.403179391212388	4.49617175584189	6.91878547336398e-06	0.000543450216258679	4
2R	10322195	10416996	FBgn0261698	CG42732	2R	10338093	10338097	2R_10338093_10338097	92.2880422003462	1.60181890990224	0.452013580698847	3.54374067129953	0.000394493069549865	0.0124823537281058	4
2R	10322195	10416996	FBgn0261698	CG42732	2R	10338373	10338377	2R_10338373_10338377	137.887273436394	1.12807307828087	0.323240724892731	3.48988537460811	0.000483227767606212	0.0143977574607476	4
2R	10322195	10416996	FBgn0261698	CG42732	2R	10353643	10353647	2R_10353643_10353647	75.8883838855669	2.3722188422936	0.548008921004711	4.32879603117483	1.49926706405027e-05	0.00100774789572362	4
2R	10322195	10416996	FBgn0261698	CG42732	2R	10354104	10354108	2R_10354104_10354108	92.00492547773	2.23003981990341	0.490459803197293	4.54683504206836	5.44586475071286e-06	0.00044855709782536	4
2R	10322195	10416996	FBgn0261698	CG42732	2R	10355025	10355029	2R_10355025_10355029	192.71621820289	1.48073567074608	0.414699774313333	3.57062087433712	0.000356136060580706	0.0115806480563085	4
2R	10322195	10416996	FBgn0261698	CG42732	2R	10363222	10363226	2R_10363222_10363226	59.2381541404012	2.15810329834041	0.433335064083207	4.98021848960282	6.35125274924948e-07	7.89154458913057e-05	4
2R	10322195	10416996	FBgn0261698	CG42732	2R	10364031	10364035	2R_10364031_10364035	24.1907165640977	3.0236462480169	0.680715903463976	4.44186221099051	8.9183665455361e-06	0.000666167279136194	4
2R	10322195	10416996	FBgn0261698	CG42732	2R	10364765	10364769	2R_10364765_10364769	14.0708170166727	3.42575629185642	1.00892136175686	3.39546412803774	0.000685123510416784	0.0185347343815107	4
2R	10322195	10416996	FBgn0261698	CG42732	2R	10377174	10377178	2R_10377174_10377178	123.265601687098	2.10196869385947	0.469660128212432	4.47551019895973	7.62290597023777e-06	0.00058534465448023	4
2R	10353371	10354384	FBgn0250840	CG12907	2R	10353643	10353647	2R_10353643_10353647	75.8883838855669	2.3722188422936	0.548008921004711	4.32879603117483	1.49926706405027e-05	0.00100774789572362	4
2R	10353371	10354384	FBgn0250840	CG12907	2R	10354104	10354108	2R_10354104_10354108	92.00492547773	2.23003981990341	0.490459803197293	4.54683504206836	5.44586475071286e-06	0.00044855709782536	4
2R	10354724	10355831	FBgn0033512	CG12902	2R	10355025	10355029	2R_10355025_10355029	192.71621820289	1.48073567074608	0.414699774313333	3.57062087433712	0.000356136060580706	0.0115806480563085	4
2R	10354724	10355831	FBgn0263271	CG43397	2R	10355025	10355029	2R_10355025_10355029	192.71621820289	1.48073567074608	0.414699774313333	3.57062087433712	0.000356136060580706	0.0115806480563085	4
2R	10362185	10363584	FBgn0041242	Gr47a	2R	10363222	10363226	2R_10363222_10363226	59.2381541404012	2.15810329834041	0.433335064083207	4.98021848960282	6.35125274924948e-07	7.89154458913057e-05	4
2R	10376238	10377540	FBgn0265141	Ir47b	2R	10377174	10377178	2R_10377174_10377178	123.265601687098	2.10196869385947	0.469660128212432	4.47551019895973	7.62290597023777e-06	0.00058534465448023	4
2R	10377128	10380109	FBgn0033515	Ir47a	2R	10377174	10377178	2R_10377174_10377178	123.265601687098	2.10196869385947	0.469660128212432	4.47551019895973	7.62290597023777e-06	0.00058534465448023	4
2R	10481894	10543291	FBgn0005630	lola	2R	10517103	10517107	2R_10517103_10517107	285.412292429528	-0.883545797923941	0.29511206630336	-2.99393314882524	0.00275406280572008	0.0484063983474893	4
2R	10671648	10672622	FBgn0267949	CR46229	2R	10671992	10671996	2R_10671992_10671996	161.168901493346	1.41370068762552	0.378056916570389	3.73938585874889	0.000184470385420772	0.00703188947951552	4
2R	10671648	10672622	FBgn0267949	CR46229	2R	10672476	10672480	2R_10672476_10672480	170.256241532965	1.7663212319613	0.363662629920274	4.85703255335456	1.19158010235534e-06	0.000131311044883679	4
2R	10671648	10672622	FBtr0347524	CR46229-RA	2R	10671992	10671996	2R_10671992_10671996	161.168901493346	1.41370068762552	0.378056916570389	3.73938585874889	0.000184470385420772	0.00703188947951552	4
2R	10671648	10672622	FBtr0347524	CR46229-RA	2R	10672476	10672480	2R_10672476_10672480	170.256241532965	1.7663212319613	0.363662629920274	4.85703255335456	1.19158010235534e-06	0.000131311044883679	4
2R	10673345	10721138	FBgn0024836	stan	2R	10689515	10689519	2R_10689515_10689519	167.324569913936	1.43660934920009	0.356880188229083	4.02546679973707	5.68624030648921e-05	0.00290082876799476	4
2R	10673345	10721138	FBgn0024836	stan	2R	10690510	10690514	2R_10690510_10690514	162.536343616364	1.72575684864638	0.460474774177572	3.7477771756958	0.000178408636885937	0.00686280031101448	4
2R	10673345	10721138	FBgn0024836	stan	2R	10691868	10691872	2R_10691868_10691872	17.9734565321641	2.7284679051064	0.883284501574938	3.08900235455441	0.00200829847423568	0.0390371658364265	4
2R	10673345	10721138	FBgn0024836	stan	2R	10693873	10693877	2R_10693873_10693877	155.055036485264	1.52163839110338	0.470246223921941	3.23583330114303	0.00121288193404655	0.0276987546986655	4
2R	10673345	10721138	FBgn0024836	stan	2R	10706675	10706679	2R_10706675_10706679	135.149068432582	2.00628682569045	0.520968543610574	3.85107095293291	0.000117602417785196	0.00502806648993461	4
2R	10673345	10721138	FBgn0024836	stan	2R	10706974	10706978	2R_10706974_10706978	117.108495644273	1.96867300945496	0.558838111437015	3.52279661885022	0.000427018909941907	0.0132016572969623	4
2R	10673345	10721138	FBgn0024836	stan	2R	10708175	10708179	2R_10708175_10708179	51.8838606707901	2.69051951571713	0.769886576692739	3.49469596843083	0.000474602049766725	0.0142113369040194	4
2R	10673345	10721138	FBgn0024836	stan	2R	10708375	10708379	2R_10708375_10708379	42.5137929981062	2.37017688252701	0.747547817418994	3.1706023712441	0.00152123220025113	0.0325236022107148	4
2R	10673345	10721138	FBgn0024836	stan	2R	10708816	10708820	2R_10708816_10708820	287.52780319457	1.94345716936285	0.518603246313824	3.7474836171519	0.000178617498994507	0.00686741891938244	4
2R	10673345	10721138	FBgn0024836	stan	2R	10709088	10709092	2R_10709088_10709092	27.7793017486903	2.50393812797334	0.79089357902326	3.16596087562837	0.0015457158236613	0.0328349586093213	4
2R	10673345	10721138	FBgn0024836	stan	2R	10709121	10709125	2R_10709121_10709125	57.114351270117	2.4861537972603	0.620996602352046	4.00349017666749	6.24147939626765e-05	0.00311132318416542	4
2R	10673345	10721138	FBgn0024836	stan	2R	10709391	10709395	2R_10709391_10709395	29.6445997134162	2.60623274926767	0.668560588543653	3.89827458262968	9.68805265777901e-05	0.00434635611278612	4
2R	10673345	10721138	FBgn0024836	stan	2R	10710534	10710538	2R_10710534_10710538	81.4219578493643	2.86383963558462	0.547881785365138	5.22711232985416	1.72177904829172e-07	2.646342691125e-05	4
2R	10673345	10721138	FBgn0024836	stan	2R	10711048	10711052	2R_10711048_10711052	79.4421500352838	3.22936816100954	0.488144872472673	6.61559373685796	3.7006340021947e-11	1.96788645087899e-08	4
2R	10673345	10721138	FBgn0024836	stan	2R	10711063	10711067	2R_10711063_10711067	44.8852136125263	3.44463421240021	0.733414460234021	4.69670888586119	2.64386842649332e-06	0.00025128464470486	4
2R	10673345	10721138	FBgn0024836	stan	2R	10711425	10711429	2R_10711425_10711429	45.4354537825071	2.86774988422169	0.762326051454903	3.7618416407895	0.000168666831618289	0.00657972017860827	4
2R	10673345	10721138	FBgn0024836	stan	2R	10711801	10711805	2R_10711801_10711805	140.039478214025	1.73275209868091	0.497251361814299	3.48466033830193	0.000492762130137596	0.0146115312573964	4
2R	10673345	10721138	FBgn0024836	stan	2R	10712297	10712301	2R_10712297_10712301	144.155030747391	1.64385332040795	0.449246053621869	3.65913803172009	0.00025306501348952	0.00896818120261578	4
2R	10673345	10721138	FBgn0024836	stan	2R	10712779	10712783	2R_10712779_10712783	48.6151188367748	2.64598473490968	0.699610713964372	3.78208149488749	0.000155522425292631	0.00619536925939014	4
2R	10673345	10721138	FBgn0024836	stan	2R	10713044	10713048	2R_10713044_10713048	90.794829254255	2.05574053720061	0.588517233443706	3.49308468873792	0.000477475056225832	0.0142699077005234	4
2R	10673345	10721138	FBgn0024836	stan	2R	10713334	10713338	2R_10713334_10713338	95.7737985920555	2.0786451799343	0.538086842480174	3.86302919126086	0.000111989619387931	0.00484528628448992	4
2R	10673345	10721138	FBgn0024836	stan	2R	10713472	10713476	2R_10713472_10713476	33.7243871051929	2.59057441614508	0.634807307915596	4.08088310238787	4.48649160329775e-05	0.00241048784381043	4
2R	10673345	10721138	FBgn0024836	stan	2R	10714999	10715003	2R_10714999_10715003	15.3972371536276	3.85913355285689	1.18506575815635	3.25647207869772	0.00112806024645083	0.0263147317192866	4
2R	10673345	10721138	FBgn0024836	stan	2R	10715662	10715666	2R_10715662_10715666	73.0544783032354	2.65298828739233	0.491169455821307	5.40137065924864	6.61336147476913e-08	1.18650503640183e-05	4
2R	10673345	10721138	FBgn0024836	stan	2R	10716263	10716267	2R_10716263_10716267	66.6681371559678	2.52128798353854	0.491137143755063	5.13357219179485	2.84293910581744e-07	4.03069554804039e-05	4
2R	10731335	10738370	FBgn0033544	CG7220	2R	10734880	10734884	2R_10734880_10734884	142.181410662354	-1.18235304106608	0.348259608131095	-3.39503351367986	0.000686202003074753	0.0185534524405996	4
2R	10740054	10798709	FBgn0053144	CG33144	2R	10790201	10790205	2R_10790201_10790205	256.454881384956	-1.86999507438625	0.609088590596385	-3.07015285338911	0.00213949243679999	0.0408023270017939	4
2R	10893034	10894414	FBgn0017414	cag	2R	10893866	10893870	2R_10893866_10893870	608.266897788831	-1.63730573771868	0.393428435124275	-4.16163548829786	3.1597643577602e-05	0.00182538911825119	4
2R	10893034	10894414	FBgn0017414	cag	2R	10894305	10894309	2R_10894305_10894309	464.592357074915	-1.5829989673324	0.40232925907605	-3.93458574444165	8.33403130827041e-05	0.00388507930115921	4
2R	10977956	11116378	FBgn0040765	luna	2R	10998056	10998060	2R_10998056_10998060	277.274533146265	1.22765195094917	0.312077006048941	3.93381097342573	8.36095450788459e-05	0.00389290340995415	4
2R	10977956	11116378	FBgn0040765	luna	2R	11019852	11019856	2R_11019852_11019856	38.7143944769986	2.28363597975881	0.724415079991929	3.15238603230657	0.00161942024184672	0.0338536953508737	4
2R	10977956	11116378	FBgn0040765	luna	2R	11086527	11086531	2R_11086527_11086531	63.2839904986347	2.71348853581764	0.47405898750258	5.72394703476194	1.04077209168779e-08	2.56477506635704e-06	4
2R	10977956	11116378	FBgn0040765	luna	2R	11091127	11091131	2R_11091127_11091131	13.3574129583278	2.9813698636957	0.954166571847235	3.12458008031435	0.00178059047554173	0.0360012591347975	4
2R	10977956	11116378	FBgn0040765	luna	2R	11091139	11091143	2R_11091139_11091143	33.7485810764324	2.19143415258487	0.610546969885692	3.58929658269396	0.000331571444224555	0.0109573831255541	4
2R	11085586	11088300	FBgn0262817	CG43188	2R	11086527	11086531	2R_11086527_11086531	63.2839904986347	2.71348853581764	0.47405898750258	5.72394703476194	1.04077209168779e-08	2.56477506635704e-06	4
2R	11086245	11086845	FBgn0262818	CG43189	2R	11086527	11086531	2R_11086527_11086531	63.2839904986347	2.71348853581764	0.47405898750258	5.72394703476194	1.04077209168779e-08	2.56477506635704e-06	4
2R	11294536	11297520	FBgn0259238	CG42336	2R	11295277	11295281	2R_11295277_11295281	45.0713579343824	2.12519373304278	0.599298126459919	3.54613778887713	0.000390921744714216	0.0124120390045249	4
2R	11294536	11297520	FBgn0259238	CG42336	2R	11295677	11295681	2R_11295677_11295681	47.8905889757329	2.26324702177657	0.574792870399115	3.93750016454632	8.23348755018182e-05	0.00385317984281047	4
2R	11305511	11307528	FBgn0025373	Fpps	2R	11307400	11307404	2R_11307400_11307404	149.892125663175	-1.15963976910567	0.336531655641645	-3.44585642885409	0.000569252708910793	0.0161973262068461	4
2R	11384743	11397432	FBgn0082585	sprt	2R	11385434	11385438	2R_11385434_11385438	33.2087664300142	2.20827132116008	0.684469981066472	3.22625006537083	0.00125423721663491	0.0284032870402487	4
2R	11384743	11397432	FBgn0082585	sprt	2R	11386298	11386302	2R_11386298_11386302	24.0928773405225	2.97838934348944	0.848146254422224	3.51164593130036	0.000445340886523571	0.0136133192109942	4
2R	11384743	11397432	FBgn0082585	sprt	2R	11388626	11388630	2R_11388626_11388630	265.228907613956	-1.5814851404436	0.408058903265213	-3.87562954217845	0.00010634938207171	0.00466859925152621	4
2R	11387160	11388779	FBgn0050022	CG30022	2R	11388626	11388630	2R_11388626_11388630	265.228907613956	-1.5814851404436	0.408058903265213	-3.87562954217845	0.00010634938207171	0.00466859925152621	4
2R	11619479	11640941	FBgn0033638	CG9005	2R	11635393	11635397	2R_11635393_11635397	461.905360588397	-1.2692121442574	0.384029106338966	-3.30498944821418	0.000949799757444485	0.023333299600839	4
2R	11756817	11814424	FBgn0033652	ths	2R	11779082	11779086	2R_11779082_11779086	107.328145579766	1.92436423479235	0.476725710356647	4.0366277567717	5.4225002751042e-05	0.00279825794438569	4
2R	11756817	11814424	FBgn0033652	ths	2R	11779312	11779316	2R_11779312_11779316	142.138214081616	1.68922294244883	0.409334573071802	4.12675364744361	3.67920159718974e-05	0.00206156640808791	4
2R	11756817	11814424	FBgn0033652	ths	2R	11796405	11796409	2R_11796405_11796409	117.125687593843	1.49764203272051	0.480799481829034	3.11489943171997	0.00184007634852748	0.0368147594112008	4
2R	11756817	11814424	FBgn0033652	ths	2R	11800418	11800422	2R_11800418_11800422	73.7976199142891	1.85397416592533	0.620234835287098	2.98914872310768	0.00279755923820594	0.0488577737808548	4
2R	11756817	11814424	FBgn0033652	ths	2R	11806135	11806139	2R_11806135_11806139	32.9516800158345	1.92950166225056	0.532191686544864	3.62557648124384	0.000288317547866357	0.00988181241677497	4
2R	11756817	11814424	FBgn0033652	ths	2R	11810386	11810390	2R_11810386_11810390	171.023190889339	1.74328338113364	0.444647660214219	3.92059497241878	8.83306156288757e-05	0.00404405913466722	4
2R	11756817	11814424	FBgn0033652	ths	2R	11810570	11810574	2R_11810570_11810574	11.3105646277876	3.66101015293065	1.00073727066574	3.65831298607993	0.000253880893100994	0.00898826474252276	4
2R	11756817	11814424	FBgn0033652	ths	2R	11810797	11810801	2R_11810797_11810801	7.12436595613144	5.41503462924365	1.37268599847941	3.94484582434886	7.98513380154823e-05	0.00376633452272583	4
2R	11756817	11814424	FBgn0033652	ths	2R	11811007	11811011	2R_11811007_11811011	85.781564845775	1.28133347493177	0.40171568026567	3.18965262716251	0.00142443899444923	0.030978603073006	4
2R	11756817	11814424	FBgn0033652	ths	2R	11811259	11811263	2R_11811259_11811263	132.56003645586	1.32897361905172	0.337925411908695	3.93274246984066	8.39821975081256e-05	0.00390646437446992	4
2R	11778526	11779235	FBgn0260007	CG42493	2R	11779082	11779086	2R_11779082_11779086	107.328145579766	1.92436423479235	0.476725710356647	4.0366277567717	5.4225002751042e-05	0.00279825794438569	4
2R	12064565	12079543	FBgn0033679	CG8888	2R	12073706	12073710	2R_12073706_12073710	34.4382344810604	2.3889882606896	0.559253126178443	4.27174770933214	1.93946928519117e-05	0.00123324935147024	4
2R	12064565	12079543	FBgn0033679	CG8888	2R	12077495	12077499	2R_12077495_12077499	387.789808901333	1.3734885239165	0.401945954864685	3.41709751595556	0.000632926041427535	0.0174999538019303	4
2R	12064565	12079543	FBgn0033679	CG8888	2R	12078476	12078480	2R_12078476_12078480	67.7246517604233	2.9120717247108	0.511515883435268	5.69302306930088	1.24809515623127e-08	2.95068447101675e-06	4
2R	12064565	12079543	FBgn0033679	CG8888	2R	12078481	12078485	2R_12078481_12078485	168.689867433459	2.06254853448929	0.479832248914595	4.29847835187168	1.71974694217136e-05	0.00112330078510274	4
2R	12064565	12079543	FBgn0033679	CG8888	2R	12079008	12079012	2R_12079008_12079012	162.398008061865	2.32215821639555	0.371186828906326	6.25603614017666	3.94885275517025e-10	1.50707219593892e-07	4
2R	12064565	12079543	FBgn0033679	CG8888	2R	12079468	12079472	2R_12079468_12079472	66.9185248227126	2.72256039033029	0.472090780510614	5.76702723867128	8.06820163174882e-09	2.07619919443055e-06	4
2R	12180493	12182373	FBgn0033692	wash	2R	12180948	12180952	2R_12180948_12180952	258.021908775845	-0.902543644760748	0.30161088499886	-2.99241071741877	0.00276783613760932	0.0485418176046705	4
2R	12182639	12185506	FBgn0033693	CG13175	2R	12184030	12184034	2R_12184030_12184034	330.928420924006	-0.87386438124884	0.290319904164667	-3.01000506239211	0.00261243335469251	0.0466496868916003	4
2R	12182639	12185506	FBgn0053964	CG33964	2R	12184030	12184034	2R_12184030_12184034	330.928420924006	-0.87386438124884	0.290319904164667	-3.01000506239211	0.00261243335469251	0.0466496868916003	4
2R	12183844	12184310	FBgn0000426	SmF	2R	12184030	12184034	2R_12184030_12184034	330.928420924006	-0.87386438124884	0.290319904164667	-3.01000506239211	0.00261243335469251	0.0466496868916003	4
2R	12259398	12278809	FBgn0000253	Cam	2R	12263141	12263145	2R_12263141_12263145	286.644076764491	-1.14304194892345	0.356816803416021	-3.20344204079074	0.00135795370600942	0.0300051812832553	4
2R	12259398	12278809	FBgn0000253	Cam	2R	12267027	12267031	2R_12267027_12267031	191.747476972154	-1.37667881446221	0.449451628472498	-3.06301885953996	0.00219116249995983	0.041499139103669	4
2R	12259398	12278809	FBgn0000253	Cam	2R	12269839	12269843	2R_12269839_12269843	208.348617090211	-1.25076727639912	0.399565766827076	-3.1303164090642	0.00174618109838611	0.0355304545218882	4
2R	12279771	12300795	FBgn0261611	CG42700	2R	12281345	12281349	2R_12281345_12281349	36.6140206843271	1.90326285326564	0.596118562026512	3.1927589149304	0.00140920546548413	0.0307763098980117	4
2R	12335316	12336205	FBgn0033715	CG8490	2R	12335663	12335667	2R_12335663_12335667	444.377987694985	-1.55480847517687	0.449932481905369	-3.45564843105478	0.000548970840857375	0.0157833433201362	4
2R	12593195	12593827	FBgn0266817	CR45279	2R	12593278	12593282	2R_12593278_12593282	118.351957716347	-1.36392012149964	0.377746007644589	-3.61068044108335	0.000305394749640564	0.0102997759476018	4
2R	12593195	12593827	FBtr0345538	CR45279-RA	2R	12593278	12593282	2R_12593278_12593282	118.351957716347	-1.36392012149964	0.377746007644589	-3.61068044108335	0.000305394749640564	0.0102997759476018	4
2R	12593604	12612068	FBgn0027356	Amph	2R	12603522	12603526	2R_12603522_12603526	104.263518693404	-1.57722250205345	0.527579252168213	-2.98954611192816	0.0027939227264756	0.0488342485549299	4
2R	12593604	12612068	FBgn0027356	Amph	2R	12604514	12604518	2R_12604514_12604518	39.5023371302238	-5.10998341192345	0.881608591357293	-5.79620419086015	6.78326673669639e-09	1.76926213610988e-06	4
2R	12612740	12623197	FBgn0004435	Galphaq	2R	12612899	12612903	2R_12612899_12612903	173.296376836743	-1.69893467271978	0.414018579601252	-4.10352277995845	4.06906366852839e-05	0.00223756540642717	4
2R	12612740	12619820	FBgn0266487	CG45086	2R	12612899	12612903	2R_12612899_12612903	173.296376836743	-1.69893467271978	0.414018579601252	-4.10352277995845	4.06906366852839e-05	0.00223756540642717	4
2R	12670483	12679593	FBgn0261625	GLS	2R	12671275	12671279	2R_12671275_12671279	77.239260425959	2.08716726049603	0.601908471508346	3.46758246360234	0.0005251625817219	0.0152657382874881	4
2R	12670483	12679593	FBgn0261625	GLS	2R	12674122	12674126	2R_12674122_12674126	40.3823914831838	2.97132636987297	0.790371548737266	3.75940451629376	0.000170318264077501	0.00662899034843155	4
2R	12670483	12679593	FBgn0261625	GLS	2R	12675960	12675964	2R_12675960_12675964	38.2588056019651	2.23212806554225	0.612640573789811	3.64345451646182	0.000269003205571052	0.00939084858524626	4
2R	12670483	12679593	FBgn0261625	GLS	2R	12676275	12676279	2R_12676275_12676279	133.587912479408	2.12455028712293	0.383046756027696	5.54645158506267	2.91525301756855e-08	5.90335660896221e-06	4
2R	12670483	12679593	FBgn0261625	GLS	2R	12676467	12676471	2R_12676467_12676471	42.887247403447	2.81563878428567	0.726656947069358	3.87478409948639	0.000106719273963202	0.00468162529786151	4
2R	12691308	12692690	FBgn0033769	CG8768	2R	12692449	12692453	2R_12692449_12692453	107.628108507857	-1.88217208195426	0.507740660725484	-3.70695559277234	0.000209765707048591	0.00776485017670863	4
2R	13055246	13079539	FBgn0033791	Drl-2	2R	13058126	13058130	2R_13058126_13058130	100.410058184696	3.04094386655	0.518864796078557	5.86076351591523	4.60743742614718e-09	1.26898874499289e-06	4
2R	13055246	13079539	FBgn0033791	Drl-2	2R	13058560	13058564	2R_13058560_13058564	105.500304384627	3.09604596586936	0.49360064454662	6.27237018442941	3.55592901569756e-10	1.38464125195628e-07	4
2R	13055246	13079539	FBgn0033791	Drl-2	2R	13058585	13058589	2R_13058585_13058589	110.171347962128	3.2689558867224	0.553234038795348	5.90881192675791	3.44583831349138e-09	9.84366272622956e-07	4
2R	13055246	13079539	FBgn0033791	Drl-2	2R	13059078	13059082	2R_13059078_13059082	164.134889058158	2.53856031616253	0.46385831006953	5.47270634384455	4.43214218374736e-08	8.41744202051553e-06	4
2R	13055246	13079539	FBgn0033791	Drl-2	2R	13059739	13059743	2R_13059739_13059743	63.0374290003002	1.77389742180856	0.492186287914561	3.60411792316426	0.000313214834548435	0.0105118074429071	4
2R	13055246	13079539	FBgn0033791	Drl-2	2R	13060631	13060635	2R_13060631_13060635	32.4013830539659	2.38695481846053	0.619409969172528	3.85359444835747	0.000116396333487897	0.00498380742185844	4
2R	13055246	13079539	FBgn0033791	Drl-2	2R	13061124	13061128	2R_13061124_13061128	128.143100856989	1.82680688063259	0.370353874123484	4.93259827497711	8.11429306207218e-07	9.66910443720008e-05	4
2R	13055246	13079539	FBgn0033791	Drl-2	2R	13067176	13067180	2R_13067176_13067180	10.212721181359	4.12713715395248	1.16153987870183	3.55316010205787	0.000380632731791202	0.0121681406976228	4
2R	13055246	13079539	FBgn0033791	Drl-2	2R	13067421	13067425	2R_13067421_13067425	12.9590818119096	3.41959076882397	0.966984740072009	3.53634408808697	0.000405705896140384	0.0127053525764691	4
2R	13055246	13079539	FBgn0033791	Drl-2	2R	13067452	13067456	2R_13067452_13067456	64.6711714130604	2.74436711647804	0.556555299282396	4.93098730713108	8.18150506847696e-07	9.72691797631576e-05	4
2R	13055246	13079539	FBgn0033791	Drl-2	2R	13067819	13067823	2R_13067819_13067823	72.4088396340969	2.5575203590169	0.547435586574114	4.6718197021535	2.98542967371991e-06	0.000276772317718322	4
2R	13055246	13079539	FBgn0033791	Drl-2	2R	13074435	13074439	2R_13074435_13074439	109.62245061247	1.67325159280675	0.517567450917641	3.23291503327749	0.00122534001394661	0.0278870536025271	4
2R	13152885	13159141	FBgn0020370	TppII	2R	13158836	13158840	2R_13158836_13158840	328.380267209322	-1.11952496417006	0.366204716694255	-3.05710143298005	0.00223488635047488	0.0420946720775424	4
2R	13158666	13160190	FBgn0085468	ND-MWFE	2R	13158836	13158840	2R_13158836_13158840	328.380267209322	-1.11952496417006	0.366204716694255	-3.05710143298005	0.00223488635047488	0.0420946720775424	4
2R	13163959	13168032	FBgn0033799	GLaz	2R	13165947	13165951	2R_13165947_13165951	180.551809787294	-1.01044303525203	0.332901636693418	-3.03526004043827	0.00240328378238986	0.0441911862472795	4
2R	13222433	13228202	FBgn0011763	Dp	2R	13225961	13225965	2R_13225961_13225965	36.9880576911939	3.09210849635933	0.675811845917351	4.57539848559784	4.75314401197677e-06	0.000402495060800692	4
2R	13222433	13228202	FBgn0011763	Dp	2R	13226215	13226219	2R_13226215_13226219	55.604685765107	1.52752587204085	0.507569089094286	3.00949349529261	0.00261683682146304	0.0466999672566179	4
2R	13231758	13235296	FBgn0033814	CG4670	2R	13234921	13234925	2R_13234921_13234925	315.783446858889	-1.08723569735637	0.35017493319383	-3.10483588142662	0.00190384630070771	0.0376201204838454	4
2R	13414978	13439051	FBgn0259221	CG42321	2R	13427628	13427632	2R_13427628_13427632	501.271992613381	-1.05509825354538	0.299513718112928	-3.52270426941702	0.000427167718130776	0.0132016572969623	4
2R	13414978	13439051	FBgn0259221	CG42321	2R	13428593	13428597	2R_13428593_13428597	238.181578299066	-1.38322846939357	0.451070917072252	-3.06654323531128	0.00216549488265939	0.0411510480230885	4
2R	13414978	13439051	FBgn0259221	CG42321	2R	13432888	13432892	2R_13432888_13432892	40.7152047135812	2.30650824587468	0.70823094958218	3.25671766707654	0.00112708478002209	0.0262962248585391	4
2R	13439314	13450475	FBgn0013765	cnn	2R	13440894	13440898	2R_13440894_13440898	102.273561516298	1.57418944799851	0.498574897612012	3.15737807005184	0.00159194797447227	0.0334799146265849	4
2R	13439314	13450475	FBgn0013765	cnn	2R	13441478	13441482	2R_13441478_13441482	41.00804715217	2.45516084217397	0.695345604855154	3.53084973145893	0.000414227003562999	0.012910982894461	4
2R	13439314	13450475	FBgn0013765	cnn	2R	13443115	13443119	2R_13443115_13443119	74.7932602651504	1.99530739975085	0.443736602990161	4.49660313416852	6.90476947327387e-06	0.000542793485264091	4
2R	13450586	13453393	FBgn0086757	cbs	2R	13450847	13450851	2R_13450847_13450851	432.204782341959	-1.31659515641424	0.438044374365863	-3.00562051121011	0.00265039547237358	0.0471084342256032	4
2R	13450586	13453393	FBgn0086757	cbs	2R	13451347	13451351	2R_13451347_13451351	349.801300788783	-1.58755513549311	0.507650354267767	-3.12726096248468	0.0017644323523312	0.035789974032615	4
2R	13453640	13483229	FBgn0000119	arr	2R	13475631	13475635	2R_13475631_13475635	102.673003222673	-1.46842526608832	0.445171157889792	-3.29856335044026	0.000971809489983157	0.0237292876780214	4
2R	13453640	13483229	FBgn0000119	arr	2R	13476091	13476095	2R_13476091_13476095	91.8304218636827	-1.40831249032336	0.37790636969034	-3.72661749913699	0.000194066624229296	0.00732928896058898	4
2R	13483512	13485391	FBgn0033842	cbc	2R	13484897	13484901	2R_13484897_13484901	382.653484652163	-1.72278043277881	0.477064535958686	-3.61121043993931	0.000304771233016002	0.0102880948102458	4
2R	13513132	13534251	FBgn0260964	Vmat	2R	13519710	13519714	2R_13519710_13519714	31.9622258992322	3.66868010115416	0.653055374982867	5.61771672310394	1.93497392561332e-08	4.2137137479193e-06	4
2R	13513132	13534251	FBgn0260964	Vmat	2R	13520046	13520050	2R_13520046_13520050	88.1845468929024	3.51394901417507	0.522510014981268	6.72513236765624	1.75432887958567e-11	1.0458905611341e-08	4
2R	13513132	13534251	FBgn0260964	Vmat	2R	13523140	13523144	2R_13523140_13523144	22.0715844729169	3.36272990458995	1.05163658941578	3.19761592401238	0.00138568703266723	0.0304149272780809	4
2R	13513132	13534251	FBgn0260964	Vmat	2R	13524147	13524151	2R_13524147_13524151	177.756248476159	2.72931495466407	0.417587346949288	6.53591392220875	6.32222711571638e-11	3.15239381084924e-08	4
2R	13513132	13534251	FBgn0260964	Vmat	2R	13524482	13524486	2R_13524482_13524486	99.2548639679901	3.64561710138665	0.471646643225733	7.72955167549414	1.07925992946521e-14	1.78607283965092e-11	4
2R	13513132	13534251	FBgn0260964	Vmat	2R	13525575	13525579	2R_13525575_13525579	67.2500937833849	4.02769457674886	0.622274801861046	6.47253362132481	9.63730673783399e-11	4.54561213060259e-08	4
2R	13521769	13523375	FBgn0033850	CG13331	2R	13523140	13523144	2R_13523140_13523144	22.0715844729169	3.36272990458995	1.05163658941578	3.19761592401238	0.00138568703266723	0.0304149272780809	4
2R	13525377	13526448	FBgn0033851	CG13332	2R	13525575	13525579	2R_13525575_13525579	67.2500937833849	4.02769457674886	0.622274801861046	6.47253362132481	9.63730673783399e-11	4.54561213060259e-08	4
2R	13537371	13547577	FBgn0033853	CG6145	2R	13544147	13544151	2R_13544147_13544151	754.908154203971	-1.28313721346709	0.413529179820672	-3.10289400623076	0.00191638262771496	0.0378094611161164	4
2R	13554077	13555606	FBgn0014877	Roe1	2R	13554578	13554582	2R_13554578_13554582	42.6132085545631	-1.69530014009731	0.395951152450784	-4.2815891041207	1.85563391455486e-05	0.00119138524061265	4
2R	13580313	13593339	FBgn0027581	CG6191	2R	13591393	13591397	2R_13591393_13591397	669.920403346892	-1.16561920929866	0.378590205609608	-3.07884142808655	0.00207807258583547	0.039948479494317	4
2R	13580313	13593339	FBgn0027581	CG6191	2R	13591699	13591703	2R_13591699_13591703	777.049765757762	-0.91963072516864	0.297055792244511	-3.09581819031382	0.00196270664360659	0.0384129532910212	4
2R	13580586	13593339	FBgn0266489	CG45088	2R	13591393	13591397	2R_13591393_13591397	669.920403346892	-1.16561920929866	0.378590205609608	-3.07884142808655	0.00207807258583547	0.039948479494317	4
2R	13580586	13593339	FBgn0266489	CG45088	2R	13591699	13591703	2R_13591699_13591703	777.049765757762	-0.91963072516864	0.297055792244511	-3.09581819031382	0.00196270664360659	0.0384129532910212	4
2R	13623044	13749367	FBgn0000633	fas	2R	13646052	13646056	2R_13646052_13646056	242.089245322067	-1.72371210768368	0.475762068035139	-3.62305493332514	0.000291143959504591	0.00995026077303487	4
2R	13623044	13749367	FBgn0000633	fas	2R	13676127	13676131	2R_13676127_13676131	365.061585100945	-1.8332005816085	0.610683955735455	-3.00188102928093	0.00268317015466707	0.0475390393559098	4
2R	13623044	13749367	FBgn0000633	fas	2R	13676649	13676653	2R_13676649_13676653	487.830176104236	-1.67523372123003	0.47821988142805	-3.50306163814746	0.000459943017810722	0.0138850135534056	4
2R	13623044	13749367	FBgn0000633	fas	2R	13687473	13687477	2R_13687473_13687477	151.233444435118	-1.44749979273492	0.345274436185148	-4.19231672268584	2.76120134477753e-05	0.00163448985801911	4
2R	13623044	13749367	FBgn0000633	fas	2R	13688102	13688106	2R_13688102_13688106	109.096894534445	-1.36168648171576	0.34505350365571	-3.94630533319966	7.93663922068348e-05	0.00374986713570971	4
2R	13623044	13749367	FBgn0000633	fas	2R	13688620	13688624	2R_13688620_13688624	661.28437634687	-1.76201283680956	0.540907399895909	-3.25751290728994	0.00112393146865675	0.0262417903316185	4
2R	13623044	13749367	FBgn0000633	fas	2R	13703780	13703784	2R_13703780_13703784	508.244338555452	-1.46877925969413	0.452031547047806	-3.24928485475548	0.00115695558788138	0.0268074359987931	4
2R	13623044	13749367	FBgn0000633	fas	2R	13704246	13704250	2R_13704246_13704250	457.965741892061	-1.4877920529106	0.451021213603592	-3.29871857029377	0.00097127233301085	0.0237249240992187	4
2R	13623044	13749367	FBgn0000633	fas	2R	13705321	13705325	2R_13705321_13705325	139.060057087261	-1.4741883147866	0.47114436944853	-3.12895241964183	0.00175430712951935	0.0356448545032495	4
2R	13864237	13942110	FBgn0013733	shot	2R	13879824	13879828	2R_13879824_13879828	39.5730109846099	2.2127892476422	0.623211497745828	3.5506232725903	0.000384320106788576	0.0122582490821705	4
2R	13864237	13942110	FBgn0013733	shot	2R	13880101	13880105	2R_13880101_13880105	39.6646716166396	2.34400418769365	0.608879015149375	3.84970434088387	0.000118260488559704	0.00504622092101184	4
2R	13864237	13942110	FBgn0013733	shot	2R	13916583	13916587	2R_13916583_13916587	65.5461321810367	1.4771807222158	0.479741030627905	3.07912108389479	0.00207612282741426	0.0399195859015058	4
2R	13864237	13942110	FBgn0013733	shot	2R	13916877	13916881	2R_13916877_13916881	64.1428107420195	1.45978127436433	0.470873586864068	3.10015536035099	0.00193419160252833	0.038012369752842	4
2R	13958545	13960404	FBgn0033886	Rpn13	2R	13958679	13958683	2R_13958679_13958683	265.971137728254	-1.08098929872859	0.359207704405569	-3.00937113951231	0.00261789104050541	0.0467100962129178	4
2R	13991203	14060356	FBgn0002643	mam	2R	14048238	14048242	2R_14048238_14048242	266.585035480453	-0.915699013234529	0.246308715954057	-3.71768822588206	0.000201054178976642	0.00752454441626774	4
2R	14270729	14275495	FBgn0261269	conv	2R	14275059	14275063	2R_14275059_14275063	44.0541133361981	-1.55997233750226	0.40509552142509	-3.85087529976736	0.000117696419259543	0.00503096502089405	4
2R	14276130	14300095	FBgn0263397	Ih	2R	14289455	14289459	2R_14289455_14289459	13.8003997320091	5.24179063286014	1.59079858397294	3.29506870679318	0.000983976186126501	0.0239317020745621	4
2R	14308142	14351802	FBgn0085408	Shroom	2R	14344110	14344114	2R_14344110_14344114	45.4054372651145	2.00703894111025	0.531434937318495	3.77664093978715	0.000158957627530999	0.00629365383999523	4
2R	14526267	14587917	FBgn0265974	ttv	2R	14572306	14572310	2R_14572306_14572310	90.2959409146446	1.49112023595641	0.478729937326322	3.11474198644068	0.00184105873803345	0.0368227148849008	4
2R	14526267	14587917	FBgn0265974	ttv	2R	14572740	14572744	2R_14572740_14572744	122.795968057426	1.20143798446439	0.331485903329018	3.62440143728192	0.000289631445100641	0.00991091958725934	4
2R	14526267	14587917	FBgn0265974	ttv	2R	14573158	14573162	2R_14573158_14573162	133.8419912328	1.79673385421268	0.359096099767684	5.0034903062859	5.63014984974674e-07	7.14824230493407e-05	4
2R	14526267	14587917	FBgn0265974	ttv	2R	14581164	14581168	2R_14581164_14581168	98.6499371970624	-1.52889603831825	0.43960604121918	-3.47787767901935	0.000505400501524204	0.0148874066099586	4
2R	14570810	14575771	FBgn0010397	LamC	2R	14572306	14572310	2R_14572306_14572310	90.2959409146446	1.49112023595641	0.478729937326322	3.11474198644068	0.00184105873803345	0.0368227148849008	4
2R	14570810	14575771	FBgn0010397	LamC	2R	14572740	14572744	2R_14572740_14572744	122.795968057426	1.20143798446439	0.331485903329018	3.62440143728192	0.000289631445100641	0.00991091958725934	4
2R	14570810	14575771	FBgn0010397	LamC	2R	14573158	14573162	2R_14573158_14573162	133.8419912328	1.79673385421268	0.359096099767684	5.0034903062859	5.63014984974674e-07	7.14824230493407e-05	4
2R	14591203	14595617	FBgn0033943	CG12869	2R	14591454	14591458	2R_14591454_14591458	28.1645166428248	-2.02448420422244	0.532336536582513	-3.80301569608427	0.000142945295002057	0.00580640400682393	4
2R	14671396	14713622	FBgn0020269	mspo	2R	14674102	14674106	2R_14674102_14674106	378.550810234442	-1.36912866386263	0.394313582955983	-3.47218235192132	0.000516245544669657	0.0151071861226661	4
2R	14671396	14713622	FBgn0020269	mspo	2R	14674839	14674843	2R_14674839_14674843	395.939983710933	-1.08731879383542	0.30700024698744	-3.54175217937171	0.000397478715847518	0.0125437434822509	4
2R	14671396	14713622	FBgn0020269	mspo	2R	14688858	14688862	2R_14688858_14688862	122.608863077917	-1.72703106101188	0.575954182798827	-2.99855633067797	0.00271262005635728	0.0479237032577629	4
2R	14674465	14678136	FBgn0050479	CG30479	2R	14674839	14674843	2R_14674839_14674843	395.939983710933	-1.08731879383542	0.30700024698744	-3.54175217937171	0.000397478715847518	0.0125437434822509	4
2R	14674606	14678136	FBgn0050480	CG30480	2R	14674839	14674843	2R_14674839_14674843	395.939983710933	-1.08731879383542	0.30700024698744	-3.54175217937171	0.000397478715847518	0.0125437434822509	4
2R	14759646	14769423	FBgn0020767	Spred	2R	14763332	14763336	2R_14763332_14763336	98.1742919306749	1.78962679481286	0.569820509464246	3.14068511941681	0.00168553146342305	0.0347550794309193	4
2R	14901475	14928425	FBgn0027596	Kank	2R	14904283	14904287	2R_14904283_14904287	166.946503877997	-0.983917016610816	0.328885789120647	-2.99166777391491	0.0027745803142349	0.0486224636502802	4
2R	14944458	14962969	FBgn0261854	aPKC	2R	14951653	14951657	2R_14951653_14951657	86.7597933219959	2.3013172978083	0.67548719815941	3.40689994433499	0.000657052086947347	0.0179626362972366	4
2R	14944458	14962969	FBgn0261854	aPKC	2R	14953478	14953482	2R_14953478_14953482	327.948434654838	-0.826516742581822	0.248596398791988	-3.32473336942185	0.000885031299093806	0.0222172275232421	4
2R	14963292	14980795	FBgn0033987	ckn	2R	14979830	14979834	2R_14979830_14979834	458.83530100038	-1.44394736685362	0.426465371235012	-3.38584903780594	0.000709584072048196	0.0189745291443126	4
2R	14981263	14991336	FBgn0033988	pcs	2R	14981808	14981812	2R_14981808_14981812	151.266114623409	-1.45855362945515	0.460648779407591	-3.16630303749182	0.00154389862372794	0.0328186511719115	4
2R	14981263	14991336	FBgn0033988	pcs	2R	14982377	14982381	2R_14982377_14982381	288.667600711776	-1.39223345277612	0.405509937594198	-3.43329058971017	0.000596302632263705	0.0167576665221829	4
2R	14981263	14991336	FBgn0033988	pcs	2R	14988841	14988845	2R_14988841_14988845	12.0124045689482	4.32750275771393	1.28468180108045	3.36854056317633	0.000755672767069566	0.0198584182644186	4
2R	14987660	14992230	FBgn0033989	CG7639	2R	14988841	14988845	2R_14988841_14988845	12.0124045689482	4.32750275771393	1.28468180108045	3.36854056317633	0.000755672767069566	0.0198584182644186	4
2R	15115236	15144783	FBgn0015371	chn	2R	15118807	15118811	2R_15118807_15118811	397.392716034164	-1.19300065599572	0.35204085501618	-3.38881308517696	0.00070195842185673	0.0188373350331014	4
2R	15155437	15190292	FBgn0013467	igl	2R	15181389	15181393	2R_15181389_15181393	333.385860681616	-1.53197127861235	0.391031522266086	-3.91776926252479	8.93721907342158e-05	0.00408044897619592	4
2R	15155437	15190292	FBgn0013467	igl	2R	15182122	15182126	2R_15182122_15182126	433.016509564295	-1.1540056683236	0.358644553269627	-3.21768630752362	0.00129229068335297	0.0290083898728468	4
2R	15204654	15206334	FBgn0033997	Ir51a	2R	15205208	15205212	2R_15205208_15205212	324.399128387207	-1.45100728078017	0.423478973705165	-3.42639746215686	0.000611644646965433	0.0170663969815853	4
2R	15204654	15206334	FBgn0033997	Ir51a	2R	15205587	15205591	2R_15205587_15205591	393.628721831565	-1.4007974687745	0.375262720231256	-3.73284473318123	0.000189329311934947	0.00718161314718878	4
2R	15204654	15206334	FBgn0033997	Ir51a	2R	15206126	15206130	2R_15206126_15206130	456.053407137131	-1.78603864015784	0.479883756399862	-3.72181516114837	0.000197795793662386	0.00743294849950291	4
2R	15206527	15213634	FBgn0033998	row	2R	15206654	15206658	2R_15206654_15206658	429.974447061413	-1.72924048155475	0.536218157778875	-3.22488236638165	0.0012602443983782	0.0285157775709882	4
2R	15206527	15213634	FBgn0033998	row	2R	15207461	15207465	2R_15207461_15207465	313.140893444075	-1.51687348631812	0.366395108859395	-4.13999381989629	3.47315178211394e-05	0.00196910063337457	4
2R	15206527	15213634	FBgn0033998	row	2R	15207905	15207909	2R_15207905_15207909	253.395782185616	-1.50403391341292	0.423703805185967	-3.54972953984398	0.000385627113493872	0.0122828026132911	4
2R	15380724	15387851	FBgn0026370	SRPK	2R	15387093	15387097	2R_15387093_15387097	268.214052420853	-1.08587781166754	0.349130601496807	-3.11023384089541	0.00186939285594156	0.037180426560531	4
2R	15401096	15471884	FBgn0263980	CG43729	2R	15458577	15458581	2R_15458577_15458581	22.7359376526804	2.06875917777576	0.667370687740699	3.09986521101082	0.00193608727292707	0.038039312172775	4
2R	15472175	15482834	FBgn0034021	CG8180	2R	15475336	15475340	2R_15475336_15475340	313.458551182806	1.15117835266335	0.319448447853286	3.6036435938235	0.00031378726295304	0.0105254983543303	4
2R	15687388	15688985	FBgn0266708	Cep89	2R	15687956	15687960	2R_15687956_15687960	59.5069473235468	2.06802422501778	0.547994473559139	3.7738048918382	0.000160776516487716	0.00634150546407034	4
2R	15687388	15688985	FBgn0266708	Cep89	2R	15688424	15688428	2R_15688424_15688428	54.7761786948054	3.48943831547923	0.568947687144145	6.13314438976736	8.61588816253474e-10	2.98936050680241e-07	4
2R	15687388	15688985	FBgn0266708	Cep89	2R	15688781	15688785	2R_15688781_15688785	59.8804313563696	2.54216938575125	0.59208328202025	4.29360102362137	1.75798267509174e-05	0.00114360615437034	4
2R	15727381	15762044	FBgn0050089	CG30089	2R	15728843	15728847	2R_15728843_15728847	198.584735733315	-1.11852605433402	0.339975399951592	-3.29002055587928	0.00100180063989087	0.0242660074019155	4
2R	15727381	15762044	FBgn0050089	CG30089	2R	15729540	15729544	2R_15729540_15729544	155.020193729668	-1.97655738824968	0.51952037148802	-3.80458110350589	0.000142044366796994	0.00577591930727644	4
2R	15762565	15817004	FBgn0265991	Zasp52	2R	15769745	15769749	2R_15769745_15769749	237.771663532435	-1.96680835827126	0.464861258468046	-4.23095778029103	2.32698350033042e-05	0.00142536278103041	4
2R	15762565	15817004	FBgn0265991	Zasp52	2R	15771958	15771962	2R_15771958_15771962	119.943315927892	-1.38403198295634	0.360200696129101	-3.84239119421435	0.000121841433042362	0.00514991919040722	4
2R	15762565	15817004	FBgn0265991	Zasp52	2R	15778021	15778025	2R_15778021_15778025	27.5675849796186	4.76519750444558	0.968341981617331	4.92098617524226	8.61092136867135e-07	0.000101040951358342	4
2R	15869495	15922118	FBgn0264089	sli	2R	15913791	15913795	2R_15913791_15913795	105.272110484178	-1.34735740523643	0.418790435484284	-3.21725925683656	0.00129421591419332	0.029034630692039	4
2R	15991367	15992375	FBgn0034058	Pex11	2R	15992265	15992269	2R_15992265_15992269	797.556959907065	-0.888858634532354	0.285071372665301	-3.11802137907391	0.00182069595922161	0.0365537874360653	4
2R	16013805	16014787	FBgn0010590	Prosbeta1	2R	16014199	16014203	2R_16014199_16014203	122.437200024139	-1.36308103271963	0.424012236786917	-3.21472097845288	0.00130571372054909	0.0292179979603628	4
2R	16047648	16060835	FBgn0034071	CG8405	2R	16047698	16047702	2R_16047698_16047702	148.428298714249	-1.62432175923294	0.511800462640633	-3.1737403105348	0.00150488268180303	0.0322602818026851	4
2R	16150123	16169519	FBgn0034083	lbk	2R	16150195	16150199	2R_16150195_16150199	366.422733294224	-1.30397047037233	0.424324406282898	-3.07305083342995	0.00211882391426704	0.0405087648638511	4
2R	16150123	16169519	FBgn0034083	lbk	2R	16164866	16164870	2R_16164866_16164870	22.2143228107371	2.30348396123756	0.749100847401175	3.07499847214022	0.00210503632030072	0.0403138996990626	4
2R	16150123	16169519	FBgn0034083	lbk	2R	16165150	16165154	2R_16165150_16165154	72.1860877832778	1.61780230361746	0.414635980553531	3.90174123687414	9.55032195990393e-05	0.00429359661901826	4
2R	16266960	16271971	FBgn0001308	Khc	2R	16268324	16268328	2R_16268324_16268328	65.9965614580788	1.80006289556977	0.511723454230133	3.51764782460067	0.00043538977160241	0.0133838392264187	4
2R	16386524	16431758	FBgn0264273	Sema-2b	2R	16416936	16416940	2R_16416936_16416940	103.776813535182	1.28140010829831	0.300481296968844	4.26449207063685	2.00357458862058e-05	0.00126354865375462	4
2R	16386524	16431758	FBgn0264273	Sema-2b	2R	16417678	16417682	2R_16417678_16417682	274.272342760407	1.2393276776248	0.323461710517947	3.83145094867738	0.000127389773927308	0.00530820219471488	4
2R	16386524	16431758	FBgn0264273	Sema-2b	2R	16418033	16418037	2R_16418033_16418037	189.351246701221	1.50894405839516	0.378984884427514	3.98154153476209	6.84697530845809e-05	0.00333491416595296	4
2R	16414815	16419398	FBgn0029153	Menl-2	2R	16416936	16416940	2R_16416936_16416940	103.776813535182	1.28140010829831	0.300481296968844	4.26449207063685	2.00357458862058e-05	0.00126354865375462	4
2R	16414815	16419398	FBgn0029153	Menl-2	2R	16417678	16417682	2R_16417678_16417682	274.272342760407	1.2393276776248	0.323461710517947	3.83145094867738	0.000127389773927308	0.00530820219471488	4
2R	16414815	16419398	FBgn0029153	Menl-2	2R	16418033	16418037	2R_16418033_16418037	189.351246701221	1.50894405839516	0.378984884427514	3.98154153476209	6.84697530845809e-05	0.00333491416595296	4
2R	16414815	16419398	FBgn0029154	Menl-1	2R	16416936	16416940	2R_16416936_16416940	103.776813535182	1.28140010829831	0.300481296968844	4.26449207063685	2.00357458862058e-05	0.00126354865375462	4
2R	16414815	16419398	FBgn0029154	Menl-1	2R	16417678	16417682	2R_16417678_16417682	274.272342760407	1.2393276776248	0.323461710517947	3.83145094867738	0.000127389773927308	0.00530820219471488	4
2R	16414815	16419398	FBgn0029154	Menl-1	2R	16418033	16418037	2R_16418033_16418037	189.351246701221	1.50894405839516	0.378984884427514	3.98154153476209	6.84697530845809e-05	0.00333491416595296	4
2R	16673235	16732916	FBgn0050463	CG30463	2R	16688352	16688356	2R_16688352_16688356	40.4438017674527	1.59132704110846	0.449707852621436	3.53857961748344	0.000402285945185324	0.0126393503455452	4
2R	16874724	16895652	FBgn0025833	CG8910	2R	16883010	16883014	2R_16883010_16883014	682.910689683497	-1.20394725602388	0.391945949807993	-3.07171755854008	0.00212831004175023	0.0406415548000347	4
2R	16880713	16884695	FBgn0034166	CG6472	2R	16883010	16883014	2R_16883010_16883014	682.910689683497	-1.20394725602388	0.391945949807993	-3.07171755854008	0.00212831004175023	0.0406415548000347	4
2R	16948296	16955266	FBgn0085444	mute	2R	16951737	16951741	2R_16951737_16951741	369.934407395599	-1.1911663728008	0.360273102697206	-3.30628726897194	0.000945411076727837	0.0232768525058825	4
2R	16955458	16957308	FBgn0265174	PIG-V	2R	16956620	16956624	2R_16956620_16956624	233.560021575081	-1.09564952832069	0.322583320092732	-3.39648537316103	0.000682572053023635	0.0184787300023825	4
2R	17003563	17005149	FBgn0026402	NiPp1	2R	17004761	17004765	2R_17004761_17004765	668.53572195336	-1.49385554048348	0.447343471254473	-3.33939274064803	0.000839617677870913	0.0214364364946404	4
2R	17027190	17044653	FBgn0023172	RhoGEF2	2R	17036969	17036973	2R_17036969_17036973	69.793573245517	1.70730856482217	0.483560679353747	3.53070180789698	0.000414458709912713	0.0129140113753017	4
2R	17036695	17037982	FBgn0266637	CR45144	2R	17036969	17036973	2R_17036969_17036973	69.793573245517	1.70730856482217	0.483560679353747	3.53070180789698	0.000414458709912713	0.0129140113753017	4
2R	17036695	17037982	FBtr0344931	CR45144-RA	2R	17036969	17036973	2R_17036969_17036973	69.793573245517	1.70730856482217	0.483560679353747	3.53070180789698	0.000414458709912713	0.0129140113753017	4
2R	17065971	17087633	FBgn0050460	CG30460	2R	17075936	17075940	2R_17075936_17075940	52.0875197404192	5.54022417509321	0.990009339999765	5.59613323960612	2.19185278412675e-08	4.64936781343678e-06	4
2R	17065971	17087633	FBgn0050460	CG30460	2R	17078237	17078241	2R_17078237_17078241	81.7771346463974	1.52272586388837	0.503589599784148	3.02374366853694	0.00249667880389925	0.0452796347005891	4
2R	17065971	17087633	FBgn0050460	CG30460	2R	17084649	17084653	2R_17084649_17084653	618.238562032274	-1.29700944722118	0.380061709332136	-3.41262856892464	0.000643395693737007	0.0176849982719072	4
2R	17065971	17087633	FBgn0050460	CG30460	2R	17085082	17085086	2R_17085082_17085086	604.585776944883	-1.29399075823086	0.414792805426962	-3.11960752766409	0.00181092150909399	0.0364403345051639	4
2R	17093246	17099501	FBgn0010226	GstS1	2R	17096971	17096975	2R_17096971_17096975	349.33477192458	-1.52968876757134	0.464962020791424	-3.28992197033129	0.00100215169146697	0.0242661526310827	4
2R	17195203	17197159	FBgn0034205	CG10950	2R	17197009	17197013	2R_17197009_17197013	174.901875207484	-1.19376616298017	0.341227291306141	-3.49844866865923	0.000467973161115438	0.0140566953162525	4
2R	17216549	17379376	FBgn0265487	mbl	2R	17334880	17334884	2R_17334880_17334884	141.503622494543	-1.41625212581089	0.402818843200515	-3.51585371369011	0.000438342433346191	0.013444345516382	4
2R	17413970	17420007	FBgn0021818	cnk	2R	17419983	17419987	2R_17419983_17419987	77.6136843100556	-2.05643795595093	0.642548072721347	-3.20044218207895	0.00137216896471858	0.0302253475603054	4
2R	17420407	17425679	FBgn0022029	l(2)k01209	2R	17421520	17421524	2R_17421520_17421524	333.717610135533	-1.08505720240411	0.343002769647986	-3.16340653318245	0.00155934414029487	0.0330367216938822	4
2R	17519024	17535866	FBgn0263197	Patronin	2R	17527584	17527588	2R_17527584_17527588	80.3766615006151	1.38022541564688	0.425927269935519	3.24051901127587	0.00119312315947267	0.0273964825939236	4
2R	17519024	17535866	FBgn0263197	Patronin	2R	17527859	17527863	2R_17527859_17527863	80.3327714443462	1.48269946689005	0.43367483504828	3.41891976905919	0.000628702611534761	0.0174231995432905	4
2R	17670082	17670748	FBgn0050109	CG30109	2R	17670426	17670430	2R_17670426_17670430	240.49870507456	-0.845405326887591	0.27513634026673	-3.07267780791158	0.00212147404232035	0.0405392445182357	4
2R	17672839	17683499	FBgn0016059	Sema-1b	2R	17674404	17674408	2R_17674404_17674408	46.8033954264913	2.99748093208009	0.714272503636625	4.19655091973835	2.71010552548501e-05	0.00160783275846434	4
2R	17672839	17683499	FBgn0016059	Sema-1b	2R	17677792	17677796	2R_17677792_17677796	461.15652248569	-1.211378695524	0.383814029860795	-3.15616053942413	0.00159860846403855	0.033583198537209	4
2R	17690275	17695353	FBgn0034262	swi2	2R	17692715	17692719	2R_17692715_17692719	18.993495153104	4.85192694636187	1.04695040970916	4.6343426597538	3.58073455456108e-06	0.000321811812595756	4
2R	17690275	17695353	FBgn0034262	swi2	2R	17693056	17693060	2R_17693056_17693060	18.0821375051644	3.99586995628922	0.866066597262257	4.61381372855235	3.95346767756382e-06	0.000349180805858344	4
2R	17690275	17695353	FBgn0034262	swi2	2R	17693074	17693078	2R_17693074_17693078	17.7909492091515	3.55557202878808	0.735628655687077	4.83337890836672	1.34234943053574e-06	0.000144444774568675	4
2R	17690275	17695353	FBgn0034262	swi2	2R	17693365	17693369	2R_17693365_17693369	39.5973876612652	2.20036652385124	0.491193734548322	4.4796306815163	7.47723004867988e-06	0.000576001755704265	4
2R	17703335	17719346	FBgn0028494	CG6424	2R	17714280	17714284	2R_17714280_17714284	313.566409539464	-1.07951115123955	0.357443044937069	-3.02009275751779	0.00252697282380864	0.0455964325607407	4
2R	17750293	17753214	FBgn0034275	CG5002	2R	17752226	17752230	2R_17752226_17752230	8.74811120545188	6.39158793505165	1.54336107858572	4.14134321756297	3.45277847098509e-05	0.00196035279443769	4
2R	17750293	17753214	FBgn0034275	CG5002	2R	17752503	17752507	2R_17752503_17752507	9.2164908500663	5.43291309177065	1.53459017166407	3.54030228531918	0.000399668971982231	0.0125859666801931	4
2R	17773964	17781930	FBgn0028741	fab1	2R	17779466	17779470	2R_17779466_17779470	20.0619054002248	3.08051732375319	0.795927885845515	3.87034727459103	0.000108680425684474	0.00473810593003496	4
2R	17773964	17781930	FBgn0250851	CG33981	2R	17779466	17779470	2R_17779466_17779470	20.0619054002248	3.08051732375319	0.795927885845515	3.87034727459103	0.000108680425684474	0.00473810593003496	4
2R	17873939	17926695	FBgn0011589	Elk	2R	17919719	17919723	2R_17919719_17919723	54.5747400499016	3.5846435940556	0.579567458870368	6.18503254313554	6.20896596821515e-10	2.2237481118513e-07	4
2R	17873939	17926695	FBgn0011589	Elk	2R	17920037	17920041	2R_17920037_17920041	53.6715580504794	3.17237494785932	0.588435979189096	5.39119812529318	6.99894558329012e-08	1.24520906828417e-05	4
2R	18278198	18357296	FBgn0010575	sbb	2R	18282230	18282234	2R_18282230_18282234	115.627376297435	1.63338381115449	0.462618331580086	3.53073732633037	0.00041440306306627	0.0129140113753017	4
2R	18278198	18357296	FBgn0010575	sbb	2R	18287078	18287082	2R_18287078_18287082	56.566841115324	2.04037295910413	0.653220004573409	3.12356165582621	0.00178676425820919	0.0360828264132296	4
2R	18278198	18357296	FBgn0010575	sbb	2R	18339512	18339516	2R_18339512_18339516	127.893974384988	-1.56168756982755	0.490346839872202	-3.18486312715826	0.00144822487891659	0.031375045906866	4
2R	18412027	18421124	FBgn0027835	Dp1	2R	18419491	18419495	2R_18419491_18419495	7.80409837554866	3.13894153971694	1.0037203404028	3.12730689352898	0.00176415669658837	0.0357881641009587	4
2R	18412027	18421124	FBgn0027835	Dp1	2R	18419714	18419718	2R_18419714_18419718	36.1909706089645	3.91233328770661	0.820554457615121	4.76791424554259	1.86142979063869e-06	0.0001884687845354	4
2R	18426421	18430333	FBgn0034346	CG12263	2R	18428042	18428046	2R_18428042_18428046	170.607953610485	1.53416097096521	0.382209979644102	4.01392180390936	5.9718137476963e-05	0.0030073533927899	4
2R	18426421	18430333	FBgn0034346	CG12263	2R	18428459	18428463	2R_18428459_18428463	171.201283319705	1.60560975084108	0.438263270275976	3.66357360914599	0.000248720695948202	0.00884688962024836	4
2R	18456602	18498026	FBgn0028496	CG30116	2R	18460504	18460508	2R_18460504_18460508	94.5675678089075	1.72735772894083	0.545399463367841	3.1671423332073	0.00153944950634504	0.03276711190637	4
2R	18456602	18498026	FBgn0028496	CG30116	2R	18465212	18465216	2R_18465212_18465216	188.630907940962	-1.12199929483902	0.34020570705047	-3.29800256605503	0.00097375244502586	0.0237582972952681	4
2R	18456602	18498026	FBgn0028496	CG30116	2R	18469744	18469748	2R_18469744_18469748	41.7028365365694	2.2305703333116	0.642798308639454	3.47009365664453	0.000520276913643147	0.015173529146258	4
2R	18456602	18498026	FBgn0028496	CG30116	2R	18470037	18470041	2R_18470037_18470041	38.1066892092889	2.66043095270568	0.678600808913474	3.92046534245275	8.83781460312023e-05	0.00404510845127745	4
2R	18456602	18498026	FBgn0028496	CG30116	2R	18470752	18470756	2R_18470752_18470756	54.971133763632	1.83063398653514	0.482608337297017	3.79320837428569	0.000148713260647532	0.00597996144391415	4
2R	18514574	18526439	FBgn0262476	CG43066	2R	18523688	18523692	2R_18523688_18523692	166.21720839072	-1.41978937502054	0.276509076156474	-5.13469356867364	2.82604098033806e-07	4.01563479611041e-05	4
2R	18627918	18629395	FBgn0000566	Eip55E	2R	18628434	18628438	2R_18628434_18628438	29.3200205087755	-4.46758924000573	1.26263594440794	-3.53830354647524	0.000402706820934326	0.0126463644213875	4
2R	18718114	18754675	FBgn0053147	Hs3st-A	2R	18748793	18748797	2R_18748793_18748797	79.8834909093853	-1.48171587499073	0.432942722646885	-3.42242933645345	0.000620642277488136	0.017252255628022	4
2R	18819467	18822250	FBgn0010551	Phb2	2R	18820356	18820360	2R_18820356_18820360	217.62240995256	-0.906742583574092	0.276037366039189	-3.2848544984499	0.00102035049347385	0.0245797043395259	4
2R	18833372	18834775	FBgn0034398	CG15098	2R	18834513	18834517	2R_18834513_18834517	532.003725492859	-1.16390227788697	0.385538329435554	-3.01890159557151	0.00253692918898475	0.0457271865153578	4
2R	18860375	18862078	FBgn0034406	Jheh3	2R	18860621	18860625	2R_18860621_18860625	28.7026408512724	3.15671910694002	0.81169225540053	3.88905904415995	0.000100633635081416	0.00446878054428506	4
2R	18860375	18862078	FBgn0034406	Jheh3	2R	18861369	18861373	2R_18861369_18861373	417.606464019315	2.85371297029905	0.51453992193509	5.54614491246232	2.9203681476323e-08	5.90748317105191e-06	4
2R	18860375	18862078	FBgn0034406	Jheh3	2R	18861712	18861716	2R_18861712_18861716	138.329229181081	3.31085512186329	0.608437557979373	5.44156927599714	5.28132471086953e-08	9.74856368673954e-06	4
2R	18987344	19008944	FBgn0265356	tn	2R	18994735	18994739	2R_18994735_18994739	130.761160996449	4.82385781322072	0.499557687044861	9.65625780228967	4.6244891195679e-22	5.91839034529553e-18	4
2R	18994696	18994842	FBgn0263473	snoRNA:abba-a	2R	18994735	18994739	2R_18994735_18994739	130.761160996449	4.82385781322072	0.499557687044861	9.65625780228967	4.6244891195679e-22	5.91839034529553e-18	4
2R	19164143	19178223	FBgn0034420	CG10737	2R	19177843	19177847	2R_19177843_19177847	297.804687107809	-1.26354645777803	0.40641053764766	-3.10903960584178	0.00187696555858354	0.0372879676930664	4
2R	19229063	19243751	FBgn0010434	cora	2R	19229127	19229131	2R_19229127_19229131	132.932774229788	-1.33302466240431	0.361021344052223	-3.6923707818546	0.000222173232301	0.0081176957045281	4
2R	19270078	19281396	FBgn0003254	rib	2R	19279883	19279887	2R_19279883_19279887	44.0353881301017	1.91698648790894	0.618567636169727	3.09907336856361	0.00194126940399521	0.0381209279043275	4
2R	19270078	19281396	FBgn0003254	rib	2R	19280212	19280216	2R_19280212_19280216	143.847144655053	1.84971544417928	0.302597467901746	6.11279220875666	9.79028146571749e-10	3.35014356986153e-07	4
2R	19270078	19281396	FBgn0003254	rib	2R	19280814	19280818	2R_19280814_19280818	185.040059291265	1.72568094355885	0.383092276001615	4.50460907635625	6.6495236711243e-06	0.000526392746235901	4
2R	19311148	19356525	FBgn0264753	Rgk1	2R	19323598	19323602	2R_19323598_19323602	351.653094551902	-1.39435641950249	0.388679807697914	-3.5874166650463	0.000333970420313165	0.0110233782010141	4
2R	19311148	19356525	FBgn0264753	Rgk1	2R	19324080	19324084	2R_19324080_19324084	619.603867740834	-1.32349699051677	0.393577074054304	-3.36273903579598	0.000771732803935575	0.0201617820684143	4
2R	19311148	19356525	FBgn0264753	Rgk1	2R	19324585	19324589	2R_19324585_19324589	236.742733684199	-1.35240596328042	0.424133717189381	-3.18863110493182	0.00142948171285049	0.0310530921052615	4
2R	19311148	19356525	FBgn0264753	Rgk1	2R	19337902	19337906	2R_19337902_19337906	218.715998567425	-1.13877401544367	0.374866429659599	-3.03781273900078	0.00238301989015393	0.0439279763100595	4
2R	19311148	19356525	FBgn0264753	Rgk1	2R	19350022	19350026	2R_19350022_19350026	288.304397183327	-1.0468855276989	0.3344153029592	-3.13049528067388	0.00174511803304464	0.0355304545218882	4
2R	19397032	19424903	FBgn0263391	hts	2R	19414382	19414386	2R_19414382_19414386	302.736231645411	-0.902390156696373	0.273687221104618	-3.29715853394351	0.000976683553702196	0.023808630491512	4
2R	19397032	19424903	FBgn0263391	hts	2R	19414900	19414904	2R_19414900_19414904	250.727372659066	-1.33317011387375	0.366590603556317	-3.63667290143443	0.000276182282232636	0.00956874863664003	4
2R	19397032	19424903	FBgn0263391	hts	2R	19416881	19416885	2R_19416881_19416885	627.224360488349	-1.47126018255904	0.467511901409785	-3.14700048944732	0.00164954685692917	0.0342909497051038	4
2R	19414355	19414490	FBgn0263464	snoRNA:hts-a	2R	19414382	19414386	2R_19414382_19414386	302.736231645411	-0.902390156696373	0.273687221104618	-3.29715853394351	0.000976683553702196	0.023808630491512	4
2R	19414845	19414917	FBgn0050225	tRNA:CR30225	2R	19414900	19414904	2R_19414900_19414904	250.727372659066	-1.33317011387375	0.366590603556317	-3.63667290143443	0.000276182282232636	0.00956874863664003	4
2R	19430659	19437259	FBgn0020440	Fak	2R	19436384	19436388	2R_19436384_19436388	443.542443114071	-1.75304523192064	0.535917509062159	-3.27111020311395	0.00107126156100277	0.025376235267046	4
2R	19430659	19437259	FBgn0020440	Fak	2R	19436899	19436903	2R_19436899_19436903	522.641955377459	-1.43541535111974	0.457108805161184	-3.14020499039302	0.00168829653363673	0.034782206188636	4
2R	19437483	19441898	FBgn0040273	Spt5	2R	19438020	19438024	2R_19438020_19438024	86.1668300064653	-2.16987022076524	0.686897095465197	-3.1589451099596	0.00158341309733558	0.0333405976617761	4
2R	20111511	20116932	FBgn0004364	18w	2R	20111756	20111760	2R_20111756_20111760	835.621701140102	-1.5152175016224	0.403465983905239	-3.75550247620944	0.000172994050630159	0.00669951480843674	4
2R	20111511	20116932	FBgn0004364	18w	2R	20112085	20112089	2R_20112085_20112089	683.192160910947	-1.47992109666813	0.373933627604655	-3.95771064011603	7.56715481137773e-05	0.00360294506265406	4
2R	20111511	20116932	FBgn0004364	18w	2R	20112763	20112767	2R_20112763_20112767	72.5786122811538	-1.83698079009159	0.412055337805279	-4.45809244912555	8.26922389029074e-06	0.000626701397945212	4
2R	20111511	20116932	FBgn0004364	18w	2R	20116118	20116122	2R_20116118_20116122	274.723892162806	-1.4475488782799	0.44025217490165	-3.28799938036258	0.0010090206156349	0.0243648652280272	4
2R	20563034	20583591	FBgn0028622	qsm	2R	20565471	20565475	2R_20565471_20565475	23.9546244437181	-3.30527188889909	0.877460240151612	-3.76686228919956	0.000165312126103753	0.00647913506247679	4
2R	20563034	20583591	FBgn0028622	qsm	2R	20565761	20565765	2R_20565761_20565765	112.187019193623	-2.99253202005063	0.453662822549893	-6.59637922991037	4.21320403579705e-11	2.19188229145779e-08	4
2R	20698483	20750442	FBgn0040726	dpr1	2R	20702040	20702044	2R_20702040_20702044	84.8094620529061	-1.47291731615849	0.489998995992828	-3.00595986564031	0.0026474393853701	0.0470797861389637	4
2R	21355015	21379464	FBgn0000395	cv-2	2R	21355625	21355629	2R_21355625_21355629	292.413432301022	-1.58399322863594	0.425199595954241	-3.72529335330413	0.000195088214544364	0.00735415033214175	4
2R	21355015	21379464	FBgn0000395	cv-2	2R	21356028	21356032	2R_21356028_21356032	305.641827473711	-1.64289572341941	0.425911798499904	-3.85736138140767	0.00011461764141542	0.00492678773060385	4
2R	21355015	21379464	FBgn0000395	cv-2	2R	21363604	21363608	2R_21363604_21363608	131.729301641416	-2.12490970960169	0.48799941857968	-4.35432836331288	1.33475510011035e-05	0.000919711420721762	4
2R	21355015	21379464	FBgn0000395	cv-2	2R	21374432	21374436	2R_21374432_21374436	194.454525390212	-2.40466691010759	0.544999634716926	-4.41223581985807	1.02308591191114e-05	0.000745071242123181	4
2R	21355015	21379464	FBgn0000395	cv-2	2R	21377906	21377910	2R_21377906_21377910	54.8239106058086	-1.72255832266368	0.466225267736979	-3.69469104715161	0.000220154311755217	0.00806234320361259	4
2R	21355015	21379464	FBgn0000395	cv-2	2R	21378618	21378622	2R_21378618_21378622	215.3229580528	-1.72732588836578	0.384017190456639	-4.49804313789129	6.85817840427638e-06	0.000540237033274737	4
2R	21355015	21379464	FBgn0000395	cv-2	2R	21379304	21379308	2R_21379304_21379308	374.322698105237	-1.38650063017663	0.355263120130268	-3.90274292943277	9.51087017869821e-05	0.00427986928582869	4
2R	21516774	21519125	FBgn0034634	CG10494	2R	21517513	21517517	2R_21517513_21517517	365.077165147292	-0.991267165152418	0.327136761314112	-3.03013076601506	0.00244447876300403	0.0446662996054751	4
2R	21516774	21519125	FBgn0034634	CG10494	2R	21518097	21518101	2R_21518097_21518101	382.342292423378	-1.24597853022887	0.339915592477885	-3.66555273662515	0.00024680494361019	0.00879504329309535	4
2R	21519243	21520393	FBgn0050288	CG30288	2R	21520002	21520006	2R_21520002_21520006	153.373881552848	1.48499712245823	0.471537384262703	3.149266997738	0.00163680575360978	0.0341020147291856	4
2R	21634679	21638399	FBgn0034643	CG10321	2R	21635327	21635331	2R_21635327_21635331	385.57796828938	-1.16016902039346	0.363835936264094	-3.18871476057643	0.0014290681310593	0.0310530921052615	4
2R	21658078	21658777	FBgn0034645	ND-B12	2R	21658466	21658470	2R_21658466_21658470	309.767069485839	-1.48210907341291	0.468646858013344	-3.16252856083526	0.00156405392493376	0.0330925317345716	4
2R	21660967	21662995	FBgn0034647	pirk	2R	21661350	21661354	2R_21661350_21661354	25.7504831734824	7.63882385092148	1.52569681836768	5.00677707324196	5.53489671811123e-07	7.05769761450888e-05	4
2R	21727495	21728195	FBgn0265963	CR44750	2R	21727566	21727570	2R_21727566_21727570	42.0957279570134	2.48504475238236	0.741284820487043	3.35234809037317	0.000801292019184694	0.0207392783646847	4
2R	21727495	21728195	FBgn0265963	CR44750	2R	21727933	21727937	2R_21727933_21727937	136.372914579843	2.18211637749866	0.426208930069756	5.11982791430843	3.05814584211925e-07	4.28205105153749e-05	4
2R	21727495	21728195	FBtr0342966	CR44750-RA	2R	21727566	21727570	2R_21727566_21727570	42.0957279570134	2.48504475238236	0.741284820487043	3.35234809037317	0.000801292019184694	0.0207392783646847	4
2R	21727495	21728195	FBtr0342966	CR44750-RA	2R	21727933	21727937	2R_21727933_21727937	136.372914579843	2.18211637749866	0.426208930069756	5.11982791430843	3.05814584211925e-07	4.28205105153749e-05	4
2R	21727821	21728195	FBtr0346710	CR44750-RB	2R	21727933	21727937	2R_21727933_21727937	136.372914579843	2.18211637749866	0.426208930069756	5.11982791430843	3.05814584211925e-07	4.28205105153749e-05	4
2R	21872030	21946259	FBgn0085397	Fili	2R	21940715	21940719	2R_21940715_21940719	318.865600593567	-1.36422803006023	0.441599946114764	-3.08928486532398	0.00200638958556177	0.0390040103646287	4
2R	21872030	21946259	FBgn0085397	Fili	2R	21941099	21941103	2R_21941099_21941103	492.724033998682	-1.40121236019769	0.337188224479293	-4.15557916460911	3.2446457189111e-05	0.00186376838424191	4
2R	21872030	21946259	FBgn0085397	Fili	2R	21941695	21941699	2R_21941695_21941699	537.435201334132	-1.18041121360386	0.345936035421061	-3.41222391638705	0.000644351606192561	0.0177062029042628	4
2R	22136968	22172834	FBgn0000008	a	2R	22145985	22145989	2R_22145985_22145989	27.2150286647691	3.24295109641781	0.686787918075734	4.72191052152464	2.33639473934593e-06	0.00022663737327817	4
2R	22183138	22185892	FBgn0034707	MED16	2R	22183370	22183374	2R_22183370_22183374	360.549973345545	-0.997537021028976	0.32875219325113	-3.03431290043734	0.00241084242339009	0.0442708063110553	4
2R	22212835	22217264	FBgn0025186	ari-2	2R	22213758	22213762	2R_22213758_22213762	87.9902358829771	-4.11215698706402	0.547502363884454	-7.51075658904709	5.87866092957362e-14	7.57396416100213e-11	4
2R	22330200	22332813	FBgn0016053	pgc	2R	22332684	22332688	2R_22332684_22332688	31.09773824728	-4.30927030402833	0.867797112361026	-4.96575782823712	6.84333082281893e-07	8.35691714202117e-05	4
2R	22379637	22382675	FBgn0025878	wrapper	2R	22379661	22379665	2R_22379661_22379665	133.481821903123	-1.3956705240128	0.367704454149566	-3.79563126925056	0.000147268246079528	0.00593347797858713	4
2R	22379637	22382675	FBgn0025878	wrapper	2R	22379888	22379892	2R_22379888_22379892	108.313995100873	-1.29952950841825	0.41813255748262	-3.1079366702323	0.00188398434602658	0.0373506755057707	4
2R	22379637	22382675	FBgn0025878	wrapper	2R	22380566	22380570	2R_22380566_22380570	47.8078585335323	-2.38832895951806	0.528829890511912	-4.5162518276078	6.29438057233662e-06	0.000502927012015437	4
2R	22379637	22382675	FBgn0025878	wrapper	2R	22380635	22380639	2R_22380635_22380639	506.960127688482	-1.42958108760679	0.369557093589223	-3.86836327161892	0.000109568346785652	0.00476847108684988	4
2R	22379637	22382675	FBgn0025878	wrapper	2R	22380928	22380932	2R_22380928_22380932	514.53391529043	-1.43465041239007	0.370189696717505	-3.87544662942055	0.000106429306019108	0.004671039654134	4
2R	22379637	22382675	FBgn0025878	wrapper	2R	22381886	22381890	2R_22381886_22381890	214.01026704417	-1.50309407863111	0.429022784639702	-3.50352972486864	0.00045913540940582	0.0138772746582764	4
2R	22379637	22382675	FBgn0025878	wrapper	2R	22382247	22382251	2R_22382247_22382251	246.752422622458	-1.37157699687112	0.422617105065613	-3.24543654393302	0.00117270697394107	0.0270841416121865	4
2R	22393876	22402059	FBgn0034724	babos	2R	22394381	22394385	2R_22394381_22394385	60.3301141844693	1.85757249811499	0.514150819918572	3.61289416675282	0.00030279831414576	0.0102536407776058	4
2R	22494297	22562065	FBgn0003175	px	2R	22536734	22536738	2R_22536734_22536738	423.184481519329	-1.17346423607375	0.384479561224014	-3.05208482952371	0.00227257866313038	0.0426015466345361	4
2R	22494297	22562065	FBgn0003175	px	2R	22537440	22537444	2R_22537440_22537444	387.222445631628	-1.3504900591926	0.404356166786432	-3.33985275883249	0.000838228190749414	0.021421703589289	4
2R	22494297	22562065	FBgn0003175	px	2R	22543584	22543588	2R_22543584_22543588	190.102196068072	-1.48375603099985	0.286381623261261	-5.18104483836325	2.20646439621784e-07	3.27589144375516e-05	4
2R	22608310	22609419	FBgn0034744	Vps20	2R	22608590	22608594	2R_22608590_22608594	113.261030404721	-1.34817725281126	0.385793315739194	-3.49455834979437	0.000474846800627977	0.0142139897462776	4
2R	22614328	22634084	FBgn0053143	CG33143	2R	22614964	22614968	2R_22614964_22614968	86.0144636088452	-4.20672923829793	0.766431308392798	-5.48872311482084	4.04849660822828e-08	7.81877108033174e-06	4
2R	22854383	22855694	FBgn0010078	RpL23	2R	22854749	22854753	2R_22854749_22854753	440.453406711341	-1.86543153865706	0.47030321784508	-3.96644434457504	7.29528007984238e-05	0.00350994391390291	4
2R	22918937	22924742	FBgn0010660	Nup214	2R	22924133	22924137	2R_22924133_22924137	379.869206877787	-1.35609268710134	0.424542507074922	-3.19424477997447	0.00140197187970518	0.0306566966368749	4
2R	22918937	22924742	FBgn0010660	Nup214	2R	22924739	22924743	2R_22924739_22924743	963.596422657808	-1.30628901661723	0.375015237297185	-3.48329584160883	0.000495280718982254	0.014659041680898	3
2R	23163012	23203973	FBgn0085400	CG34371	2R	23189327	23189331	2R_23189327_23189331	106.266137048983	2.71267168207351	0.427749197886266	6.34173411774528	2.27193170436466e-10	9.48131429033001e-08	4
2R	23163012	23203973	FBgn0085400	CG34371	2R	23189903	23189907	2R_23189903_23189907	45.3167071581462	2.41206842374332	0.471262782208561	5.11830875427764	3.08287626020062e-07	4.30725380490869e-05	4
2R	23284227	23285821	FBgn0034841	CG13541	2R	23284990	23284994	2R_23284990_23284994	180.308145065956	-2.14563118901859	0.40678692446584	-5.27458249017236	1.33058658685699e-07	2.14467990337826e-05	4
2R	23359215	23360266	FBgn0085453	CG34424	2R	23359978	23359982	2R_23359978_23359982	24.413067358822	2.62492946004791	0.822683307507597	3.19069250110399	0.00141932253164864	0.0309304038004379	4
2R	23366866	23371459	FBgn0034853	Ice1	2R	23368867	23368871	2R_23368867_23368871	131.555883556298	1.20167477063906	0.362821727215124	3.31202538465002	0.000926231410690792	0.0229666388115346	4
2R	23396770	23402309	FBgn0034859	CG3520	2R	23401189	23401193	2R_23401189_23401193	132.398587933301	-1.42085722906128	0.407306961382494	-3.48841872046223	0.000485886521727911	0.0144545404756835	4
2R	23396770	23402309	FBgn0034859	CG3520	2R	23401829	23401833	2R_23401829_23401833	169.858468410942	-1.06546477076208	0.328126200240692	-3.24711885238218	0.00116579695394567	0.02696347897012	4
2R	23444137	23491997	FBgn0264339	CG43795	2R	23448262	23448266	2R_23448262_23448266	94.8089277712084	1.58401046706769	0.504947552835547	3.13698018372924	0.00170697663850821	0.0350129926613723	4
2R	23444137	23491997	FBgn0264339	CG43795	2R	23449126	23449130	2R_23449126_23449130	103.136285623736	1.46327692392532	0.488115633296471	2.99780794571797	0.00271928977892412	0.0480061927138388	4
2R	23564891	23599526	FBgn0015903	apt	2R	23572853	23572857	2R_23572853_23572857	71.6616454691773	-1.49477726626823	0.493618729681403	-3.02820208470008	0.00246013512090563	0.0448541816910563	4
2R	23734904	23746829	FBgn0000562	egl	2R	23745611	23745615	2R_23745611_23745615	266.347667634703	-1.28889121691197	0.39457925238398	-3.26649515686572	0.00108887670400739	0.0256699707714103	4
2R	23734904	23746829	FBgn0000562	egl	2R	23746297	23746301	2R_23746297_23746301	28.4953271322966	-1.71108929507799	0.551662252594608	-3.1016972559393	0.00192414629757496	0.0378925359662666	4
2R	23820354	23839864	FBgn0034911	CG5549	2R	23824629	23824633	2R_23824629_23824633	257.869062754449	-1.2981576048042	0.358467964489656	-3.62140479317967	0.000293007635597627	0.0100014905401922	4
2R	23823357	23824868	FBgn0034910	CG4763	2R	23824629	23824633	2R_23824629_23824633	257.869062754449	-1.2981576048042	0.358467964489656	-3.62140479317967	0.000293007635597627	0.0100014905401922	4
2R	23847161	23851480	FBgn0021895	ytr	2R	23850090	23850094	2R_23850090_23850094	516.699842105618	-1.56456840594951	0.470113274997735	-3.32806684932913	0.000874508791765014	0.0220399842851052	4
2R	23849246	23850301	FBgn0034915	eIF6	2R	23850090	23850094	2R_23850090_23850094	516.699842105618	-1.56456840594951	0.470113274997735	-3.32806684932913	0.000874508791765014	0.0220399842851052	4
2R	23865414	23866654	FBgn0034919	CG5569	2R	23865681	23865685	2R_23865681_23865685	355.974521323842	-1.31624211146747	0.367147103047867	-3.58505378509242	0.000337008745187443	0.011096437298087	4
2R	23878197	23880860	FBgn0020372	TM4SF	2R	23878598	23878602	2R_23878598_23878602	394.527629846038	-1.38989303742761	0.409606662126625	-3.39323835752931	0.000690715074622182	0.018641344321685	4
2R	23880817	23882927	FBgn0025336	CG4882	2R	23882858	23882862	2R_23882858_23882862	119.305545253422	-1.25184126300222	0.414156028116523	-3.02263199860998	0.0025058676955975	0.045373569230978	4
2R	23985175	23988455	FBgn0019948	Phm	2R	23988242	23988246	2R_23988242_23988246	349.32013222292	-1.15731541875673	0.31325763570739	-3.69445238307858	0.000220361181819691	0.00806684128770869	4
2R	24026172	24027518	FBgn0011695	EbpIII	2R	24027480	24027484	2R_24027480_24027484	395.631088540896	-1.52374009253377	0.399798956535059	-3.81126580654332	0.000138257002542438	0.00565666097631611	4
2R	24027717	24028789	FBgn0061198	HSPC300	2R	24028074	24028078	2R_24028074_24028078	500.405939425425	-1.67281296035322	0.411371279367293	-4.06643109097476	4.77385923784693e-05	0.00253463449178754	4
2R	24063051	24065405	FBgn0025806	Rap2l	2R	24064405	24064409	2R_24064405_24064409	260.32972967671	-0.926047456414194	0.291172323816212	-3.18041029544661	0.00147066663835351	0.0317590367428692	4
2R	24099210	24107032	FBgn0034975	enok	2R	24099215	24099219	2R_24099215_24099219	387.324821149008	-1.33425078431968	0.409280142012305	-3.25999394390251	0.00111414592743278	0.0260899301650487	4
2R	24186703	24195290	FBgn0266083	ocm	2R	24195013	24195017	2R_24195013_24195017	514.238715680934	-1.09482911539176	0.276825100362963	-3.95494886105436	7.65510242003234e-05	0.00363658093657804	4
2R	24195498	24197027	FBgn0034988	cN-IIIB	2R	24195730	24195734	2R_24195730_24195734	388.117710844063	-0.980283024625593	0.258323516778456	-3.79478816660081	0.000147769566089474	0.00594824404123093	4
2R	24342861	24376473	FBgn0004101	bs	2R	24348036	24348040	2R_24348036_24348040	90.3767650250049	2.53094869692888	0.446486274644651	5.66859238605533	1.43975431420224e-08	3.27086622417858e-06	4
2R	24342861	24376473	FBgn0004101	bs	2R	24348182	24348186	2R_24348182_24348186	33.549042825323	3.24430639343339	0.852510295727219	3.80559203764911	0.000141465395633605	0.00575481469260174	4
2R	24615423	24638588	FBgn0035041	CG13594	2R	24625098	24625102	2R_24625098_24625102	301.648471531753	-1.21563709824479	0.351934558897173	-3.45415665359528	0.000552016622260752	0.0158353850165388	4
2R	24671294	24688184	FBgn0035049	Mmp1	2R	24675367	24675371	2R_24675367_24675371	166.169176289811	-1.11511305817857	0.336428348128449	-3.31456330711115	0.000917863931136672	0.0228388102393228	4
2R	24671294	24688184	FBgn0035049	Mmp1	2R	24683567	24683571	2R_24683567_24683571	744.635665655131	-1.43928968330283	0.476235300486364	-3.02222384991816	0.00250924914682255	0.0453875482395531	4
2R	24691422	24694386	FBgn0035050	ST6Gal	2R	24691734	24691738	2R_24691734_24691738	182.373843660563	-1.78828657475888	0.414272351864121	-4.31669303228188	1.58384176479907e-05	0.00105389434920871	4
2R	24691422	24694386	FBgn0035050	ST6Gal	2R	24692070	24692074	2R_24692070_24692074	151.918788389138	-2.08684526158076	0.451916407289365	-4.61776830387249	3.87888992040104e-06	0.000344415642520568	4
2R	24809325	24810107	FBgn0262098	CG42851	2R	24809535	24809539	2R_24809535_24809539	48.0395569408852	-1.6568854715369	0.551376840605754	-3.00499649154036	0.00265583912935023	0.047163624590401	4
2R	24814822	24835667	FBgn0000157	Dll	2R	24823685	24823689	2R_24823685_24823689	254.617665744492	-1.32268052672979	0.38444771438247	-3.44046921661217	0.000580706490932922	0.0164368104457831	4
2R	24814822	24835667	FBgn0000157	Dll	2R	24825267	24825271	2R_24825267_24825271	182.204498415821	-1.04854142345524	0.319315019078052	-3.28372096772228	0.00102446298391872	0.0246385786218858	4
2R	24814822	24835667	FBgn0000157	Dll	2R	24833389	24833393	2R_24833389_24833393	556.055818707359	-1.17351586847442	0.366896339696431	-3.19849434705559	0.00138147241481892	0.030353654343639	4
2R	24881130	24881817	FBgn0263443	CR43466	2R	24881328	24881332	2R_24881328_24881332	22.4237018855593	5.05598623054072	1.36772448201992	3.69664087833963	0.000218471046896223	0.00801599166697652	4
2R	24881130	24881817	FBtr0309289	CR43466-RA	2R	24881328	24881332	2R_24881328_24881332	22.4237018855593	5.05598623054072	1.36772448201992	3.69664087833963	0.000218471046896223	0.00801599166697652	4
2R	25012062	25031737	FBgn0004055	uzip	2R	25017829	25017833	2R_25017829_25017833	262.255376061918	-1.13333064719886	0.360929722479953	-3.14003135960022	0.00168929750285247	0.0347878944781254	4
2R	25012062	25031737	FBgn0004055	uzip	2R	25024130	25024134	2R_25024130_25024134	343.465829353494	-1.38319355756227	0.454705667581502	-3.04195363325737	0.00235048097735664	0.0435708268387579	4
2R	25012062	25031737	FBgn0004055	uzip	2R	25026265	25026269	2R_25026265_25026269	285.071304764314	-1.20061533008335	0.340908619587508	-3.52180983729912	0.000428611477903652	0.0132325694438222	4
3L	129450	145895	FBgn0020386	Pdk1	3L	132863	132867	3L_132863_132867	339.791062177576	-1.30103052596649	0.369352175524434	-3.52246612361004	0.000427551680227176	0.0132104729601691	4
3L	129450	145895	FBgn0020386	Pdk1	3L	133532	133536	3L_133532_133536	261.583420348811	-1.44138908513046	0.358808179854276	-4.01715781874275	5.89042774457366e-05	0.00297956719608531	4
3L	129450	145895	FBgn0020386	Pdk1	3L	140249	140253	3L_140249_140253	379.420496108662	-1.22105690914468	0.260034357109499	-4.6957522179675	2.65627380753629e-06	0.000252027700905566	4
3L	152884	174517	FBgn0035101	p130CAS	3L	153370	153374	3L_153370_153374	244.809136128959	-1.46907252296158	0.470310292341177	-3.12362401351802	0.00178638567538966	0.0360804123465471	4
3L	152884	174517	FBgn0035101	p130CAS	3L	153945	153949	3L_153945_153949	294.195236585954	-1.61208470228069	0.475218854242799	-3.39229954343739	0.000693086250379116	0.0186869486515489	4
3L	277437	305292	FBgn0264707	RhoGEF3	3L	288468	288472	3L_288468_288472	51.1709903892618	2.8158251927321	0.610080127635268	4.61550059603895	3.92148915525681e-06	0.000347074389878052	4
3L	277437	305292	FBgn0264707	RhoGEF3	3L	288768	288772	3L_288768_288772	20.8475759031107	5.25689950594028	1.17483600462566	4.4745815460561	7.65611035289049e-06	0.000587189711679598	4
3L	305393	319884	FBgn0004373	fwd	3L	313326	313330	3L_313326_313330	357.874990445652	-1.20425093877295	0.368597214136009	-3.26711893793259	0.001086480240495	0.0256292117581206	4
3L	328097	356050	FBgn0261985	Ptpmeg	3L	347585	347589	3L_347585_347589	267.566445768683	-1.38041226828011	0.409898490778692	-3.36769297602856	0.000757999574981402	0.0198977738834411	4
3L	328097	356050	FBgn0261985	Ptpmeg	3L	348290	348294	3L_348290_348294	392.075491860843	-1.2363617710455	0.413270439071396	-2.99165305368455	0.00277471409075851	0.0486224636502802	4
3L	434083	540614	FBgn0001316	klar	3L	439516	439520	3L_439516_439520	45.5581715877107	1.99639732983158	0.486672527639092	4.1021368917542	4.09351953892782e-05	0.00224522529248124	4
3L	434083	540614	FBgn0001316	klar	3L	443474	443478	3L_443474_443478	75.660376300642	1.41242197287811	0.409616870440131	3.44815381104902	0.000564432513496925	0.0161000810079482	4
3L	434083	540614	FBgn0001316	klar	3L	475396	475400	3L_475396_475400	34.0838647956866	2.15166602298507	0.67085696204673	3.20733948473981	0.00133968799172996	0.0297247531304217	4
3L	434083	540614	FBgn0001316	klar	3L	478471	478475	3L_478471_478475	20.819932724903	1.99062267558486	0.640891659618542	3.10602056636168	0.00189623526647875	0.0375164515815399	4
3L	434083	540614	FBgn0001316	klar	3L	532156	532160	3L_532156_532160	15.7645510805594	4.97674137301581	0.982678660329805	5.0644646860913	4.09549544587034e-07	5.45599004336074e-05	4
3L	543060	581099	FBgn0035142	hipk	3L	570844	570848	3L_570844_570848	73.0073758141597	1.55787427685082	0.521610002175546	2.98666488440252	0.00282038700549895	0.0491491351723518	4
3L	628435	643900	FBgn0263039	CR43334	3L	633343	633347	3L_633343_633347	698.708247632622	-1.13543536145284	0.365251781656854	-3.10863743443573	0.0018795220828168	0.0373045879566024	4
3L	628435	643900	FBgn0263039	CR43334	3L	636641	636645	3L_636641_636645	74.7455001015775	1.75593313579579	0.526032696994439	3.33806842393743	0.000843629719930883	0.0215016932694386	4
3L	628435	643900	FBgn0263039	CR43334	3L	638311	638315	3L_638311_638315	47.9511498954047	3.44593476582434	0.820841988584986	4.19804884952905	2.69224565148719e-05	0.00160008577544998	4
3L	628435	643900	FBgn0263039	CR43334	3L	638546	638550	3L_638546_638550	41.2484781158584	3.43338143508988	0.932832081158024	3.68059965393521	0.000232686097114894	0.00841690547899926	4
3L	628435	643900	FBgn0263039	CR43334	3L	643161	643165	3L_643161_643165	73.4466805151204	1.88135381524174	0.379297693052784	4.96009822812163	7.04575426838868e-07	8.57139671196646e-05	4
3L	628435	643900	FBtr0306918	CR43334-RA	3L	633343	633347	3L_633343_633347	698.708247632622	-1.13543536145284	0.365251781656854	-3.10863743443573	0.0018795220828168	0.0373045879566024	4
3L	628435	643900	FBtr0306918	CR43334-RA	3L	636641	636645	3L_636641_636645	74.7455001015775	1.75593313579579	0.526032696994439	3.33806842393743	0.000843629719930883	0.0215016932694386	4
3L	628435	643900	FBtr0306918	CR43334-RA	3L	638311	638315	3L_638311_638315	47.9511498954047	3.44593476582434	0.820841988584986	4.19804884952905	2.69224565148719e-05	0.00160008577544998	4
3L	628435	643900	FBtr0306918	CR43334-RA	3L	638546	638550	3L_638546_638550	41.2484781158584	3.43338143508988	0.932832081158024	3.68059965393521	0.000232686097114894	0.00841690547899926	4
3L	628435	643900	FBtr0306918	CR43334-RA	3L	643161	643165	3L_643161_643165	73.4466805151204	1.88135381524174	0.379297693052784	4.96009822812163	7.04575426838868e-07	8.57139671196646e-05	4
3L	628470	642303	FBtr0333725	CR43334-RC	3L	633343	633347	3L_633343_633347	698.708247632622	-1.13543536145284	0.365251781656854	-3.10863743443573	0.0018795220828168	0.0373045879566024	4
3L	628470	642303	FBtr0333725	CR43334-RC	3L	636641	636645	3L_636641_636645	74.7455001015775	1.75593313579579	0.526032696994439	3.33806842393743	0.000843629719930883	0.0215016932694386	4
3L	628470	642303	FBtr0333725	CR43334-RC	3L	638311	638315	3L_638311_638315	47.9511498954047	3.44593476582434	0.820841988584986	4.19804884952905	2.69224565148719e-05	0.00160008577544998	4
3L	628470	642303	FBtr0333725	CR43334-RC	3L	638546	638550	3L_638546_638550	41.2484781158584	3.43338143508988	0.932832081158024	3.68059965393521	0.000232686097114894	0.00841690547899926	4
3L	637486	638568	FBgn0263342	CR43423	3L	638311	638315	3L_638311_638315	47.9511498954047	3.44593476582434	0.820841988584986	4.19804884952905	2.69224565148719e-05	0.00160008577544998	4
3L	637486	638568	FBgn0263342	CR43423	3L	638546	638550	3L_638546_638550	41.2484781158584	3.43338143508988	0.932832081158024	3.68059965393521	0.000232686097114894	0.00841690547899926	4
3L	637486	638568	FBtr0308775	CR43423-RA	3L	638311	638315	3L_638311_638315	47.9511498954047	3.44593476582434	0.820841988584986	4.19804884952905	2.69224565148719e-05	0.00160008577544998	4
3L	637486	638568	FBtr0308775	CR43423-RA	3L	638546	638550	3L_638546_638550	41.2484781158584	3.43338143508988	0.932832081158024	3.68059965393521	0.000232686097114894	0.00841690547899926	4
3L	693083	699144	FBgn0035157	CG13894	3L	694308	694312	3L_694308_694312	55.5514443960364	2.08015747201934	0.536672400734319	3.8760284098327	0.000106175292741075	0.00466202304945368	4
3L	693083	699144	FBgn0035157	CG13894	3L	694569	694573	3L_694569_694573	84.526099293978	2.53659072648658	0.372554867636399	6.80863665150714	9.85279736289143e-12	6.38645401679439e-09	4
3L	693083	699144	FBgn0035157	CG13894	3L	695315	695319	3L_695315_695319	82.735361446786	2.75915264153152	0.41739660593413	6.61038590708364	3.83319448103489e-11	2.03274726886681e-08	4
3L	693083	699144	FBgn0035157	CG13894	3L	695934	695938	3L_695934_695938	62.8546029573246	1.87905436883944	0.45828081792725	4.10022478649266	4.12749026822876e-05	0.00225746199994437	4
3L	737680	755489	FBgn0035160	hng3	3L	751283	751287	3L_751283_751287	316.427649342896	-1.35038901175854	0.415933761453706	-3.24664438644958	0.00116774198594816	0.0270052115769766	4
3L	749400	753492	FBgn0000575	emc	3L	751283	751287	3L_751283_751287	316.427649342896	-1.35038901175854	0.415933761453706	-3.24664438644958	0.00116774198594816	0.0270052115769766	4
3L	834093	835515	FBgn0260755	CG42553	3L	834191	834195	3L_834191_834195	252.220054432997	-1.20368639201753	0.386642147002188	-3.11317946413822	0.00185083434783599	0.0369601410860013	4
3L	834093	835515	FBgn0260755	CG42553	3L	834959	834963	3L_834959_834963	281.808552819844	-1.00092045299934	0.300886712187785	-3.32656914531558	0.000879222031991962	0.0221189385249863	4
3L	871899	895313	FBgn0052479	Usp10	3L	886220	886224	3L_886220_886224	1127.78744452532	-1.26541060627103	0.423378911628147	-2.98883711851581	0.00280041376016571	0.0488809446376842	4
3L	914074	993788	FBgn0264574	Glut1	3L	918916	918920	3L_918916_918920	91.6368734780604	-2.15018350966133	0.719828435850182	-2.98707775710718	0.00281658074243561	0.0491006346299149	4
3L	914074	993788	FBgn0264574	Glut1	3L	954717	954721	3L_954717_954721	13.9272539567393	4.56220533465538	1.44741687738874	3.15196361595975	0.00162176480028364	0.0338936013506772	4
3L	914074	993788	FBgn0264574	Glut1	3L	984517	984521	3L_984517_984521	10.5381837727091	3.13203899964256	0.956976054903937	3.27284991467938	0.00106468995840135	0.0252649883659308	4
3L	995982	1034875	FBgn0024277	trio	3L	1027772	1027776	3L_1027772_1027776	79.6020381188375	1.6921510899525	0.51699387453909	3.27305829582814	0.00106390532350833	0.0252580807628705	4
3L	1036369	1101089	FBgn0004870	bab1	3L	1088289	1088293	3L_1088289_1088293	163.270678127796	-1.25506355989725	0.388835804339058	-3.22774689442657	0.00124769318051922	0.0282851218907763	4
3L	1342493	1475257	FBgn0267487	Ptp61F	3L	1345527	1345531	3L_1345527_1345531	15.9630319922528	4.17975677470731	1.37547410484275	3.03877532844223	0.00237541933998366	0.0438552486321718	4
3L	1342493	1475257	FBgn0267487	Ptp61F	3L	1377137	1377141	3L_1377137_1377141	44.6483651298669	2.41315949870308	0.60372152611927	3.99714006259624	6.41123700139959e-05	0.00317697149179576	4
3L	1342493	1475257	FBgn0267487	Ptp61F	3L	1377722	1377726	3L_1377722_1377726	137.559882198319	1.57988666244591	0.357263153341963	4.42219313037773	9.77040610118667e-06	0.00071752681286867	4
3L	1342493	1475257	FBgn0267487	Ptp61F	3L	1378021	1378025	3L_1378021_1378025	103.244711211252	1.39066653733785	0.410325289476788	3.38918066471386	0.000701018070303322	0.0188188697997564	4
3L	1342493	1475257	FBgn0267487	Ptp61F	3L	1385550	1385554	3L_1385550_1385554	49.563205967096	1.93282391066292	0.481922742568462	4.0106509611099	6.05515698948613e-05	0.00303737243824056	4
3L	1370628	1387437	FBgn0003295	ru	3L	1377137	1377141	3L_1377137_1377141	44.6483651298669	2.41315949870308	0.60372152611927	3.99714006259624	6.41123700139959e-05	0.00317697149179576	4
3L	1370628	1387437	FBgn0003295	ru	3L	1377722	1377726	3L_1377722_1377726	137.559882198319	1.57988666244591	0.357263153341963	4.42219313037773	9.77040610118667e-06	0.00071752681286867	4
3L	1370628	1387437	FBgn0003295	ru	3L	1378021	1378025	3L_1378021_1378025	103.244711211252	1.39066653733785	0.410325289476788	3.38918066471386	0.000701018070303322	0.0188188697997564	4
3L	1370628	1387437	FBgn0003295	ru	3L	1385550	1385554	3L_1385550_1385554	49.563205967096	1.93282391066292	0.481922742568462	4.0106509611099	6.05515698948613e-05	0.00303737243824056	4
3L	1475438	1489547	FBgn0020248	stet	3L	1483177	1483181	3L_1483177_1483181	78.7925980899881	-1.62622860516279	0.43873292252389	-3.70664821734283	0.000210020345243135	0.00777277726161159	4
3L	1970191	1971200	FBgn0035299	CG11815	3L	1971018	1971022	3L_1971018_1971022	745.72217640535	-2.15510830015712	0.61115122710791	-3.52630937248629	0.000421394403890862	0.0130728284293027	4
3L	2322693	2345799	FBgn0035331	MsR1	3L	2343463	2343467	3L_2343463_2343467	46.6242619494685	2.45153116534574	0.576207554599661	4.25459740292545	2.09425481852508e-05	0.0013095504992099	4
3L	2377655	2499226	FBgn0266696	CG45186	3L	2436118	2436122	3L_2436118_2436122	15.0090264291044	2.28088337827991	0.740216042630511	3.08137522955368	0.0020604681084031	0.0396855625867398	4
3L	2505245	2554292	FBgn0010905	Spn	3L	2550492	2550496	3L_2550492_2550496	149.471127116886	-1.09470333213396	0.348106088299444	-3.14474055159956	0.00166234183128686	0.0344597132958729	4
3L	2554847	2586540	FBgn0010909	msn	3L	2571078	2571082	3L_2571078_2571082	35.8093237850713	2.30628821647719	0.767823788755837	3.00366861544397	0.00266745692715501	0.0473086695167239	4
3L	2554847	2586540	FBgn0010909	msn	3L	2577008	2577012	3L_2577008_2577012	62.183518742514	1.87892294909742	0.45940980924632	4.08986249592682	4.31628998652442e-05	0.00234050717556062	4
3L	2587456	2588883	FBgn0261602	RpL8	3L	2588679	2588683	3L_2588679_2588683	543.139406588964	-1.85608775311873	0.522155934888068	-3.55466179565039	0.000378465572915523	0.0121150004280507	4
3L	2655415	2711690	FBgn0264606	Fife	3L	2657417	2657421	3L_2657417_2657421	294.583458843392	-1.60916670090371	0.485717748449441	-3.31296664789512	0.000923119873314013	0.0229110204826331	4
3L	2655415	2711690	FBgn0264606	Fife	3L	2699224	2699228	3L_2699224_2699228	12.7613017036811	4.03719515258925	1.20559990274972	3.3487022878662	0.00081190986949223	0.0209519459250644	4
3L	2774338	2780677	FBgn0044452	Atg2	3L	2778531	2778535	3L_2778531_2778535	72.7495577572556	1.46320142716807	0.479053399949241	3.05435975889766	0.00225541436494874	0.0423939208444153	4
3L	2786207	2879158	FBgn0263392	Tet	3L	2791250	2791254	3L_2791250_2791254	115.408627803317	1.16073070493335	0.388956449186999	2.98421766076773	0.00284304449085356	0.0494138893494492	4
3L	2895017	2959579	FBgn0262593	Shab	3L	2898395	2898399	3L_2898395_2898399	39.454986034598	-1.87270804001476	0.484723790999657	-3.86345393972233	0.000111794980988997	0.00484013773240342	4
3L	2895017	2959579	FBgn0262593	Shab	3L	2916129	2916133	3L_2916129_2916133	40.1288453659134	2.05706130353227	0.642462389809927	3.20183926119139	0.00136553171666753	0.0301242324523378	4
3L	2915024	2916654	FBgn0035380	CG9970	3L	2916129	2916133	3L_2916129_2916133	40.1288453659134	2.05706130353227	0.642462389809927	3.20183926119139	0.00136553171666753	0.0301242324523378	4
3L	3001716	3011860	FBgn0035385	FMRFaR	3L	3003570	3003574	3L_3003570_3003574	68.9406034132897	-1.83849840768066	0.547502394654238	-3.35797327213833	0.00078516204788938	0.0204160305971275	4
3L	3001716	3011860	FBgn0035385	FMRFaR	3L	3009175	3009179	3L_3009175_3009179	166.266142770888	-1.47686645881854	0.430935774685382	-3.42711500315046	0.000610030656247696	0.017048620621519	4
3L	3001716	3011860	FBgn0035385	FMRFaR	3L	3009592	3009596	3L_3009592_3009596	185.511073146214	-1.59002739751512	0.397954057970392	-3.99550492241349	6.45565157222789e-05	0.00319403344502324	4
3L	3001716	3011860	FBgn0035385	FMRFaR	3L	3011781	3011785	3L_3011781_3011785	231.996034976392	-1.37865201544509	0.285617036368952	-4.82692500759719	1.38657303613903e-06	0.000148537410253668	4
3L	3014761	3016069	FBgn0052488	CG32488	3L	3015147	3015151	3L_3015147_3015151	186.718370478867	-1.62567520939997	0.402566154692412	-4.03828088986292	5.38443549382547e-05	0.00278460317164381	4
3L	3111299	3114248	FBgn0266437	CG45067	3L	3113654	3113658	3L_3113654_3113658	131.128390762551	-2.24107415970955	0.528422376360478	-4.24106597291545	2.22460730863517e-05	0.0013727278702391	4
3L	3111299	3114248	FBgn0266437	CG45067	3L	3114207	3114211	3L_3114207_3114211	121.40349977981	-2.4953575491185	0.489434153506327	-5.09845406423244	3.42438606926984e-07	4.71913832973196e-05	4
3L	3114450	3127724	FBgn0026189	prominin-like	3L	3115707	3115711	3L_3115707_3115711	126.111440180546	-1.20175603547954	0.354440739473593	-3.39056971064996	0.000697475136966274	0.0187631172321018	4
3L	3114450	3127724	FBgn0026189	prominin-like	3L	3116178	3116182	3L_3116178_3116182	232.294645798944	-1.19247190009933	0.368334162284299	-3.23747298568229	0.00120593356424102	0.0275794448884662	4
3L	3114450	3127724	FBgn0026189	prominin-like	3L	3117646	3117650	3L_3117646_3117650	217.755233235017	-1.27397949221449	0.358126309795295	-3.55734682811407	0.000374619406522972	0.0120377439530938	4
3L	3515751	3610521	FBgn0005640	Eip63E	3L	3596307	3596311	3L_3596307_3596311	160.08268900879	1.14083494552639	0.358618679225245	3.18119220111746	0.00146670287190403	0.0316823994167373	4
3L	3714826	3806459	FBgn0052264	CG32264	3L	3718365	3718369	3L_3718365_3718369	87.7880263170863	2.09720171940361	0.576750109776375	3.6362398270141	0.000276646784371113	0.00957812528745251	4
3L	3941008	3942465	FBgn0027552	CG10863	3L	3942335	3942339	3L_3942335_3942339	218.707699033488	-1.19322579150982	0.29753604541109	-4.01035709761216	6.06269850357188e-05	0.0030395669078929	4
3L	3983896	3994003	FBgn0004880	scrt	3L	3985260	3985264	3L_3985260_3985264	40.1738678548606	3.88196953887935	1.05995179893343	3.66240195335822	0.000249861396788136	0.00887674023162665	4
3L	3983896	3994003	FBgn0004880	scrt	3L	3986593	3986597	3L_3986593_3986597	51.183388478903	3.22582348966233	0.979258379067265	3.29414948967288	0.000987199812055077	0.0239766903745447	4
3L	4072032	4073954	FBgn0016013	Faa	3L	4072422	4072426	3L_4072422_4072426	126.066774318461	-1.35743332898861	0.390488485314393	-3.47624419167112	0.000508489064703001	0.0149554369943267	4
3L	4072032	4073954	FBgn0016013	Faa	3L	4073066	4073070	3L_4073066_4073070	234.351448625121	-1.08658866218712	0.304899455520669	-3.56376058570382	0.000365579418058038	0.0118108238480619	4
3L	4108186	4114157	FBgn0028484	Ack	3L	4108495	4108499	3L_4108495_4108499	157.416498862874	-1.73300430845528	0.464895257746439	-3.72773066530286	0.000193211698235711	0.00730131033437227	4
3L	4114289	4122388	FBgn0035499	Chd64	3L	4115469	4115473	3L_4115469_4115473	83.8699766949349	0.979464188749253	0.319661608299146	3.0640657599165	0.00218350908197445	0.0414032057445233	4
3L	4254776	4256053	FBgn0035517	CG1265	3L	4254918	4254922	3L_4254918_4254922	322.493608718129	-1.04480830186056	0.33266325976329	-3.14073848312556	0.00168522439840154	0.0347550794309193	4
3L	4406943	4420648	FBgn0035542	DOR	3L	4416100	4416104	3L_4416100_4416104	518.473224363272	-1.39706982293536	0.426159704260944	-3.27827762448397	0.00104442619690901	0.0249405961679842	4
3L	4406943	4420648	FBgn0035542	DOR	3L	4416590	4416594	3L_4416590_4416594	523.017108578027	-1.31925945664658	0.440979688494376	-2.99165583147579	0.00277468884591623	0.0486224636502802	4
3L	4510698	4532145	FBgn0014073	Tie	3L	4528489	4528493	3L_4528489_4528493	63.0934869569107	-2.10457806167641	0.555581233688772	-3.78806542421006	0.000151824874354436	0.00607707867075621	4
3L	4510698	4532145	FBgn0014073	Tie	3L	4528746	4528750	3L_4528746_4528750	77.6921017900244	-1.98559320777657	0.534896797536427	-3.71210524520171	0.000205542481076178	0.00765278986611962	4
3L	4556087	4592295	FBgn0260657	CG42540	3L	4568918	4568922	3L_4568918_4568922	149.684281675995	-1.15723341372616	0.371290715687777	-3.11678521662603	0.00182834725182579	0.0366672298711304	4
3L	4556087	4592295	FBgn0260657	CG42540	3L	4570000	4570004	3L_4570000_4570004	145.261732606026	-1.25588352666168	0.336958182741253	-3.72711983559712	0.000193680384141797	0.00731614121670931	4
3L	4592447	4626196	FBgn0262733	Src64B	3L	4622019	4622023	3L_4622019_4622023	258.19375020662	1.55713693464092	0.347018281691787	4.48718991705436	7.21687382287774e-06	0.000561124362456062	4
3L	4592447	4626196	FBgn0262733	Src64B	3L	4622448	4622452	3L_4622448_4622452	156.710235643779	1.52475537529149	0.401775491460244	3.79504327093174	0.000147617708387858	0.00594462426295546	4
3L	4621219	4622985	FBgn0052246	CG32246	3L	4622019	4622023	3L_4622019_4622023	258.19375020662	1.55713693464092	0.347018281691787	4.48718991705436	7.21687382287774e-06	0.000561124362456062	4
3L	4621219	4622985	FBgn0052246	CG32246	3L	4622448	4622452	3L_4622448_4622452	156.710235643779	1.52475537529149	0.401775491460244	3.79504327093174	0.000147617708387858	0.00594462426295546	4
3L	4629604	4687317	FBgn0262870	axo	3L	4649142	4649146	3L_4649142_4649146	81.9607849655822	2.05347777639867	0.476602014647852	4.30857972330631	1.64306251045593e-05	0.00108577303638456	4
3L	4648276	4650305	FBgn0052238	CG32238	3L	4649142	4649146	3L_4649142_4649146	81.9607849655822	2.05347777639867	0.476602014647852	4.30857972330631	1.64306251045593e-05	0.00108577303638456	4
3L	4929295	4931138	FBgn0263618	CR43627	3L	4929818	4929822	3L_4929818_4929822	81.610410973932	-2.74331083923589	0.456086938189677	-6.0148857806031	1.80013580135115e-09	5.62818028745242e-07	4
3L	4929295	4931138	FBtr0309983	CR43627-RA	3L	4929818	4929822	3L_4929818_4929822	81.610410973932	-2.74331083923589	0.456086938189677	-6.0148857806031	1.80013580135115e-09	5.62818028745242e-07	4
3L	5155821	5277944	FBgn0052423	shep	3L	5244619	5244623	3L_5244619_5244623	144.980346254799	-1.72007547501776	0.515522133282924	-3.33656959413955	0.000848191899386424	0.0215778625408577	4
3L	5424109	5442399	FBgn0085420	DIP-delta	3L	5438008	5438012	3L_5438008_5438012	49.2880254150546	-2.31852731626371	0.601910048928656	-3.8519498393331	0.000117181029855507	0.00501339984852505	4
3L	5424109	5442399	FBgn0085420	DIP-delta	3L	5440850	5440854	3L_5440850_5440854	188.682498504906	-2.35943116538802	0.568294804272461	-4.15177324805669	3.29909054107842e-05	0.00188769929085032	4
3L	5424109	5442399	FBgn0085420	DIP-delta	3L	5441419	5441423	3L_5441419_5441423	256.838013401947	-2.23331683293613	0.577456848757946	-3.86750427800758	0.000109954900176195	0.00477771213941242	4
3L	5503528	5510860	FBgn0085371	CG34342	3L	5505112	5505116	3L_5505112_5505116	134.94626300784	-1.87142519681999	0.363223043538486	-5.15227552357012	2.57344568341102e-07	3.71444958194534e-05	4
3L	5503528	5510860	FBgn0085371	CG34342	3L	5505737	5505741	3L_5505737_5505741	97.0822837175676	-2.31843664984763	0.39011157018042	-5.94300919804915	2.7983672591145e-09	8.1890207982462e-07	4
3L	5503528	5510860	FBgn0085371	CG34342	3L	5505874	5505878	3L_5505874_5505878	85.309044671395	-2.22731007433272	0.557176158817348	-3.99749709151297	6.40157773418725e-05	0.00317300406933693	4
3L	5503528	5510860	FBgn0085371	CG34342	3L	5506267	5506271	3L_5506267_5506271	89.5863047142545	-1.82696078029305	0.517329395516272	-3.53152323476577	0.000413173561686802	0.0128865175407723	4
3L	5503528	5510860	FBgn0085371	CG34342	3L	5506442	5506446	3L_5506442_5506446	13.8674745223229	-2.5425701198199	0.755764558816616	-3.36423571356811	0.000767559579168956	0.0200691425842394	4
3L	5503528	5510860	FBgn0085371	CG34342	3L	5506665	5506669	3L_5506665_5506669	30.690392157357	-1.93513600262739	0.50582605328129	-3.82569460405247	0.000130403872156416	0.00540627828797906	4
3L	5503528	5510860	FBgn0085371	CG34342	3L	5507221	5507225	3L_5507221_5507225	112.761683453433	-1.73550114267208	0.38932192644413	-4.45775340352206	8.28231011633575e-06	0.000627445458059534	4
3L	5503528	5510860	FBgn0085371	CG34342	3L	5507233	5507237	3L_5507233_5507237	45.6510828947718	-1.86738051100879	0.617813781075484	-3.02256208619702	0.00250644661351566	0.0453753347746123	4
3L	5503528	5510860	FBgn0085371	CG34342	3L	5508390	5508394	3L_5508390_5508394	525.283928438765	-1.75922402009765	0.411975573481089	-4.27021438487882	1.95285160572182e-05	0.0012388862190972	4
3L	5503528	5510860	FBgn0085371	CG34342	3L	5508814	5508818	3L_5508814_5508818	571.913746252113	-1.52592383576486	0.43802867512046	-3.48361630741463	0.000494688126799894	0.0146566874800519	4
3L	5503528	5510860	FBgn0085371	CG34342	3L	5509365	5509369	3L_5509365_5509369	213.328611001662	-1.52922632125472	0.466350905361061	-3.27913230932994	0.00104126803995869	0.0248930491111867	4
3L	5598557	5599692	FBgn0035621	CG10591	3L	5598953	5598957	3L_5598953_5598957	34.8331871707998	-2.93644946839811	0.586392295136661	-5.00765356699265	5.5097588164543e-07	7.0372780454818e-05	4
3L	5601096	5603979	FBgn0035622	CG10590	3L	5602183	5602187	3L_5602183_5602187	50.2321699002655	-1.54019625799032	0.475370897932035	-3.23998853251325	0.00119534506779233	0.0274320618432787	4
3L	5630983	5652094	FBgn0035625	Blimp-1	3L	5642143	5642147	3L_5642143_5642147	241.602866731819	-1.65937984097575	0.53885847042839	-3.07943538431631	0.00207393352984945	0.0398848873764445	4
3L	5654681	5657384	FBgn0035626	lin-28	3L	5656629	5656633	3L_5656629_5656633	334.469672492879	-1.18328579942267	0.396073677167008	-2.98753961102981	0.00281232848166677	0.0490411761272093	4
3L	5654681	5657384	FBgn0035626	lin-28	3L	5657129	5657133	3L_5657129_5657133	442.534766056849	-1.37968619212329	0.43793775311243	-3.15041620028837	0.00163038020743313	0.0340205888935455	4
3L	5797549	5810931	FBgn0015806	S6k	3L	5804229	5804233	3L_5804229_5804233	185.621560094021	-1.99896373998611	0.374503536675433	-5.33763648197141	9.41660153656858e-08	1.61102669498773e-05	4
3L	5803033	5805749	FBgn0259167	CG42272	3L	5804229	5804233	3L_5804229_5804233	185.621560094021	-1.99896373998611	0.374503536675433	-5.33763648197141	9.41660153656858e-08	1.61102669498773e-05	4
3L	5933036	5950658	FBgn0053993	CG33993	3L	5943922	5943926	3L_5943922_5943926	28.2832755692541	2.3264524866106	0.554057236525934	4.19893890601987	2.68168654253829e-05	0.00159529186205309	4
3L	5933036	5950658	FBgn0053993	CG33993	3L	5944171	5944175	3L_5944171_5944175	22.8824782096457	2.92942595996707	0.628964427431061	4.657538379288	3.20012778903137e-06	0.000293794993559332	4
3L	6174248	6178941	FBgn0035689	CG7376	3L	6174351	6174355	3L_6174351_6174355	502.268719395188	-1.35359304020672	0.412760504682471	-3.27936666626574	0.00104040360966764	0.0248785800379032	4
3L	6609325	6619113	FBgn0035708	CG8398	3L	6610930	6610934	3L_6610930_6610934	153.262704696426	1.17484586357326	0.34570809688928	3.3983753176297	0.000677873538187611	0.0183956326339182	4
3L	6689327	6703521	FBgn0035710	SP1173	3L	6691516	6691520	3L_6691516_6691520	40.0937206108857	1.99812976984777	0.58511187562642	3.41495336718054	0.000637929321408319	0.0175952088938841	4
3L	6689327	6703521	FBgn0035710	SP1173	3L	6691734	6691738	3L_6691734_6691738	71.6724058484771	1.5747969535026	0.479536012478164	3.28400143581356	0.0010234440097084	0.02461766748195	4
3L	6959554	6964758	FBgn0261445	sgl	3L	6961720	6961724	3L_6961720_6961724	134.476905546981	-1.25628371822179	0.408846237440763	-3.07275352730574	0.0021209358545759	0.0405329950290773	4
3L	6998843	7053499	FBgn0260660	Mp	3L	7031428	7031432	3L_7031428_7031432	162.247573222501	1.85277694184883	0.361526656542216	5.12486951742238	2.97743870966354e-07	4.19043938163782e-05	4
3L	6998843	7053499	FBgn0260660	Mp	3L	7031934	7031938	3L_7031934_7031938	152.19095662099	2.01781850048135	0.466822149586292	4.32245664064909	1.54301414119322e-05	0.00103019310385423	4
3L	6998843	7053499	FBgn0260660	Mp	3L	7051650	7051654	3L_7051650_7051654	61.5906454798573	1.89916749495952	0.566061145862567	3.35505715034647	0.000793485898506008	0.0205845102226701	4
3L	7058930	7077462	FBgn0035733	CG8641	3L	7068763	7068767	3L_7068763_7068767	67.4348007046762	-1.78083372755852	0.508990606763134	-3.49875558388695	0.000467434855138044	0.0140471198663111	4
3L	7066314	7069463	FBgn0035734	CG14823	3L	7068763	7068767	3L_7068763_7068767	67.4348007046762	-1.78083372755852	0.508990606763134	-3.49875558388695	0.000467434855138044	0.0140471198663111	4
3L	7068211	7069199	FBgn0052391	CG32391	3L	7068763	7068767	3L_7068763_7068767	67.4348007046762	-1.78083372755852	0.508990606763134	-3.49875558388695	0.000467434855138044	0.0140471198663111	4
3L	7240203	7241351	FBgn0035753	RpL18	3L	7240478	7240482	3L_7240478_7240482	13.5264793449628	3.98372777326182	1.17921811922536	3.37827897003377	0.000729410432875089	0.0193644297315168	4
3L	7244388	7245383	FBgn0016036	mei-P22	3L	7244469	7244473	3L_7244469_7244473	189.926678503784	-1.48689603127765	0.447576901149278	-3.32210180520853	0.000893420900593459	0.0223612968498794	4
3L	7593091	7639573	FBgn0035802	CG33275	3L	7594101	7594105	3L_7594101_7594105	38.4760488335894	-1.70494148095351	0.422685983774451	-4.03358887306584	5.4931391537544e-05	0.00282635333746202	4
3L	7593091	7639573	FBgn0035802	CG33275	3L	7595979	7595983	3L_7595979_7595983	366.853512910431	-1.27556998190719	0.352732265772708	-3.6162554596838	0.000298895414535044	0.0101519203525969	4
3L	7593091	7639573	FBgn0035802	CG33275	3L	7597923	7597927	3L_7597923_7597927	622.384651993955	-1.93054724371402	0.42363660990415	-4.55708311930552	5.18689018266035e-06	0.000432734516069155	4
3L	7979046	8054147	FBgn0011817	nmo	3L	8028705	8028709	3L_8028705_8028709	902.101209373227	-1.5217651619396	0.509968785486726	-2.98403589640725	0.00284473395848523	0.0494343019169413	4
3L	7979046	8054147	FBgn0011817	nmo	3L	8029760	8029764	3L_8029760_8029764	228.490461852082	-1.07773157543023	0.309695282468752	-3.47997414374231	0.000501462175870298	0.0147923336376002	4
3L	8282528	8289870	FBgn0027569	cert	3L	8289380	8289384	3L_8289380_8289384	550.575966565384	-0.895779915033478	0.292243400175353	-3.06518441304744	0.00217535819865977	0.0412853658909178	4
3L	8344421	8346382	FBgn0035878	CG7182	3L	8345270	8345274	3L_8345270_8345274	237.926115316587	-1.02960337375926	0.337532182620564	-3.05038579066899	0.00228547584952559	0.0427461871963679	4
3L	8344421	8346382	FBgn0035878	CG7182	3L	8345922	8345926	3L_8345922_8345926	220.275352798196	-0.949782373129654	0.304792143643768	-3.11616422186961	0.00183220207095573	0.0367107816886859	4
3L	8356404	8360906	FBgn0001248	Idh	3L	8360721	8360725	3L_8360721_8360725	25.8499008771402	-2.6430446374216	0.533806653020243	-4.95131453020943	7.3713852128366e-07	8.89985816303791e-05	4
3L	8396000	8402295	FBgn0035888	CG7120	3L	8398117	8398121	3L_8398117_8398121	158.989166229486	-1.8051333226253	0.564273698814295	-3.19903856305622	0.00137886723533576	0.0303207061054033	4
3L	8396000	8402295	FBgn0035888	CG7120	3L	8398568	8398572	3L_8398568_8398572	254.765782262913	-1.78372377025285	0.374552422665052	-4.76228069107423	1.91417176176914e-06	0.00019269094857633	4
3L	8424954	8432246	FBgn0020224	Cbl	3L	8425562	8425566	3L_8425562_8425566	375.84955212631	-1.26776398705098	0.393350716371663	-3.22298634344705	0.00126861601885469	0.0286520975239525	4
3L	8443042	8449377	FBgn0035896	CG6983	3L	8449191	8449195	3L_8449191_8449195	332.49004439551	-1.57699525991407	0.439326645683148	-3.58957344247094	0.000331219506842726	0.0109514084583347	4
3L	8525244	8534503	FBgn0024236	foi	3L	8531025	8531029	3L_8531025_8531029	29.4275646714125	2.82450093398632	0.686511762757431	4.1142790076043	3.88391440989317e-05	0.00215302097993873	4
3L	8525244	8534503	FBgn0024236	foi	3L	8531258	8531262	3L_8531258_8531262	26.8557809324421	2.2765143222727	0.709298899563305	3.20952749775065	0.00132953328944627	0.02957807116024	4
3L	8525244	8534503	FBgn0024236	foi	3L	8531291	8531295	3L_8531291_8531295	127.719646583395	1.73584889711184	0.487981494646077	3.55720230409724	0.000374825495595714	0.0120377439530938	4
3L	8525244	8534503	FBgn0024236	foi	3L	8531638	8531642	3L_8531638_8531642	155.122741081132	1.96108142018671	0.409949367561691	4.78371617414827	1.72083630745345e-06	0.000177320034946608	4
3L	8525244	8534503	FBgn0024236	foi	3L	8531895	8531899	3L_8531895_8531899	28.8401632465741	2.4065612118523	0.666406516471534	3.61125101926445	0.000304723542672275	0.0102880948102458	4
3L	8525244	8534503	FBgn0024236	foi	3L	8532459	8532463	3L_8532459_8532463	45.8882321650714	2.75068641506134	0.700538136935912	3.92653343198785	8.61789186557775e-05	0.00397589061173539	4
3L	8525244	8534503	FBgn0024236	foi	3L	8532777	8532781	3L_8532777_8532781	50.4525988216541	2.60033976663656	0.738346806583014	3.52184060857612	0.000428561732445488	0.0132325694438222	4
3L	8545001	8574409	FBgn0260442	rhea	3L	8567258	8567262	3L_8567258_8567262	272.423354449072	0.982005618729415	0.316530601769048	3.10240341136407	0.00191956177463674	0.0378410715049539	4
3L	8545001	8574409	FBgn0260442	rhea	3L	8572409	8572413	3L_8572409_8572413	57.1757697180886	2.13917933638462	0.596540666826674	3.58597402548276	0.000335822386116223	0.0110692801580263	4
3L	8545001	8574409	FBgn0260442	rhea	3L	8572481	8572485	3L_8572481_8572485	50.1939418915013	1.98389156932872	0.594507364188055	3.33703447397697	0.000846774443281768	0.0215532276720177	4
3L	8624371	8638813	FBgn0035917	Zasp66	3L	8625023	8625027	3L_8625023_8625027	260.366472518947	1.43020870972291	0.344996245015577	4.14557761247035	3.38958161676778e-05	0.00193141761172245	4
3L	8624371	8638813	FBgn0035917	Zasp66	3L	8625667	8625671	3L_8625667_8625671	340.289201564549	1.7235310203262	0.29852440660861	5.77350120181592	7.76410523057705e-09	2.00871633020033e-06	4
3L	8624371	8638813	FBgn0035917	Zasp66	3L	8626229	8626233	3L_8626229_8626233	132.397587462539	2.40464739241381	0.352125327569132	6.82895322814208	8.55364538527603e-12	5.68061901309583e-09	4
3L	8624371	8638813	FBgn0035917	Zasp66	3L	8626480	8626484	3L_8626480_8626484	61.2892812038955	3.88421438275275	0.551013875610779	7.04921337679062	1.79932054724556e-12	1.46361765311094e-09	4
3L	8624371	8638813	FBgn0035917	Zasp66	3L	8626831	8626835	3L_8626831_8626835	71.9170273313222	4.27903676808265	0.555379737037112	7.70470451606828	1.31146388881052e-14	2.09800342725889e-11	4
3L	8718949	8720225	FBgn0011509	SrpRbeta	3L	8720101	8720105	3L_8720101_8720105	118.040015564368	-1.16763340728486	0.363817882619889	-3.20938981579634	0.00133017018001253	0.0295785288181195	4
3L	8753619	8798719	FBgn0266084	Fhos	3L	8762826	8762830	3L_8762826_8762830	36.273994275115	2.4412310083675	0.643528632404708	3.79350798929524	0.000148533849662868	0.00597399844666478	4
3L	8753619	8798719	FBgn0266084	Fhos	3L	8763039	8763043	3L_8763039_8763043	53.1580812922618	1.69633739209551	0.568189356303944	2.98551420098775	0.00283101992736281	0.0492807457776488	4
3L	8753619	8798719	FBgn0266084	Fhos	3L	8763301	8763305	3L_8763301_8763305	47.5488729882731	1.98367380256872	0.562421916524266	3.52702080819984	0.000420263733617785	0.0130461851033106	4
3L	8932235	8954272	FBgn0264305	CG43783	3L	8947611	8947615	3L_8947611_8947615	654.130828225381	-1.21256000353171	0.385718427739286	-3.14364032498676	0.00166860391999319	0.0345334788171227	4
3L	8937100	8954463	FBgn0264307	orb2	3L	8947611	8947615	3L_8947611_8947615	654.130828225381	-1.21256000353171	0.385718427739286	-3.14364032498676	0.00166860391999319	0.0345334788171227	4
3L	8972056	8974765	FBgn0086706	pix	3L	8974391	8974395	3L_8974391_8974395	831.261441146901	-1.4107146013612	0.439862018722759	-3.20717529887563	0.00134045286721231	0.0297348505276034	4
3L	9048781	9066027	FBgn0000116	Argk	3L	9052789	9052793	3L_9052789_9052793	443.094742367464	-1.16415872227331	0.388685608200178	-2.99511661279148	0.00274339937217408	0.0482782577512682	4
3L	9048781	9066027	FBgn0000116	Argk	3L	9053400	9053404	3L_9053400_9053404	540.737809414648	-1.10810529349286	0.358686501690882	-3.08934205293243	0.00200600337900692	0.0390040103646287	4
3L	9334332	9338336	FBgn0035975	PGRP-LA	3L	9336450	9336454	3L_9336450_9336454	149.341148919519	-2.32065124507698	0.426219288479367	-5.44473539279843	5.1882452511465e-08	9.62802975776209e-06	4
3L	9334332	9338336	FBgn0035975	PGRP-LA	3L	9336805	9336809	3L_9336805_9336809	176.111445507824	-2.17780859331425	0.409103338615835	-5.32337037552095	1.0186204690004e-07	1.71529432292577e-05	4
3L	9362636	9367046	FBgn0004379	Klp67A	3L	9364634	9364638	3L_9364634_9364638	347.639778565733	-1.1677180679472	0.376594284831986	-3.10073231320588	0.00193042718429283	0.0379683785769497	4
3L	9364350	9365240	FBgn0035980	CG4447	3L	9364634	9364638	3L_9364634_9364638	347.639778565733	-1.1677180679472	0.376594284831986	-3.10073231320588	0.00193042718429283	0.0379683785769497	4
3L	9386827	9399227	FBgn0035983	CG4080	3L	9388678	9388682	3L_9388678_9388682	28.389668527042	1.87122888241161	0.622323323633462	3.00684356724147	0.00263975567371361	0.0469662703324397	4
3L	9386827	9399227	FBgn0035983	CG4080	3L	9388988	9388992	3L_9388988_9388992	31.1804098176217	1.91232034369264	0.581899545164309	3.28634101810935	0.00101498050317331	0.0244687670744288	4
3L	9631834	9679103	FBgn0016081	fry	3L	9636597	9636601	3L_9636597_9636601	64.7373650066238	1.81178139805465	0.465747395639494	3.89005159238086	0.000100222911755022	0.00445982664503935	4
3L	9631834	9679103	FBgn0016081	fry	3L	9637664	9637668	3L_9637664_9637668	34.2495436378883	2.31297986495127	0.734622031720845	3.14853048925463	0.00164093604498258	0.0341621138292224	4
3L	9631834	9679103	FBgn0016081	fry	3L	9665158	9665162	3L_9665158_9665162	64.0320368725735	1.23502471879277	0.382474613407423	3.22903710599266	0.00124207777764068	0.0281844478600359	4
3L	9631834	9679103	FBgn0016081	fry	3L	9665688	9665692	3L_9665688_9665692	42.1527192321487	1.55804333907168	0.468749326168602	3.32383056804923	0.000887901225107372	0.0222672028869019	4
3L	9631834	9679103	FBgn0016081	fry	3L	9669144	9669148	3L_9669144_9669148	172.455932256242	0.919355383217738	0.307573608918338	2.98905808743113	0.00279838925195164	0.0488605113191532	4
3L	9631834	9679103	FBgn0016081	fry	3L	9670409	9670413	3L_9670409_9670413	189.495217199529	0.966946906361689	0.306856933614697	3.15113266293611	0.00162638599990669	0.0339771132893773	4
3L	9631834	9679103	FBgn0016081	fry	3L	9676916	9676920	3L_9676916_9676920	241.228980069962	-1.79401332421283	0.562617097836134	-3.18869321802116	0.00142917462388888	0.0310530921052615	4
3L	9763544	9786466	FBgn0036043	CG8177	3L	9784723	9784727	3L_9784723_9784727	173.759978456618	-1.54083671874032	0.39799576126901	-3.87149027373396	0.000108171974341558	0.00472591391496916	4
3L	9894807	9898575	FBgn0036058	CG6707	3L	9898045	9898049	3L_9898045_9898049	191.031806071385	-1.26848808904141	0.401284419291608	-3.16106987478031	0.00157190785180638	0.0332003056885706	4
3L	9894807	9898575	FBgn0036058	CG6707	3L	9898556	9898560	3L_9898556_9898560	226.154060058527	-1.21117065588583	0.367623234812129	-3.29459767825825	0.00098562682850274	0.0239544455230904	4
3L	9974651	10139360	FBgn0040823	dpr6	3L	10019089	10019093	3L_10019089_10019093	53.5849780250357	-4.76451389093415	0.785573758556484	-6.06501151424546	1.31944199347457e-09	4.30037283608353e-07	4
3L	9974651	10139360	FBgn0040823	dpr6	3L	10019858	10019862	3L_10019858_10019862	62.8295190764446	-3.38314794263057	0.60082587794785	-5.63082927484061	1.79345189897125e-08	3.93921244386283e-06	4
3L	10147454	10186108	FBgn0052057	dpr10	3L	10162469	10162473	3L_10162469_10162473	273.555568023816	-1.16705480012349	0.383890477478558	-3.04007228256573	0.00236521376128057	0.0437383412522175	4
3L	10147454	10186108	FBgn0052057	dpr10	3L	10180192	10180196	3L_10180192_10180196	76.4206465958514	-1.858773269467	0.469109290542199	-3.96234589026924	7.42169126812397e-05	0.00355827834927695	4
3L	10147454	10186108	FBgn0052057	dpr10	3L	10180762	10180766	3L_10180762_10180766	68.8406325644088	-1.95219425594598	0.466396062186825	-4.18570055414401	2.84287929183554e-05	0.00167457715487688	4
3L	10205620	10206401	FBgn0265731	CR44538	3L	10206156	10206160	3L_10206156_10206160	116.644762004526	-4.19267594404592	0.567894820599014	-7.38283884967202	1.54949534190027e-13	1.76008917922634e-10	4
3L	10205620	10206401	FBtr0340688	CR44538-RA	3L	10206156	10206160	3L_10206156_10206160	116.644762004526	-4.19267594404592	0.567894820599014	-7.38283884967202	1.54949534190027e-13	1.76008917922634e-10	4
3L	10661475	10663157	FBgn0036096	CG8003	3L	10661594	10661598	3L_10661594_10661598	96.4886643612354	-1.33499905777456	0.418660287965641	-3.18874059983478	0.00142894040768411	0.0310530921052615	4
3L	10661475	10663157	FBgn0036096	CG8003	3L	10661631	10661635	3L_10661631_10661635	87.3539908981562	-1.73062925259157	0.359987431516203	-4.80747132004712	1.52851338490838e-06	0.000160782019719165	4
3L	10664739	10690734	FBgn0010762	simj	3L	10683534	10683538	3L_10683534_10683538	825.35278366801	-0.923264910524923	0.257960283847532	-3.57909712593827	0.000344783321107108	0.0112967587249719	4
3L	10857889	10876496	FBgn0026160	tna	3L	10870294	10870298	3L_10870294_10870298	359.143600522001	-1.22779388748025	0.395005189647495	-3.10829811774356	0.00188168153937775	0.0373204384164486	4
3L	10894776	10899123	FBgn0036111	Aps	3L	10898212	10898216	3L_10898212_10898216	676.337684059399	-1.11340146119302	0.366626165536512	-3.0368848867175	0.00239036722454482	0.0440295917989489	4
3L	11121966	11123216	FBgn0036136	Ufd1-like	3L	11122770	11122774	3L_11122770_11122774	396.438985345001	-0.964783000070396	0.283831956946268	-3.39913451061128	0.000675994617667714	0.0183611966652396	4
3L	11123348	11134663	FBgn0260795	NaPi-III	3L	11127131	11127135	3L_11127131_11127135	193.973483627644	-1.8816259249929	0.62679654878479	-3.00197237626935	0.00268236515064039	0.0475291633379439	4
3L	11173514	11176892	FBgn0036143	CG14142	3L	11173694	11173698	3L_11173694_11173698	113.435754519051	1.5944549393636	0.355179250577927	4.48915564963099	7.15060365698777e-06	0.000556690811863709	4
3L	11176954	11197536	FBgn0036144	GlcAT-P	3L	11181317	11181321	3L_11181317_11181321	352.43605821473	-0.891613924053876	0.298196716379704	-2.99001925600869	0.00278959860745557	0.0487831123604561	4
3L	11522757	11562233	FBgn0259481	Mob2	3L	11526782	11526786	3L_11526782_11526786	133.718671859933	1.53443576150308	0.382266592438723	4.01404619669727	5.96866567863226e-05	0.00300655676111613	4
3L	11522757	11562233	FBgn0259481	Mob2	3L	11527223	11527227	3L_11527223_11527227	115.434786611763	1.27955852041014	0.410833307774175	3.11454425967205	0.00184229314898106	0.0368322405245517	4
3L	11522757	11562233	FBgn0259481	Mob2	3L	11534021	11534025	3L_11534021_11534025	35.1172954919115	2.35579504814607	0.706703581994933	3.33349810042842	0.000857612572277341	0.0217339970808593	4
3L	11522757	11562233	FBgn0259481	Mob2	3L	11548813	11548817	3L_11548813_11548817	34.0575698543658	2.83816554507281	0.778038581243383	3.64784679512569	0.000264447239473407	0.00926380878001288	4
3L	11605436	11609465	FBgn0036180	CG6091	3L	11606613	11606617	3L_11606613_11606617	1032.19428619749	-1.42177648807536	0.398903458727124	-3.56421198405289	0.000364950931202813	0.011800063154695	4
3L	11605436	11609465	FBgn0036180	CG6091	3L	11608124	11608128	3L_11608124_11608128	810.330483746555	-1.49061751405368	0.322929527086287	-4.6159220171136	3.91353892290467e-06	0.000346546934924371	4
3L	11605436	11609465	FBgn0036180	CG6091	3L	11608776	11608780	3L_11608776_11608780	250.340955509743	-1.15367920154232	0.32712656856156	-3.52670590657087	0.00042076385043414	0.0130595983191579	4
3L	11798948	11800861	FBgn0036208	CG10361	3L	11799743	11799747	3L_11799743_11799747	140.916389214361	-1.34255128046793	0.380041940697344	-3.53263978708367	0.000411432647669554	0.0128447412490611	4
3L	11798948	11800861	FBgn0036208	CG10361	3L	11800085	11800089	3L_11800085_11800089	115.346119512849	-1.2432545773208	0.415206442385851	-2.99430464078744	0.00275071146009975	0.0483607773865637	4
3L	11826719	11833578	FBgn0000404	CycA	3L	11832438	11832442	3L_11832438_11832442	68.8710490755881	-1.31805210921336	0.412171131278351	-3.19782733236413	0.00138467162676282	0.0303995914361884	4
3L	11850645	11938872	FBgn0266100	CG44837	3L	11903901	11903905	3L_11903901_11903905	186.745723034773	-1.89244581032727	0.511304859808029	-3.70120833789414	0.000214575202381996	0.00790075453278819	4
3L	11850645	11938872	FBgn0266100	CG44837	3L	11904309	11904313	3L_11904309_11904313	170.954997648144	-1.82144563510866	0.477231915419689	-3.8166886502275	0.000135254669346932	0.0055694344958947	4
3L	12368646	12391444	FBgn0036279	Ncc69	3L	12374158	12374162	3L_12374158_12374162	123.271736296116	1.59768019177559	0.355538628524768	4.49368947167519	6.99996821602886e-06	0.00054780957947935	4
3L	12368646	12391444	FBgn0036279	Ncc69	3L	12375028	12375032	3L_12375028_12375032	180.059768663282	3.92953955983433	0.323143420078407	12.1603576482568	5.05369491553892e-34	4.85076379620545e-29	4
3L	12368646	12391444	FBgn0036279	Ncc69	3L	12375389	12375393	3L_12375389_12375393	58.3343903077549	3.33200528852687	0.565139835267025	5.89589528218714	3.72655261181054e-09	1.05513654621926e-06	4
3L	12368646	12391444	FBgn0036279	Ncc69	3L	12375721	12375725	3L_12375721_12375725	146.601284181031	2.82010170052033	0.380321974511569	7.41503749327677	1.21590403890724e-13	1.47533937913439e-10	4
3L	12368646	12391444	FBgn0036279	Ncc69	3L	12382845	12382849	3L_12382845_12382849	96.445597288718	2.01037482079268	0.483810165670703	4.15529677431584	3.2486559010486e-05	0.00186495581539593	4
3L	12521129	12524014	FBgn0020388	Gcn5	3L	12523908	12523912	3L_12523908_12523912	334.928504896406	-1.11172440606314	0.331920632444198	-3.34936818442597	0.000809960853409153	0.020926880992991	4
3L	12523987	12525150	FBgn0262524	ver	3L	12524596	12524600	3L_12524596_12524600	351.417794943232	-1.09611276184202	0.359389687870533	-3.04992825013077	0.00228896042173311	0.042802400467532	4
3L	12537513	12572542	FBgn0036302	sowah	3L	12550588	12550592	3L_12550588_12550592	101.768826710996	-1.36847481362252	0.432440826933527	-3.16453657562004	0.00155330137586289	0.0329450571012069	4
3L	12784429	12805116	FBgn0260945	Atg1	3L	12800222	12800226	3L_12800222_12800226	506.250190203005	-1.59663440318357	0.453243497954978	-3.52268573159359	0.00042719759507384	0.0132016572969623	4
3L	12784429	12805116	FBgn0260945	Atg1	3L	12800738	12800742	3L_12800738_12800742	399.921055369531	-1.48606453504785	0.488895744589552	-3.03963483317995	0.00236865150340206	0.043780826156036	4
3L	12784429	12805116	FBgn0260945	Atg1	3L	12804056	12804060	3L_12804056_12804060	380.38527414534	-1.21457436705264	0.277944043917982	-4.36985211099197	1.24330710380816e-05	0.00086791425967618	4
3L	12784429	12805116	FBgn0260945	Atg1	3L	12804695	12804699	3L_12804695_12804699	298.905578399313	-1.26406843717888	0.299778925867069	-4.21666877857652	2.47937733625008e-05	0.00149603169449904	4
3L	13228692	13279642	FBgn0023095	caps	3L	13229930	13229934	3L_13229930_13229934	121.606947173219	-1.54649488837736	0.353996489702547	-4.36867294835843	1.25003802617812e-05	0.000871029219046781	4
3L	13228692	13279642	FBgn0023095	caps	3L	13241981	13241985	3L_13241981_13241985	442.28761303815	-1.29895559636894	0.283289775084	-4.58525407767993	4.53434694637574e-06	0.000387902873863104	4
3L	13228692	13279642	FBgn0023095	caps	3L	13242368	13242372	3L_13242368_13242372	203.455799392166	-1.42078792252431	0.353000001320839	-4.02489494959795	5.70007549814479e-05	0.002906342080487	4
3L	13228692	13279642	FBgn0023095	caps	3L	13248001	13248005	3L_13248001_13248005	234.157475728785	-1.32992624955369	0.421064432395248	-3.1584863199875	0.00158590752365409	0.0333894583689791	4
3L	13246864	13248702	FBgn0052119	CG32119	3L	13248001	13248005	3L_13248001_13248005	234.157475728785	-1.32992624955369	0.421064432395248	-3.1584863199875	0.00158590752365409	0.0333894583689791	4
3L	14037019	14043686	FBgn0026418	Hsc70Cb	3L	14037508	14037512	3L_14037508_14037512	173.333833214367	-1.4128238932047	0.448162532722947	-3.15248105329256	0.00161889327213118	0.0338536953508737	4
3L	14274343	14368639	FBgn0001085	fz	3L	14338984	14338988	3L_14338984_14338988	17.588446192906	5.65057558872808	1.48232915298315	3.81195740322347	0.000137870640201498	0.00564446340986167	4
3L	14410117	14410698	FBgn0266768	CR45233	3L	14410448	14410452	3L_14410448_14410452	474.065264183827	-1.15017334833748	0.367821923391397	-3.12698421489572	0.00176609409473478	0.0358144106714837	4
3L	14410117	14410698	FBtr0345393	CR45233-RA	3L	14410448	14410452	3L_14410448_14410452	474.065264183827	-1.15017334833748	0.367821923391397	-3.12698421489572	0.00176609409473478	0.0358144106714837	4
3L	14410626	14412732	FBgn0036423	CG3919	3L	14410917	14410921	3L_14410917_14410921	658.49318905571	-1.07843284552525	0.341185098084805	-3.16084392776497	0.00157312764938643	0.0332114529555773	4
3L	14537651	14540441	FBgn0026409	Mpcp	3L	14538895	14538899	3L_14538895_14538899	213.190953411123	-1.08532097817765	0.280347815730368	-3.87133737907017	0.00010823985768163	0.00472780369494537	4
3L	14747929	14761049	FBgn0013263	Trl	3L	14753887	14753891	3L_14753887_14753891	330.352641054635	-1.4155236573969	0.420650581843526	-3.36508189574654	0.000765209429072952	0.0200319271400007	4
3L	14747929	14761049	FBgn0013263	Trl	3L	14754289	14754293	3L_14754289_14754293	324.347637822501	-1.43039325179429	0.419060546709709	-3.41333314010386	0.000641734429215552	0.0176545886776246	4
3L	14747929	14757962	FBgn0260233	CG42507	3L	14753887	14753891	3L_14753887_14753891	330.352641054635	-1.4155236573969	0.420650581843526	-3.36508189574654	0.000765209429072952	0.0200319271400007	4
3L	14747929	14757962	FBgn0260233	CG42507	3L	14754289	14754293	3L_14754289_14754293	324.347637822501	-1.43039325179429	0.419060546709709	-3.41333314010386	0.000641734429215552	0.0176545886776246	4
3L	15014695	15064977	FBgn0261090	Sytbeta	3L	15021405	15021409	3L_15021405_15021409	449.777791956037	-0.980628597536473	0.305913469971734	-3.20557508509541	0.00134792874254382	0.0298489482959274	4
3L	15014695	15064977	FBgn0261090	Sytbeta	3L	15060404	15060408	3L_15060404_15060408	260.728365323023	-1.39697496748832	0.443839870066103	-3.14747516323908	0.00164687096280349	0.0342559510086058	4
3L	15566013	15576313	FBgn0267390	dop	3L	15567966	15567970	3L_15567966_15567970	113.110094542985	1.35324508849791	0.443057807950927	3.05433075371463	0.0022556324589119	0.0423939208444153	4
3L	15566013	15576313	FBgn0267390	dop	3L	15568265	15568269	3L_15568265_15568269	113.598060263369	1.3546683549174	0.442245063154971	3.06316218716658	0.00219011324538601	0.0414898985446257	4
3L	15608707	15610386	FBgn0036519	CG7650	3L	15609648	15609652	3L_15609648_15609652	170.707600629547	-1.24660339430228	0.391059132910401	-3.18776187382356	0.00143378560405899	0.0311219344895522	4
3L	15721511	15728430	FBgn0010105	comm	3L	15726793	15726797	3L_15726793_15726797	97.7655427676276	-1.44604072616513	0.482375197795017	-2.99775098880523	0.00271979800080496	0.0480107496474967	4
3L	15848578	15899029	FBgn0264908	pHCl	3L	15890341	15890345	3L_15890341_15890345	849.206262272548	-1.29471342886392	0.425145823606562	-3.04533963871669	0.00232417683718746	0.0432502814325358	4
3L	15848578	15899029	FBgn0264908	pHCl	3L	15890864	15890868	3L_15890864_15890868	386.52696567994	-1.57613008031893	0.477043683254366	-3.30395336034355	0.000953316906368413	0.0233964689666961	4
3L	16038410	16051034	FBgn0260635	Diap1	3L	16041375	16041379	3L_16041375_16041379	698.922294595436	-0.968674087347651	0.306453217523564	-3.16091994456925	0.00157271716781044	0.0332100915176992	4
3L	16038410	16051034	FBgn0260635	Diap1	3L	16041859	16041863	3L_16041859_16041863	388.56152185963	-1.30193757360518	0.367270138011757	-3.54490452355671	0.000392755323923742	0.0124454499388976	4
3L	16100280	16103482	FBgn0036569	CG5414	3L	16100655	16100659	3L_16100655_16100659	325.53252926672	-0.820441519105609	0.26164873842421	-3.1356601375063	0.00171467786226995	0.0351201780683229	4
3L	16386327	16390816	FBgn0036624	RAF2	3L	16389046	16389050	3L_16389046_16389050	127.350542911048	1.94561916764936	0.400754815593195	4.85488655892871	1.20455679635795e-06	0.000132514363117501	4
3L	16386327	16390816	FBgn0036624	RAF2	3L	16389392	16389396	3L_16389392_16389396	121.119804578965	2.00016411175062	0.418014896723153	4.78491108194958	1.71063045740031e-06	0.000176647669863733	4
3L	16386327	16390816	FBgn0036624	RAF2	3L	16389576	16389580	3L_16389576_16389580	31.6655931301148	2.29010694037728	0.590499725670022	3.87825233581398	0.000105209559685749	0.00463020952849919	4
3L	16390952	16400275	FBgn0266099	CG44836	3L	16395577	16395581	3L_16395577_16395581	39.4588058185062	2.65769299437829	0.607538961912413	4.37452272363305	1.21698446336462e-05	0.000852639746159283	4
3L	16390952	16400275	FBgn0266099	CG44836	3L	16395901	16395905	3L_16395901_16395905	37.0644059394784	2.45978887211818	0.668679881801821	3.67857466489053	0.000234541031878229	0.00846486319771232	4
3L	16390952	16400275	FBgn0266099	CG44836	3L	16396980	16396984	3L_16396980_16396984	201.080201246124	1.43760667526353	0.398278962901124	3.60954709932904	0.000306732078754861	0.010336438697044	4
3L	16390952	16400275	FBgn0266099	CG44836	3L	16397262	16397266	3L_16397262_16397266	63.3921815021016	2.06675896839452	0.509231883629614	4.05858123741866	4.93717583449708e-05	0.00260451966961409	4
3L	16390952	16400275	FBgn0266099	CG44836	3L	16398800	16398804	3L_16398800_16398804	21.3578487495286	2.74324895991753	0.839018068761194	3.26959461548655	0.0010770171170098	0.0254717135561481	4
3L	16390952	16400275	FBgn0266099	CG44836	3L	16399819	16399823	3L_16399819_16399823	45.8037482729121	2.52030602312409	0.517135674405598	4.87358762479684	1.09589626076395e-06	0.000122812673253121	4
3L	16390952	16400275	FBgn0266099	CG44836	3L	16400085	16400089	3L_16400085_16400089	43.7172463943593	2.58039008556098	0.530867062185034	4.86070858293632	1.16966329968655e-06	0.000129417345232005	4
3L	16394586	16396880	FBgn0036627	Gagr	3L	16395577	16395581	3L_16395577_16395581	39.4588058185062	2.65769299437829	0.607538961912413	4.37452272363305	1.21698446336462e-05	0.000852639746159283	4
3L	16394586	16396880	FBgn0036627	Gagr	3L	16395901	16395905	3L_16395901_16395905	37.0644059394784	2.45978887211818	0.668679881801821	3.67857466489053	0.000234541031878229	0.00846486319771232	4
3L	16491838	16543370	FBgn0263131	CG43373	3L	16531184	16531188	3L_16531184_16531188	155.134987092178	1.32612241181085	0.371339507559153	3.57118589542916	0.000355368550470665	0.0115607092467892	4
3L	16580398	16581547	FBgn0036641	Smn	3L	16581014	16581018	3L_16581014_16581018	848.240179653043	-1.34600553842318	0.35013192324302	-3.84428110969175	0.000120906348473224	0.00512368009052017	4
3L	16676406	16711677	FBgn0063485	Lasp	3L	16678897	16678901	3L_16678897_16678901	223.798980888147	-1.69270904672895	0.331447003748608	-5.10702775280724	3.27265697747749e-07	4.53609160512185e-05	4
3L	16676406	16711677	FBgn0063485	Lasp	3L	16679338	16679342	3L_16679338_16679342	157.711107087873	-1.92651888112085	0.384797083683954	-5.00658389267618	5.5404520027009e-07	7.05769761450888e-05	4
3L	16676406	16711677	FBgn0063485	Lasp	3L	16680871	16680875	3L_16680871_16680875	156.080382814837	-2.12571335039241	0.467473489297922	-4.54723829063532	5.43544455310588e-06	0.00044821170765257	4
3L	16676406	16711677	FBgn0063485	Lasp	3L	16681405	16681409	3L_16681405_16681409	295.954220953463	-1.72189180895389	0.402736766890815	-4.27547706221893	1.90728438402867e-05	0.00121560250968659	4
3L	16676406	16711677	FBgn0063485	Lasp	3L	16711384	16711388	3L_16711384_16711388	63.6602135518995	-2.36381632434935	0.48919240390637	-4.83207896417332	1.35114640304302e-06	0.000145228568782624	4
3L	16676406	16711677	FBgn0264605	CG43954	3L	16678897	16678901	3L_16678897_16678901	223.798980888147	-1.69270904672895	0.331447003748608	-5.10702775280724	3.27265697747749e-07	4.53609160512185e-05	4
3L	16676406	16711677	FBgn0264605	CG43954	3L	16679338	16679342	3L_16679338_16679342	157.711107087873	-1.92651888112085	0.384797083683954	-5.00658389267618	5.5404520027009e-07	7.05769761450888e-05	4
3L	16676406	16711677	FBgn0264605	CG43954	3L	16680871	16680875	3L_16680871_16680875	156.080382814837	-2.12571335039241	0.467473489297922	-4.54723829063532	5.43544455310588e-06	0.00044821170765257	4
3L	16676406	16711677	FBgn0264605	CG43954	3L	16681405	16681409	3L_16681405_16681409	295.954220953463	-1.72189180895389	0.402736766890815	-4.27547706221893	1.90728438402867e-05	0.00121560250968659	4
3L	16676406	16711677	FBgn0264605	CG43954	3L	16711384	16711388	3L_16711384_16711388	63.6602135518995	-2.36381632434935	0.48919240390637	-4.83207896417332	1.35114640304302e-06	0.000145228568782624	4
3L	16787573	16807731	FBgn0036663	CG9674	3L	16801041	16801045	3L_16801041_16801045	31.3456539191927	1.97872867965583	0.545625812414145	3.62653055378898	0.000287254843695849	0.00985594729033931	4
3L	16787573	16807731	FBgn0036663	CG9674	3L	16803377	16803381	3L_16803377_16803381	546.081681618036	-1.73800407640156	0.47039773355131	-3.69475435878558	0.000220099464886017	0.00806226822327027	4
3L	16842294	16844585	FBgn0036666	TSG101	3L	16842611	16842615	3L_16842611_16842615	373.657611093914	-1.02370844346181	0.336281086732491	-3.04420463668884	0.00233296389664121	0.0433717554013476	4
3L	16865295	16922487	FBgn0261565	Lmpt	3L	16916951	16916955	3L_16916951_16916955	107.126546342379	2.36647691349552	0.389380756191505	6.07753946713185	1.22040649864715e-09	4.02543324980746e-07	4
3L	17058774	17238212	FBgn0260943	Rbp6	3L	17062750	17062754	3L_17062750_17062754	78.9654756498079	-1.07124332443273	0.355318459592948	-3.01488227113206	0.00257079021742625	0.0461495235626125	4
3L	17058774	17238212	FBgn0260943	Rbp6	3L	17079624	17079628	3L_17079624_17079628	502.29885865052	-1.58194999852509	0.436343767250899	-3.62546715973935	0.000288439551743023	0.00988422925893544	4
3L	17058774	17238212	FBgn0260943	Rbp6	3L	17170653	17170657	3L_17170653_17170657	142.00006184811	-1.63452241314165	0.38612643440067	-4.23312746167896	2.30463799075079e-05	0.00141393112958274	4
3L	17058774	17238212	FBgn0260943	Rbp6	3L	17174480	17174484	3L_17174480_17174484	177.768773490455	-1.76046217285693	0.37652307162612	-4.67557582926826	2.93129935442454e-06	0.000272239286777709	4
3L	17058774	17238212	FBgn0260943	Rbp6	3L	17174940	17174944	3L_17174940_17174944	152.059136227059	-1.69821534892334	0.382997932298486	-4.43400657212908	9.24978044443005e-06	0.000686647757980198	4
3L	17245882	17264290	FBgn0264462	CR43870	3L	17261724	17261728	3L_17261724_17261728	146.628318231438	1.86106492183176	0.464076553020264	4.01025414819976	6.06534263061727e-05	0.00304009858866049	4
3L	17245882	17264290	FBgn0264462	CR43870	3L	17262070	17262074	3L_17262070_17262074	68.4213040748789	3.90057014209037	0.574485562065532	6.78967479716301	1.12386588750236e-11	7.19158035193136e-09	4
3L	17245882	17264290	FBtr0332783	CR43870-RA	3L	17261724	17261728	3L_17261724_17261728	146.628318231438	1.86106492183176	0.464076553020264	4.01025414819976	6.06534263061727e-05	0.00304009858866049	4
3L	17245882	17264290	FBtr0332783	CR43870-RA	3L	17262070	17262074	3L_17262070_17262074	68.4213040748789	3.90057014209037	0.574485562065532	6.78967479716301	1.12386588750236e-11	7.19158035193136e-09	4
3L	17551004	17557788	FBgn0025455	CycT	3L	17557356	17557360	3L_17557356_17557360	216.383504880725	-1.67667253279178	0.443828900854029	-3.77774527428357	0.000158254619100842	0.00627555897008254	4
3L	17558672	17619325	FBgn0000567	Eip74EF	3L	17603692	17603696	3L_17603692_17603696	53.4122554406055	-1.80009339354127	0.46660214816003	-3.85787635277644	0.000114376480665717	0.00491972633137286	4
3L	17751731	17764158	FBgn0036752	Adgf-A	3L	17752908	17752912	3L_17752908_17752912	44.1519290099532	2.87435213522255	0.580379847130488	4.95253608379738	7.32524674159994e-07	8.84971863900692e-05	4
3L	17802490	17804715	FBgn0036754	CG5589	3L	17803001	17803005	3L_17803001_17803005	506.086881423991	-1.10781289326871	0.360970191514799	-3.06898718871998	0.0021478580179152	0.0409049757778932	4
3L	17815570	17817921	FBgn0036757	Ir75a	3L	17815874	17815878	3L_17815874_17815878	117.151230424727	3.76500787323202	0.661145888245046	5.6946703294577	1.23610529707297e-08	2.93317549782202e-06	4
3L	17815570	17817921	FBgn0036757	Ir75a	3L	17816998	17817002	3L_17816998_17817002	35.6221265833163	5.26261548894083	1.4302262736434	3.67956846124403	0.000233628965319006	0.00844782799836586	4
3L	17815570	17817921	FBgn0036757	Ir75a	3L	17817227	17817231	3L_17817227_17817231	29.561251939843	4.94590138484075	1.50820828236793	3.27932251974875	0.0010405663942068	0.0248793735371136	4
3L	17818073	17820193	FBgn0261402	Ir75b	3L	17818314	17818318	3L_17818314_17818318	55.4375287750393	4.12069555694477	1.21095485363065	3.40284821072415	0.000666873178497048	0.0181778276305962	4
3L	17818073	17820193	FBgn0261402	Ir75b	3L	17818570	17818574	3L_17818570_17818574	43.2439429847962	4.42384895046001	1.04000064201614	4.25369828799717	2.10268571685826e-05	0.00131225771904929	4
3L	17818073	17820193	FBgn0261402	Ir75b	3L	17818825	17818829	3L_17818825_17818829	60.5432418178198	3.68543770620773	0.837541634195383	4.40030388429381	1.08099386952257e-05	0.000775847178288176	4
3L	17818073	17820193	FBgn0261402	Ir75b	3L	17819207	17819211	3L_17819207_17819211	82.1143611863163	3.1377111597971	0.586547282429783	5.34945988804018	8.82171100664714e-08	1.5161101524038e-05	4
3L	17818073	17820193	FBgn0261402	Ir75b	3L	17819600	17819604	3L_17819600_17819604	99.5463679953127	2.29008371079979	0.54164196166136	4.22803968838657	2.357362156978e-05	0.00143937804043546	4
3L	17818073	17820193	FBgn0261402	Ir75b	3L	17819681	17819685	3L_17819681_17819685	114.185978722633	2.89768701327939	0.402965028099774	7.19091437523438	6.43588361237784e-13	6.11628782764635e-10	4
3L	17820493	17822834	FBgn0261401	Ir75c	3L	17820558	17820562	3L_17820558_17820562	95.534118513351	2.97141247649858	0.404164289288457	7.35199164114633	1.952750222172e-13	2.14210004228649e-10	4
3L	17820493	17822834	FBgn0261401	Ir75c	3L	17820950	17820954	3L_17820950_17820954	66.9091235656951	4.45868885395347	0.833031926023124	5.35236251417056	8.68132586742549e-08	1.49600129752586e-05	4
3L	17820493	17822834	FBgn0261401	Ir75c	3L	17821268	17821272	3L_17821268_17821272	66.40331574844	5.41018009178573	0.956499434625709	5.65622926259524	1.54734748369544e-08	3.47012557356926e-06	4
3L	17950953	18064696	FBgn0000568	Eip75B	3L	18022551	18022555	3L_18022551_18022555	176.105999880259	-1.38919827299662	0.446419251990025	-3.11186909346746	0.00185906916290612	0.0370672671514255	4
3L	18298742	18301260	FBgn0036785	CG13700	3L	18299169	18299173	3L_18299169_18299173	287.891039367347	-1.62709227184012	0.520050196069328	-3.12872158137445	0.0017556857943311	0.0356653170636981	4
3L	18696402	18698412	FBgn0036808	Dic4	3L	18696976	18696980	3L_18696976_18696980	71.6040937987369	-2.81924126950287	0.614084422499068	-4.59096691954786	4.41197268102651e-06	0.000380320433942135	4
3L	18748687	18750483	FBgn0036813	Atg3	3L	18748917	18748921	3L_18748917_18748921	434.066989599306	-1.03366496237229	0.273244912031143	-3.78292482992135	0.000154996234672184	0.00618082097502796	4
3L	18750607	18801309	FBgn0001078	ftz-f1	3L	18791256	18791260	3L_18791256_18791260	85.3243263266896	-1.58098762832309	0.445654762246672	-3.54756139113803	0.000388815125572452	0.0123679288883211	4
3L	18750607	18801309	FBgn0001078	ftz-f1	3L	18791963	18791967	3L_18791963_18791967	129.229646402014	-1.50490034660921	0.489535178315238	-3.07414137588316	0.00211109364981164	0.0404052379721525	4
3L	18772086	18801312	FBgn0267601	CR45939	3L	18791256	18791260	3L_18791256_18791260	85.3243263266896	-1.58098762832309	0.445654762246672	-3.54756139113803	0.000388815125572452	0.0123679288883211	4
3L	18772086	18801312	FBgn0267601	CR45939	3L	18791963	18791967	3L_18791963_18791967	129.229646402014	-1.50490034660921	0.489535178315238	-3.07414137588316	0.00211109364981164	0.0404052379721525	4
3L	18772086	18801312	FBtr0347047	CR45939-RA	3L	18791256	18791260	3L_18791256_18791260	85.3243263266896	-1.58098762832309	0.445654762246672	-3.54756139113803	0.000388815125572452	0.0123679288883211	4
3L	18772086	18801312	FBtr0347047	CR45939-RA	3L	18791963	18791967	3L_18791963_18791967	129.229646402014	-1.50490034660921	0.489535178315238	-3.07414137588316	0.00211109364981164	0.0404052379721525	4
3L	18872747	18878245	FBgn0014075	Ugt	3L	18876393	18876397	3L_18876393_18876397	44.1616394206605	2.41666407752088	0.689770596507046	3.50357653654522	0.000459054716204228	0.0138772746582764	4
3L	18872747	18878245	FBgn0014075	Ugt	3L	18877668	18877672	3L_18877668_18877672	125.771836218514	1.32972904757135	0.394706719161908	3.36890400648562	0.000754677070667403	0.0198512746751097	4
3L	18878250	18890483	FBgn0036821	CG3961	3L	18880151	18880155	3L_18880151_18880155	89.7162618912826	1.92949857614298	0.616576440476685	3.12937447731744	0.00175178899402187	0.0356087655012055	4
3L	18878250	18890483	FBgn0036821	CG3961	3L	18880451	18880455	3L_18880451_18880455	74.3174891112286	2.02471441662157	0.581901940793611	3.47947699548865	0.000502393499935415	0.0148170191717778	4
3L	18878250	18890483	FBgn0036821	CG3961	3L	18880973	18880977	3L_18880973_18880977	28.2763040170118	2.80213338029484	0.609259353198777	4.59924556854627	4.24023714027005e-06	0.000368120447838151	4
3L	18878250	18890483	FBgn0036821	CG3961	3L	18881568	18881572	3L_18881568_18881572	132.574645044487	1.54320692450826	0.394025507041445	3.9165152938841	8.98381190370636e-05	0.00409355183323666	4
3L	18878250	18890483	FBgn0036821	CG3961	3L	18882175	18882179	3L_18882175_18882179	119.525777950768	1.61825630513822	0.400095529089384	4.04467480259368	5.23958023298622e-05	0.00272806340587505	4
3L	18878250	18890483	FBgn0036821	CG3961	3L	18882482	18882486	3L_18882482_18882486	124.145596672161	1.5254465259038	0.388875958645225	3.9227072077641	8.75595333890856e-05	0.00402122393903574	4
3L	19063165	19066151	FBgn0036843	CG6812	3L	19063487	19063491	3L_19063487_19063491	180.350179394997	-1.43004238878532	0.43666162731416	-3.27494402835736	0.00105682910315499	0.0251317286970826	4
3L	19063165	19066151	FBgn0036843	CG6812	3L	19064430	19064434	3L_19064430_19064434	304.520610511731	-1.47573121235062	0.348150012417601	-4.23877972056627	2.24738038290061e-05	0.00138411089100112	4
3L	19099123	19100363	FBgn0036850	Gem2	3L	19099250	19099254	3L_19099250_19099254	337.580364026827	-1.26254091347262	0.361301926491278	-3.49442065181765	0.00047509181042848	0.0142149157974041	4
3L	19140975	19235373	FBgn0016797	fz2	3L	19146256	19146260	3L_19146256_19146260	104.073011960451	2.01697070120072	0.49560445424919	4.06971867162958	4.70699418672889e-05	0.00250520400818959	4
3L	19140975	19235373	FBgn0016797	fz2	3L	19146671	19146675	3L_19146671_19146675	84.8665670219101	2.0642296508866	0.547218759892362	3.77222018355627	0.000161801374263476	0.00637145600327903	4
3L	19140975	19235373	FBgn0016797	fz2	3L	19147065	19147069	3L_19147065_19147069	57.1781002143997	1.69937594806995	0.487829443029198	3.48354526843974	0.000494819432086516	0.0146566874800519	4
3L	19140975	19235373	FBgn0016797	fz2	3L	19147382	19147386	3L_19147382_19147386	152.410087904464	1.98642362700477	0.407054136414463	4.87999862746068	1.06086578898737e-06	0.000119514873618613	4
3L	19140975	19235373	FBgn0016797	fz2	3L	19147721	19147725	3L_19147721_19147725	117.528904901246	2.05156551743104	0.452355769681708	4.53529203103694	5.75238360264295e-06	0.000467716784335351	4
3L	19140975	19235373	FBgn0016797	fz2	3L	19164570	19164574	3L_19164570_19164574	94.4698053985367	2.996329299937	0.490725586338615	6.10591618483378	1.0221263907131e-09	3.47901739536886e-07	4
3L	19140975	19235373	FBgn0016797	fz2	3L	19166815	19166819	3L_19166815_19166819	25.0003022926038	2.7256430489408	0.746780209326793	3.64985977788286	0.000262383502440245	0.00922349360555786	4
3L	19140975	19235373	FBgn0016797	fz2	3L	19227177	19227181	3L_19227177_19227181	77.581761488844	2.20519415397029	0.613437457976079	3.59481496491249	0.000324622210283359	0.0107959291302829	4
3L	19263766	19266838	FBgn0036856	CG9666	3L	19264555	19264559	3L_19264555_19264559	196.24361245022	-0.856895925673488	0.284072465001548	-3.0164694972067	0.00255736946574076	0.0459935974300906	4
3L	19263766	19266838	FBgn0259720	CG42374	3L	19264555	19264559	3L_19264555_19264559	196.24361245022	-0.856895925673488	0.284072465001548	-3.0164694972067	0.00255736946574076	0.0459935974300906	4
3L	19281364	19292766	FBgn0036862	Gbs-76A	3L	19283863	19283867	3L_19283863_19283867	14.5787360449671	2.77266736542853	0.855018452503492	3.24281582147165	0.00118354693426328	0.0272513345809059	4
3L	19281364	19292766	FBgn0036862	Gbs-76A	3L	19285875	19285879	3L_19285875_19285879	232.016583854027	1.92668260699945	0.376456174389643	5.117946624526	3.08879981186332e-07	4.3123913533352e-05	4
3L	19281364	19292766	FBgn0036862	Gbs-76A	3L	19286226	19286230	3L_19286226_19286230	212.395750010491	1.57244519880037	0.369439407822434	4.25630066935401	2.07837163726663e-05	0.00130173874334237	4
3L	19281364	19292766	FBgn0036862	Gbs-76A	3L	19286582	19286586	3L_19286582_19286586	63.3203246536576	1.31246902248627	0.431503861994052	3.04161593460863	0.00235311927869256	0.0435902687263661	4
3L	19586253	19589111	FBgn0036888	CG9330	3L	19586492	19586496	3L_19586492_19586496	193.478719471481	-1.1677361461851	0.368478893260274	-3.1690720080411	0.00152926502306491	0.0326226777656125	4
3L	19590773	19598755	FBgn0005386	ash1	3L	19597781	19597785	3L_19597781_19597785	40.8453173560912	2.01027098985044	0.623731085652167	3.22297707472527	0.00126865706938931	0.0286520975239525	4
3L	19700977	19708015	FBgn0260653	serp	3L	19703750	19703754	3L_19703750_19703754	149.556073475603	2.67343103099459	0.440297836636682	6.07186955860655	1.26429612978836e-09	4.15591889964625e-07	4
3L	19700977	19708015	FBgn0260653	serp	3L	19704199	19704203	3L_19704199_19704203	155.022663661859	2.05514881168343	0.420628628368372	4.88589856485852	1.02958198308246e-06	0.000116813134580589	4
3L	19882051	19910215	FBgn0262519	Mi-2	3L	19900541	19900545	3L_19900541_19900545	373.747538203134	-1.42851936350082	0.467596372817005	-3.055026613861	0.00225040551595837	0.0423412816321682	4
3L	19889120	19909410	FBgn0014037	Su(Tpl)	3L	19900541	19900545	3L_19900541_19900545	373.747538203134	-1.42851936350082	0.467596372817005	-3.055026613861	0.00225040551595837	0.0423412816321682	4
3L	19939287	19977960	FBgn0004852	Ac76E	3L	19951512	19951516	3L_19951512_19951516	109.472553659163	1.21380876956915	0.38717721355579	3.13502119203161	0.00171841697137971	0.035142761139717	4
3L	19939287	19977960	FBgn0004852	Ac76E	3L	19964667	19964671	3L_19964667_19964671	617.413606704681	-1.21616538366756	0.398505062600318	-3.05181915565102	0.00227459095177473	0.0426167236405664	4
3L	19951235	19951968	FBgn0085287	CG34258	3L	19951512	19951516	3L_19951512_19951516	109.472553659163	1.21380876956915	0.38717721355579	3.13502119203161	0.00171841697137971	0.035142761139717	4
3L	20108484	20111534	FBgn0036937	Ir76b	3L	20110211	20110215	3L_20110211_20110215	117.085119771332	-2.01919803514477	0.476513413365966	-4.23744217582815	2.26080619084101e-05	0.00139014959529006	4
3L	20108484	20111534	FBgn0036937	Ir76b	3L	20110682	20110686	3L_20110682_20110686	121.667963386839	-1.76669755816829	0.491896445198333	-3.59160464649415	0.000328648159910761	0.0108832600672605	4
3L	20149614	20198317	FBgn0261556	CG42674	3L	20153294	20153298	3L_20153294_20153298	133.205629647524	1.29013324949317	0.416375859165761	3.09848234736289	0.00194514557788198	0.0381807414560762	4
3L	20149614	20198317	FBgn0261556	CG42674	3L	20153748	20153752	3L_20153748_20153752	133.731456334621	1.63517256557233	0.423866224079645	3.85775622750512	0.000114432692414963	0.00492104156142653	4
3L	20231669	20233255	FBgn0036956	CG13813	3L	20232205	20232209	3L_20232205_20232209	65.4484794986533	2.06368208845601	0.494024829654823	4.17728414561251	2.95010401276743e-05	0.00172679872227115	4
3L	20231669	20233255	FBgn0036956	CG13813	3L	20232565	20232569	3L_20232565_20232569	83.7304600241063	2.39551614345244	0.427278686748499	5.60644894713055	2.06519854536408e-08	4.41485634248327e-06	4
3L	20248080	20265554	FBgn0265959	rdgC	3L	20255676	20255680	3L_20255676_20255680	181.549944420256	-1.41321491013678	0.376112779056469	-3.75742327522618	0.000171671978200899	0.00666849412854075	4
3L	20268859	20295133	FBgn0052227	gogo	3L	20272700	20272704	3L_20272700_20272704	274.234259762907	-1.26632986394322	0.360587044106054	-3.5118562484202	0.000444988621931643	0.0136090522165996	4
3L	20268859	20295133	FBgn0052227	gogo	3L	20278186	20278190	3L_20278186_20278190	148.734734081482	-1.72050216325367	0.421833175830542	-4.07863170047305	4.53015369612376e-05	0.00242986609357693	4
3L	20268859	20295133	FBgn0052227	gogo	3L	20278463	20278467	3L_20278463_20278467	136.308084334864	-1.65969291888918	0.425598785979038	-3.89966553845132	9.63256599714028e-05	0.00432348389503161	4
3L	20297129	20302141	FBgn0052226	Pex23	3L	20298889	20298893	3L_20298889_20298893	65.5949802559571	1.69626410947511	0.564338778647903	3.00575500684036	0.00264922353188682	0.0471071500734328	4
3L	20313632	20316577	FBgn0250791	alphaSnap	3L	20313871	20313875	3L_20313871_20313875	389.563620927238	-1.19340188958671	0.379798573515997	-3.1421968717227	0.00167685244487294	0.0346449115251943	4
3L	20384429	20391913	FBgn0011205	fbl	3L	20388194	20388198	3L_20388194_20388198	164.021001145902	1.84297364200198	0.36350892925094	5.06995425339256	3.97911333759623e-07	5.32286399136614e-05	4
3L	20384429	20391913	FBgn0011205	fbl	3L	20388646	20388650	3L_20388646_20388650	138.777000012344	1.54887632732174	0.376648486039002	4.11225953304734	3.91805483364808e-05	0.00216881507601092	4
3L	20432468	20435156	FBgn0019947	Psn	3L	20432991	20432995	3L_20432991_20432995	32.8867129406178	2.84359138747253	0.919564578785137	3.09232375090968	0.00198596125998475	0.0387363337856139	4
3L	20469674	20473723	FBgn0052428	CG32428	3L	20471309	20471313	3L_20471309_20471313	57.7115639318232	-1.8414522503193	0.614431262483653	-2.99700285899481	0.00272648156313168	0.0481021909009121	4
3L	20492082	20497084	FBgn0037001	ND-39	3L	20495772	20495776	3L_20495772_20495776	346.345050806255	-1.41870574936549	0.35211010640429	-4.02915373220372	5.59780037815394e-05	0.00287250505424708	4
3L	20527972	20540417	FBgn0037012	Rcd2	3L	20535957	20535961	3L_20535957_20535961	57.151325107014	4.21244272052404	0.709528590642301	5.93695980131079	2.90355822123341e-09	8.45816643660026e-07	4
3L	20527972	20540417	FBgn0037012	Rcd2	3L	20536347	20536351	3L_20536347_20536351	80.5814483721769	4.72996316096345	0.639950103614368	7.39114367549772	1.45571215412208e-13	1.68344341273893e-10	4
3L	20730591	20744508	FBgn0037016	CG13252	3L	20743625	20743629	3L_20743625_20743629	149.062796995497	1.96468501537363	0.493121057537648	3.98418397539966	6.77124007044498e-05	0.00330923672373537	4
3L	20730591	20744508	FBgn0037016	CG13252	3L	20743899	20743903	3L_20743899_20743903	203.277257023644	2.57123695483577	0.340299657032869	7.55580236916731	4.16285531833687e-14	5.66765370642419e-11	4
3L	20839096	20841576	FBgn0027055	CSN3	3L	20841380	20841384	3L_20841380_20841384	426.019552100187	-1.13455283030219	0.379533486836088	-2.98933524880817	0.00279585180043476	0.0488489636737299	4
3L	20844332	20885188	FBgn0052432	CG32432	3L	20847117	20847121	3L_20847117_20847121	54.2335695791495	1.73390607710925	0.557996133241908	3.10738009425874	0.00188753539175125	0.0373901848745326	4
3L	20844332	20885188	FBgn0052432	CG32432	3L	20847389	20847393	3L_20847389_20847393	53.4211078192313	1.71573066297259	0.556945181618736	3.0806095816933	0.00206577323748975	0.0397635459172942	4
3L	20844332	20885188	FBgn0052432	CG32432	3L	20860820	20860824	3L_20860820_20860824	186.537702744941	1.48524831606227	0.34939164351553	4.25095546395417	2.12860495813013e-05	0.00132584738873226	4
3L	20844332	20885188	FBgn0052432	CG32432	3L	20877123	20877127	3L_20877123_20877127	142.05283803906	2.68013782616245	0.491754202665846	5.45015743969888	5.03252491398522e-08	9.42866143110265e-06	4
3L	20844332	20885188	FBgn0052432	CG32432	3L	20877483	20877487	3L_20877483_20877487	135.417618125539	2.99201673054924	0.434802086227522	6.88133020820785	5.92962217683121e-12	4.16961040170004e-09	4
3L	20844332	20885188	FBgn0052432	CG32432	3L	20878958	20878962	3L_20878958_20878962	136.074149936477	1.94739319586166	0.407030376070037	4.784392788234	1.71505010162833e-06	0.000176913730768129	4
3L	20844332	20885188	FBgn0052432	CG32432	3L	20879234	20879238	3L_20879234_20879238	78.1502800753092	3.08450576044908	0.457676604970351	6.73948750482647	1.58946262869798e-11	9.625474806578e-09	4
3L	20992814	21027434	FBgn0003415	skd	3L	21008807	21008811	3L_21008807_21008811	193.71517217942	-0.969225715687987	0.311756212926824	-3.10892189313156	0.00187771350420575	0.0372879676930664	4
3L	21034535	21075444	FBgn0026179	siz	3L	21058953	21058957	3L_21058953_21058957	3600.26983870759	-1.2112597703004	0.356228308203436	-3.40023446314287	0.000673280941651706	0.0183116309266105	4
3L	21034535	21075444	FBgn0026179	siz	3L	21059541	21059545	3L_21059541_21059545	668.718562144243	-1.32286428060872	0.379931632445037	-3.4818482264703	0.000497965846936961	0.0147152030112994	4
3L	21034535	21075444	FBgn0026179	siz	3L	21059987	21059991	3L_21059987_21059991	758.061799552948	-1.20026997548397	0.389197510739796	-3.08396107981901	0.00204264315778394	0.0394729378253095	4
3L	21034535	21075444	FBgn0026179	siz	3L	21060037	21060041	3L_21060037_21060041	45.1009070672726	-1.72192550282723	0.534552448692746	-3.22124705824138	0.00127634070597287	0.0287782298549338	4
3L	21220400	21223118	FBgn0262855	CG43219	3L	21222137	21222141	3L_21222137_21222141	247.78038164605	-1.16413871330089	0.312083445845984	-3.73021616108212	0.000191315562411616	0.00724391660761254	4
3L	21220400	21223118	FBgn0262855	CG43219	3L	21222689	21222693	3L_21222689_21222693	969.482704259615	-1.40967395755134	0.438220373527994	-3.21681519780205	0.00129622062933644	0.0290660177541278	4
3L	21220400	21223118	FBgn0262855	CG43219	3L	21223083	21223087	3L_21223083_21223087	650.518563026478	-1.56338949193815	0.475304737132812	-3.28923608329471	0.00100459720882152	0.0243115865783234	4
3L	21226609	21266503	FBgn0004865	Eip78C	3L	21239030	21239034	3L_21239030_21239034	168.353506714292	-1.81944925992686	0.442249920916862	-4.11407481126242	3.88735359663478e-05	0.00215430537699879	4
3L	21226609	21266503	FBgn0004865	Eip78C	3L	21239633	21239637	3L_21239633_21239637	197.360574408676	-2.09988107315786	0.37349962268717	-5.62217722751661	1.88565664203691e-08	4.11349568085435e-06	4
3L	21286099	21290310	FBgn0259785	pzg	3L	21286989	21286993	3L_21286989_21286993	111.388050189858	-1.37518436614531	0.384092228305172	-3.58034936612329	0.000343135111627982	0.0112581275412942	4
3L	21301785	21304658	FBgn0037070	CG11309	3L	21304260	21304264	3L_21304260_21304264	350.631042898098	-0.994978401296014	0.332404105877474	-2.99327951641719	0.00275996848500137	0.0484658241947703	4
3L	21306138	21318020	FBgn0003042	Pc	3L	21316531	21316535	3L_21316531_21316535	16.1417132303647	3.35888135334294	1.11682395093989	3.00752983540171	0.00263380269729822	0.0469024554728795	4
3L	21382501	21424416	FBgn0261258	rgn	3L	21405719	21405723	3L_21405719_21405723	97.648895594052	3.56032205527529	0.562016690387039	6.33490448979983	2.37488342134326e-10	9.80438700025471e-08	4
3L	21405425	21406738	FBgn0002842	sa	3L	21405719	21405723	3L_21405719_21405723	97.648895594052	3.56032205527529	0.562016690387039	6.33490448979983	2.37488342134326e-10	9.80438700025471e-08	4
3L	21529959	21533713	FBgn0029152	Mkrn1	3L	21533131	21533135	3L_21533131_21533135	284.551841455355	-0.864504266625274	0.280023924202363	-3.08725145213138	0.0020201663170341	0.0391726573449212	4
3L	21534660	21536861	FBgn0053289	ppk5	3L	21535949	21535953	3L_21535949_21535953	218.286776951377	-1.41853272527785	0.319150124923688	-4.44471931702057	8.80066897081603e-06	0.000659171136035343	4
3L	21568059	21568898	FBgn0037102	CG7172	3L	21568684	21568688	3L_21568684_21568688	165.165513815244	-1.15577102812199	0.337912444631108	-3.42032691155759	0.000625459238121807	0.0173610156858018	4
3L	21569176	21573523	FBgn0052438	SMC5	3L	21569387	21569391	3L_21569387_21569391	107.664453891217	-0.998752899835713	0.330300610667657	-3.02376946205723	0.00249646596503957	0.0452796347005891	4
3L	21728932	21729694	FBgn0037121	Rpb8	3L	21728939	21728943	3L_21728939_21728943	172.444026980604	-1.14607353509108	0.372102719721248	-3.07999236326365	0.00207005902672939	0.0398302977600493	4
3L	21824740	21827856	FBgn0037135	CG7414	3L	21825052	21825056	3L_21825052_21825056	582.388933093893	-0.982296609252036	0.326704466966379	-3.00668251760734	0.0026411544660723	0.0469854306086029	4
3L	21841808	21842386	FBgn0037139	CG14563	3L	21842221	21842225	3L_21842221_21842225	341.100045864303	-1.22716369703237	0.372591345123709	-3.29359152619318	0.00098916131468078	0.0240121786062158	4
3L	22067270	22071848	FBgn0027532	CG7139	3L	22071737	22071741	3L_22071737_22071741	106.62979624785	-1.43147568913072	0.434199438636263	-3.29681607518128	0.000977875154129608	0.0238346515316286	4
3L	22075056	22075756	FBgn0037151	CG7130	3L	22075260	22075264	3L_22075260_22075264	198.590059654217	-1.09281369428329	0.332998043178989	-3.28174209028579	0.00103167920996802	0.0247469029475402	4
3L	22075867	22077487	FBgn0000100	RpLP0	3L	22075888	22075892	3L_22075888_22075892	177.250444246697	-1.07079759448383	0.338581421099949	-3.16259997670614	0.00156367033362834	0.0330925317345716	4
3L	22136090	22247702	FBgn0037153	olf413	3L	22183957	22183961	3L_22183957_22183961	245.611133431409	-1.95089670597645	0.57317429405344	-3.40367097097093	0.000664867894156285	0.0181349850487764	4
3L	22136090	22247702	FBgn0037153	olf413	3L	22184419	22184423	3L_22184419_22184423	233.790110339809	-1.93310239479794	0.577798895293571	-3.34563186351501	0.000820953131901712	0.0211171850164866	4
3L	22136090	22247702	FBgn0037153	olf413	3L	22228083	22228087	3L_22228083_22228087	206.130321097977	1.42355125736648	0.405090036612556	3.51416013405438	0.000441146786373231	0.0135109297117554	4
3L	22136090	22247702	FBgn0037153	olf413	3L	22241674	22241678	3L_22241674_22241678	160.75980713719	2.07724593159525	0.423572768618806	4.90410641451001	9.38536020017999e-07	0.000108470693092616	4
3L	22273985	22284335	FBgn0025702	srpk79D	3L	22276796	22276800	3L_22276796_22276800	261.520944166948	-1.24982284012354	0.346324871497167	-3.60881629644599	0.000307597322885728	0.010354050583386	4
3L	22273985	22284335	FBgn0025702	srpk79D	3L	22277409	22277413	3L_22277409_22277413	337.065304149311	-1.0697418422676	0.332836061036251	-3.21402025651027	0.00130890439000374	0.0292513465476867	4
3L	22738602	22741388	FBgn0010830	l(3)04053	3L	22741034	22741038	3L_22741034_22741038	236.135081416863	-1.03421720581536	0.289371668969228	-3.57400988666011	0.000351555646087266	0.0114716617072457	4
3L	22749444	22787631	FBgn0052451	SPoCk	3L	22757053	22757057	3L_22757053_22757057	292.861708606091	-1.54727516189753	0.487490996621259	-3.17395638611073	0.00150376284805955	0.0322434770668094	4
3L	22749444	22787631	FBgn0052451	SPoCk	3L	22758403	22758407	3L_22758403_22758407	214.92466162743	-1.48996763376479	0.446377328270703	-3.3379106406166	0.000844108911083	0.0215081953214351	4
3L	22749444	22787631	FBgn0052451	SPoCk	3L	22772869	22772873	3L_22772869_22772873	30.6035106216547	4.24501184558346	1.12136440828255	3.78557747528744	0.000153352046364922	0.00612798480196247	4
3L	22749444	22787631	FBgn0052451	SPoCk	3L	22783063	22783067	3L_22783063_22783067	329.180090330091	-1.02856383611898	0.338834425332071	-3.03559425849644	0.00240062174079719	0.0441506950526054	4
3L	22756796	22757328	FBgn0267623	CR45961	3L	22757053	22757057	3L_22757053_22757057	292.861708606091	-1.54727516189753	0.487490996621259	-3.17395638611073	0.00150376284805955	0.0322434770668094	4
3L	22756796	22757328	FBtr0347074	CR45961-RA	3L	22757053	22757057	3L_22757053_22757057	292.861708606091	-1.54727516189753	0.487490996621259	-3.17395638611073	0.00150376284805955	0.0322434770668094	4
3L	25798441	26014112	FBgn0058178	CG40178	3L	25814166	25814170	3L_25814166_25814170	67.2707760987829	1.82008281666902	0.463933539249919	3.92315420784559	8.73971711059675e-05	0.0040192012690472	4
3R	4319683	4326379	FBgn0037234	CG9795	3R	4320865	4320869	3R_4320865_4320869	203.383407000131	-1.27512041288227	0.322792265957121	-3.95028179842343	7.80592335893705e-05	0.00369542614375287	4
3R	4319683	4326379	FBgn0037234	CG9795	3R	4321481	4321485	3R_4321481_4321485	637.659651484549	-1.26567853040689	0.382013659684577	-3.31317610855053	0.000922428777215759	0.0229048932781441	4
3R	4337755	4339914	FBgn0037235	CG1103	3R	4337897	4337901	3R_4337897_4337901	297.471869815667	-1.10292870419255	0.342487657642788	-3.22034584190154	0.0012803603342009	0.0288461174298087	4
3R	4337755	4339914	FBgn0037235	CG1103	3R	4338351	4338355	3R_4338351_4338355	156.042316466189	-1.12101427515318	0.346572708097926	-3.23457170446448	0.00121825326141941	0.0277718632396891	4
3R	4402429	4402928	FBgn0266697	CR45187	3R	4402921	4402925	3R_4402921_4402925	36.493011936564	3.52107112873435	0.937387379116432	3.75626043957756	0.00017247121008392	0.00668815061717741	4
3R	4402429	4402928	FBtr0345153	CR45187-RA	3R	4402921	4402925	3R_4402921_4402925	36.493011936564	3.52107112873435	0.937387379116432	3.75626043957756	0.00017247121008392	0.00668815061717741	4
3R	4719458	4731878	FBgn0027570	Nep2	3R	4720141	4720145	3R_4720141_4720145	70.504881721976	4.6946460170938	0.601381705473835	7.80643304304517	5.88292008876703e-15	1.04568359863011e-11	4
3R	4719458	4731878	FBgn0027570	Nep2	3R	4720617	4720621	3R_4720617_4720621	205.087847545055	4.31987125145507	0.371943452382127	11.6143226175599	3.48539666908582e-31	2.23029371055912e-26	4
3R	4719458	4731878	FBgn0027570	Nep2	3R	4721017	4721021	3R_4721017_4721021	158.313045495552	3.9077026081578	0.399454150510577	9.78260609675234	1.33722186348115e-22	1.97465495315856e-18	4
3R	4719458	4731878	FBgn0027570	Nep2	3R	4721369	4721373	3R_4721369_4721373	13.4819036333465	6.02710745304588	1.53469611427646	3.92723184543111	8.59291408256371e-05	0.00396627343956642	4
3R	4719458	4731878	FBgn0027570	Nep2	3R	4722218	4722222	3R_4722218_4722222	106.042098791077	4.72279965286261	0.641594801599384	7.3610316684136	1.82494261700225e-13	2.03681633280991e-10	4
3R	4719458	4731878	FBgn0027570	Nep2	3R	4722482	4722486	3R_4722482_4722486	177.741325911068	3.60000913416945	0.294960772132704	12.2050437695145	2.92151360570674e-34	4.85076379620545e-29	4
3R	4719458	4731878	FBgn0027570	Nep2	3R	4722994	4722998	3R_4722994_4722998	147.382284463932	3.72762669307383	0.348233512730811	10.7043881671301	9.70697632080498e-27	4.65859634332153e-22	4
3R	4719458	4731878	FBgn0027570	Nep2	3R	4723147	4723151	3R_4723147_4723151	142.144832689702	4.17354490913371	0.447142805691472	9.33380758006303	1.02134378844621e-20	8.16943107184295e-17	4
3R	4719458	4731878	FBgn0027570	Nep2	3R	4723658	4723662	3R_4723658_4723662	150.000191346825	4.0575332497044	0.472582552961802	8.58587187418314	9.01500958858912e-18	3.32808149175359e-14	4
3R	4719458	4731878	FBgn0027570	Nep2	3R	4723721	4723725	3R_4723721_4723725	21.5092528869255	2.49589252109382	0.800902337616231	3.11635065084524	0.00183104403110271	0.0366990699109163	4
3R	4719458	4731878	FBgn0027570	Nep2	3R	4729507	4729511	3R_4729507_4729511	334.039575590986	1.29734062713582	0.388046539132536	3.34326039870366	0.000828001627326805	0.021240339426707	4
3R	4786284	4812096	FBgn0260794	ctrip	3R	4802746	4802750	3R_4802746_4802750	909.539261796644	-1.51380525501698	0.471076443683664	-3.21350234195435	0.00131126728647797	0.0292871052609528	4
3R	4811444	4816025	FBgn0037279	CG1129	3R	4815674	4815678	3R_4815674_4815678	642.021583112141	-1.10912329303784	0.371964003062322	-2.98180276560797	0.00286556545811581	0.0496793755898356	4
3R	4816318	4817776	FBgn0037280	CG1126	3R	4816353	4816357	3R_4816353_4816357	506.318365312062	-1.04952604568045	0.313875479228514	-3.34376564955032	0.000826495225190706	0.02120859001265	4
3R	5015624	5021474	FBgn0267145	CR45585	3R	5015775	5015779	3R_5015775_5015779	286.279763409497	-1.86087449646059	0.487184766154194	-3.8196483669845	0.000133642054361557	0.0055160463413747	4
3R	5015624	5021474	FBgn0267145	CR45585	3R	5016270	5016274	3R_5016270_5016274	320.418929025069	-1.86537691880859	0.493807383937545	-3.77753954170219	0.000158385364255636	0.00627689867963306	4
3R	5015624	5021474	FBtr0346249	CR45585-RA	3R	5015775	5015779	3R_5015775_5015779	286.279763409497	-1.86087449646059	0.487184766154194	-3.8196483669845	0.000133642054361557	0.0055160463413747	4
3R	5015624	5021474	FBtr0346249	CR45585-RA	3R	5016270	5016274	3R_5016270_5016274	320.418929025069	-1.86537691880859	0.493807383937545	-3.77753954170219	0.000158385364255636	0.00627689867963306	4
3R	5237651	5251745	FBgn0260462	CG12163	3R	5243350	5243354	3R_5243350_5243354	301.388145714979	-1.49425807655745	0.448666470825856	-3.33044293193333	0.00086707935238688	0.0219270985284524	4
3R	5237651	5251745	FBgn0260462	CG12163	3R	5250423	5250427	3R_5250423_5250427	378.309007322947	-1.20679869737243	0.368624778856759	-3.27378615489485	0.00106116885077132	0.0252118221675395	4
3R	5414527	5458394	FBgn0037326	CG14669	3R	5435289	5435293	3R_5435289_5435293	96.5602569917122	1.53687147784064	0.419993446142795	3.659274905252	0.000252929898617399	0.00896531960075624	4
3R	5517117	5539411	FBgn0010051	Itp-r83A	3R	5526182	5526186	3R_5526182_5526186	127.032325359494	1.17831412120326	0.34176905690683	3.44769105742796	0.00056540036071644	0.0161226703385097	4
3R	5517117	5539411	FBgn0010051	Itp-r83A	3R	5528350	5528354	3R_5528350_5528354	47.0957183580855	2.54377710567394	0.61686334811054	4.12372872122418	3.72787922348833e-05	0.00208336898589179	4
3R	5517117	5539411	FBgn0010051	Itp-r83A	3R	5528630	5528634	3R_5528630_5528634	46.9443015734829	2.67053019621828	0.615474392824532	4.33897856247552	1.43146483860309e-05	0.000972732295935563	4
3R	5557663	5563652	FBgn0037339	Pi4KIIalpha	3R	5559139	5559143	3R_5559139_5559143	41.9967238195489	1.71117905339827	0.521915763224692	3.27864987795278	0.00104304959041332	0.0249221106385212	4
3R	5563977	5564815	FBgn0037340	CG14671	3R	5564225	5564229	3R_5564225_5564229	361.602225414914	-1.387951443758	0.357910087147104	-3.87793329554175	0.000105347590835487	0.0046320365701094	4
3R	5613280	5616308	FBgn0267810	CR46135	3R	5614440	5614444	3R_5614440_5614444	54.0399868240604	1.66696115293155	0.545908542440199	3.0535538892289	0.00226148100403511	0.0424498139105912	4
3R	5613280	5616308	FBgn0267810	CR46135	3R	5614746	5614750	3R_5614746_5614750	52.4667914303765	1.60520171341592	0.469659621228974	3.41779799850696	0.000631299422251566	0.0174675581997998	4
3R	5613280	5616308	FBtr0347380	CR46135-RA	3R	5614440	5614444	3R_5614440_5614444	54.0399868240604	1.66696115293155	0.545908542440199	3.0535538892289	0.00226148100403511	0.0424498139105912	4
3R	5613280	5616308	FBtr0347380	CR46135-RA	3R	5614746	5614750	3R_5614746_5614750	52.4667914303765	1.60520171341592	0.469659621228974	3.41779799850696	0.000631299422251566	0.0174675581997998	4
3R	5613358	5615939	FBgn0019637	Atu	3R	5614440	5614444	3R_5614440_5614444	54.0399868240604	1.66696115293155	0.545908542440199	3.0535538892289	0.00226148100403511	0.0424498139105912	4
3R	5613358	5615939	FBgn0019637	Atu	3R	5614746	5614750	3R_5614746_5614750	52.4667914303765	1.60520171341592	0.469659621228974	3.41779799850696	0.000631299422251566	0.0174675581997998	4
3R	5616644	5624125	FBgn0044823	Spec2	3R	5616927	5616931	3R_5616927_5616931	169.480936232559	1.21862048465548	0.311021749657625	3.91811982923042	8.92423419894159e-05	0.00407704977376634	4
3R	5616644	5624125	FBgn0044823	Spec2	3R	5622904	5622908	3R_5622904_5622908	1069.29143785891	-1.33631698334821	0.438226717519136	-3.04937360029825	0.00229319109164928	0.0428545073319547	4
3R	5616644	5624125	FBgn0044823	Spec2	3R	5623453	5623457	3R_5623453_5623457	1427.090510265	-1.31713904463928	0.416518096036218	-3.16226127309664	0.00156549035888523	0.033110024620698	4
3R	5622119	5624125	FBgn0037350	CG2911	3R	5622904	5622908	3R_5622904_5622908	1069.29143785891	-1.33631698334821	0.438226717519136	-3.04937360029825	0.00229319109164928	0.0428545073319547	4
3R	5622119	5624125	FBgn0037350	CG2911	3R	5623453	5623457	3R_5623453_5623457	1427.090510265	-1.31713904463928	0.416518096036218	-3.16226127309664	0.00156549035888523	0.033110024620698	4
3R	5638655	5648738	FBgn0027951	MTA1-like	3R	5642991	5642995	3R_5642991_5642995	139.473838549473	1.3731092950588	0.460117677860982	2.98425676979459	0.00284268109913939	0.0494120470772084	4
3R	5669713	5679930	FBgn0037363	Atg17	3R	5671062	5671066	3R_5671062_5671066	394.232753534311	-1.41126062303309	0.409842265636427	-3.44342382755864	0.000574398375779043	0.0163140526409124	4
3R	5779315	5781308	FBgn0037374	jagn	3R	5781267	5781271	3R_5781267_5781271	23.6048154720887	4.14390562510624	1.12817004666667	3.67312147432913	0.000239605508374187	0.00859753828730549	4
3R	5849697	5856311	FBgn0029088	disp	3R	5856120	5856124	3R_5856120_5856124	644.904410790463	-1.12523808287422	0.309174525866393	-3.63949157751917	0.000273176871963722	0.00950543609461732	4
3R	5858083	5862405	FBgn0037391	CG2017	3R	5858198	5858202	3R_5858198_5858202	207.076375955102	-1.15864058862276	0.362955695702955	-3.19223696539261	0.00141175461075487	0.0308214626261801	4
3R	5858195	5858894	FBgn0267808	CR46133	3R	5858198	5858202	3R_5858198_5858202	207.076375955102	-1.15864058862276	0.362955695702955	-3.19223696539261	0.00141175461075487	0.0308214626261801	4
3R	5858195	5858894	FBtr0347378	CR46133-RA	3R	5858198	5858202	3R_5858198_5858202	207.076375955102	-1.15864058862276	0.362955695702955	-3.19223696539261	0.00141175461075487	0.0308214626261801	4
3R	5862865	5959555	FBgn0083949	CG34113	3R	5906509	5906513	3R_5906509_5906513	183.064505721427	-1.48469811739302	0.494530743223803	-3.00223623654699	0.00268004109623484	0.047492366768495	4
3R	5862865	5959555	FBgn0083949	CG34113	3R	5909946	5909950	3R_5909946_5909950	587.65534751557	-1.43307443296196	0.454356653000645	-3.15407383934561	0.00161008342346373	0.0337540793621174	4
3R	5862865	5959555	FBgn0083949	CG34113	3R	5957327	5957331	3R_5957327_5957331	98.262859287783	-1.38758318692408	0.44870554527454	-3.09241372552034	0.0019853593431729	0.0387285283761364	4
3R	6361672	6368288	FBgn0261641	CG42724	3R	6364297	6364301	3R_6364297_6364301	81.4871106682502	1.24843358606247	0.388620743693309	3.21247284485592	0.00131597588414956	0.0293615265579157	4
3R	6529169	6593330	FBgn0053202	dpr11	3R	6529871	6529875	3R_6529871_6529875	20.3170580632794	-2.05060007182157	0.631320961796861	-3.24811022587491	0.0011617425637662	0.0268923861357329	4
3R	6529169	6593330	FBgn0053202	dpr11	3R	6530111	6530115	3R_6530111_6530115	37.3149214423684	-2.22201502338	0.725855445525073	-3.0612362793154	0.00220425074220618	0.0416935472194874	4
3R	6529169	6593330	FBgn0053202	dpr11	3R	6544965	6544969	3R_6544965_6544969	174.92816345577	-1.55273054454058	0.34936544546184	-4.44443079506036	8.81248682528658e-06	0.00065979886246624	4
3R	6529169	6593330	FBgn0053202	dpr11	3R	6545413	6545417	3R_6545413_6545417	190.402192016146	-1.77703356500921	0.348656651061484	-5.09680099203338	3.45441134138546e-07	4.74664515787559e-05	4
3R	6529169	6593330	FBgn0053202	dpr11	3R	6545701	6545705	3R_6545701_6545705	104.448451701663	-1.67480849504891	0.425135667046383	-3.93946832709801	8.16623817214784e-05	0.00383011135027864	4
3R	6529169	6593330	FBgn0053202	dpr11	3R	6576707	6576711	3R_6576707_6576711	162.891783776887	-1.62663523318044	0.515086537240529	-3.15798436879133	0.00158864076002927	0.0334360024188203	4
3R	6646889	6656048	FBgn0010355	Taf1	3R	6647987	6647991	3R_6647987_6647991	153.572494788462	-1.10456075665345	0.338308231534508	-3.26495383113602	0.00109481920185006	0.0257657652764442	4
3R	7083225	7086083	FBgn0037470	CG1091	3R	7083515	7083519	3R_7083515_7083519	248.653986654822	-1.09843241373795	0.348342423030946	-3.15331220406758	0.00161429057922966	0.0338057477651684	4
3R	7086599	7088839	FBgn0003884	alphaTub84B	3R	7087434	7087438	3R_7087434_7087438	45.6194449370792	4.13422949105206	0.999897393140219	4.13465373488807	3.55490219131465e-05	0.00200420269828042	4
3R	7092347	7093707	FBgn0263768	CR43685	3R	7092551	7092555	3R_7092551_7092555	280.127096609565	-1.69861384087176	0.438936871002595	-3.86983630924392	0.000108908451902456	0.00474513086774004	4
3R	7092347	7093707	FBgn0263768	CR43685	3R	7093070	7093074	3R_7093070_7093074	241.660055668956	-1.56673413518457	0.428077381657924	-3.65993206442416	0.000252282124807562	0.00894704363886621	4
3R	7092347	7093707	FBtr0310485	CR43685-RA	3R	7092551	7092555	3R_7092551_7092555	280.127096609565	-1.69861384087176	0.438936871002595	-3.86983630924392	0.000108908451902456	0.00474513086774004	4
3R	7092347	7093707	FBtr0310485	CR43685-RA	3R	7093070	7093074	3R_7093070_7093074	241.660055668956	-1.56673413518457	0.428077381657924	-3.65993206442416	0.000252282124807562	0.00894704363886621	4
3R	7092347	7093707	FBtr0310486	CR43685-RB	3R	7092551	7092555	3R_7092551_7092555	280.127096609565	-1.69861384087176	0.438936871002595	-3.86983630924392	0.000108908451902456	0.00474513086774004	4
3R	7092347	7093707	FBtr0310486	CR43685-RB	3R	7093070	7093074	3R_7093070_7093074	241.660055668956	-1.56673413518457	0.428077381657924	-3.65993206442416	0.000252282124807562	0.00894704363886621	4
3R	7094596	7124185	FBgn0261238	Alh	3R	7096145	7096149	3R_7096145_7096149	167.228403666844	-1.12873626330857	0.311182417293191	-3.6272494864165	0.000286456478421956	0.0098320693198971	4
3R	7094596	7124185	FBgn0261238	Alh	3R	7113372	7113376	3R_7113372_7113376	1068.46413842194	-1.174171117667	0.383177200462986	-3.06430318987736	0.0021817767506334	0.0413785320136675	4
3R	7094596	7124185	FBgn0261238	Alh	3R	7117056	7117060	3R_7117056_7117060	55.5751176175568	1.71188922476347	0.528267289633469	3.24057396389476	0.00119289320887394	0.0273964825939236	4
3R	7094596	7124185	FBgn0261238	Alh	3R	7118698	7118702	3R_7118698_7118702	61.5553102908616	1.69953066634632	0.529801237787873	3.20786465777718	0.0013372441261651	0.0296852871845735	4
3R	7094596	7124185	FBgn0261238	Alh	3R	7122180	7122184	3R_7122180_7122184	331.123950932656	-1.43208542719883	0.459780899334019	-3.11471274529492	0.00184124124301404	0.0368227148849008	4
3R	7094596	7124185	FBgn0261238	Alh	3R	7122742	7122746	3R_7122742_7122746	304.864381846173	-1.80087908531177	0.485916937573903	-3.70614593988684	0.000210437070470003	0.00778519830045404	4
3R	7112850	7117732	FBgn0014863	Mlp84B	3R	7113372	7113376	3R_7113372_7113376	1068.46413842194	-1.174171117667	0.383177200462986	-3.06430318987736	0.0021817767506334	0.0413785320136675	4
3R	7112850	7117732	FBgn0014863	Mlp84B	3R	7117056	7117060	3R_7117056_7117060	55.5751176175568	1.71188922476347	0.528267289633469	3.24057396389476	0.00119289320887394	0.0273964825939236	4
3R	7126271	7128027	FBgn0037473	CG10068	3R	7127196	7127200	3R_7127196_7127200	738.07264517159	-1.12367794722794	0.375154741165876	-2.995238561389	0.00274230271799696	0.0482770738998253	4
3R	7406869	7409384	FBgn0037501	Ir84a	3R	7408669	7408673	3R_7408669_7408673	54.3064225616241	-4.80639711522372	0.763386544435744	-6.29615120970775	3.05126738638352e-10	1.21524636700551e-07	4
3R	7406869	7409384	FBgn0037501	Ir84a	3R	7409003	7409007	3R_7409003_7409007	50.4555636495239	-3.74615878358241	0.659988485664535	-5.67609718192348	1.37802511016178e-08	3.15301671481105e-06	4
3R	7406869	7409384	FBgn0037501	Ir84a	3R	7409097	7409101	3R_7409097_7409101	138.80358090693	-2.71011907162756	0.450637014339162	-6.0139735205769	1.81030093383078e-09	5.65075869864327e-07	4
3R	7486583	7493845	FBgn0015569	alpha-Est10	3R	7487389	7487393	3R_7487389_7487393	55.1836888731195	-4.98955785565061	0.741654567027142	-6.72760349289134	1.72480153501837e-11	1.03149042328954e-08	4
3R	7486583	7493845	FBgn0015569	alpha-Est10	3R	7487665	7487669	3R_7487665_7487669	56.0749533158962	-5.03167827774743	0.724377693513739	-6.94620820436956	3.75234867458683e-12	2.80285845413136e-09	4
3R	7486583	7493845	FBgn0015569	alpha-Est10	3R	7487752	7487756	3R_7487752_7487756	13.8722738090131	-4.5962331035734	0.875310589882378	-5.25097394764871	1.51297080018407e-07	2.38068435688964e-05	4
3R	7486583	7493845	FBgn0015569	alpha-Est10	3R	7488015	7488019	3R_7488015_7488019	13.8528087217965	-4.63140372776368	0.885089693901559	-5.23269422260248	1.67056969019976e-07	2.58835829586729e-05	4
3R	7486583	7493845	FBgn0015569	alpha-Est10	3R	7488450	7488454	3R_7488450_7488454	199.732268500488	-3.30847146690331	0.522531894129045	-6.33161631677597	2.42606172201512e-10	9.96474612977547e-08	4
3R	7486583	7493845	FBgn0015569	alpha-Est10	3R	7488938	7488942	3R_7488938_7488942	187.522795648952	-3.28809582898485	0.530764336860029	-6.19502027667692	5.82775273259408e-10	2.11884065212756e-07	4
3R	7493921	7505098	FBgn0015577	alpha-Est9	3R	7494632	7494636	3R_7494632_7494636	71.0019356724261	-2.00052905325146	0.645713077245371	-3.09817026129588	0.00194719523955867	0.0382092530862557	4
3R	7493921	7505098	FBgn0015577	alpha-Est9	3R	7494966	7494970	3R_7494966_7494970	68.0590366618396	-2.2599796930754	0.615173093806688	-3.67372974505543	0.000239035553995432	0.0085786906459056	4
3R	7493921	7505098	FBgn0015577	alpha-Est9	3R	7495357	7495361	3R_7495357_7495361	100.89577631468	-2.02107443335349	0.323300945846617	-6.25137185435993	4.06862859660456e-10	1.54053365495381e-07	4
3R	7493921	7505098	FBgn0015577	alpha-Est9	3R	7495997	7496001	3R_7495997_7496001	126.241689635202	-2.02333804612221	0.312927366215407	-6.4658392475953	1.00738126055125e-10	4.69383430113503e-08	4
3R	7493921	7505098	FBgn0015577	alpha-Est9	3R	7497434	7497438	3R_7497434_7497438	126.527413982639	-1.10332676975035	0.26412913714237	-4.17722475334342	2.95087415161087e-05	0.00172679872227115	4
3R	7493921	7505098	FBgn0015577	alpha-Est9	3R	7497950	7497954	3R_7497950_7497954	166.976352668087	-1.30122638663909	0.296167540734374	-4.39354827140267	1.1151541372255e-05	0.000793856090737384	4
3R	7493921	7505098	FBgn0015577	alpha-Est9	3R	7501659	7501663	3R_7501659_7501663	169.933336124489	-1.75172085201296	0.459687451689848	-3.81067798473395	0.000138586192375003	0.00566530084413054	4
3R	7493921	7505098	FBgn0015577	alpha-Est9	3R	7502032	7502036	3R_7502032_7502036	87.4553145397734	-1.52593782064909	0.378915338486858	-4.02712074613475	5.646403978422e-05	0.00288741216125118	4
3R	7493921	7505098	FBgn0015577	alpha-Est9	3R	7502749	7502753	3R_7502749_7502753	139.613317950391	-1.6411714868355	0.355949326190103	-4.61068856177295	4.01337416438131e-06	0.000353252372747416	4
3R	7493921	7505098	FBgn0015577	alpha-Est9	3R	7503313	7503317	3R_7503313_7503317	361.64129477333	-1.10905174111071	0.321515159100874	-3.44945396730965	0.000561721493305694	0.016039433786762	4
3R	7493921	7505098	FBgn0015577	alpha-Est9	3R	7504106	7504110	3R_7504106_7504110	276.568387851191	-1.3457512533241	0.337876445773821	-3.98296853822406	6.80597684662567e-05	0.00331945266582795	4
3R	7500951	7502376	FBgn0037506	CG1287	3R	7501659	7501663	3R_7501659_7501663	169.933336124489	-1.75172085201296	0.459687451689848	-3.81067798473395	0.000138586192375003	0.00566530084413054	4
3R	7500951	7502376	FBgn0037506	CG1287	3R	7502032	7502036	3R_7502032_7502036	87.4553145397734	-1.52593782064909	0.378915338486858	-4.02712074613475	5.646403978422e-05	0.00288741216125118	4
3R	7570281	7639434	FBgn0083963	Nlg3	3R	7638842	7638846	3R_7638842_7638846	317.048869602662	-2.10066445237308	0.669282378691977	-3.13868184678424	0.00169709597867778	0.0348699366296473	4
3R	7658247	7694874	FBgn0051146	Nlg1	3R	7663325	7663329	3R_7663325_7663329	83.7102696070248	-1.37704260916069	0.421967407017286	-3.26338619111471	0.00110089390607937	0.0258790855944253	4
3R	7658247	7694874	FBgn0051146	Nlg1	3R	7665144	7665148	3R_7665144_7665148	273.3152958829	-2.35337339223467	0.370863597592862	-6.3456575611884	2.21477389700072e-10	9.32363097376811e-08	4
3R	7658247	7694874	FBgn0051146	Nlg1	3R	7665913	7665917	3R_7665913_7665917	357.552827629843	-2.20184907467281	0.291285652336008	-7.5590715059762	4.05956698999467e-14	5.60655406836177e-11	4
3R	7658247	7694874	FBgn0051146	Nlg1	3R	7666220	7666224	3R_7666220_7666224	404.087538623845	-2.25527085319435	0.415153278543255	-5.43238117041479	5.56069827893471e-08	1.01956226161301e-05	4
3R	7658247	7694874	FBgn0051146	Nlg1	3R	7666722	7666726	3R_7666722_7666726	323.572241052966	-2.43376257422883	0.467520243870943	-5.20568383109559	1.93283494294965e-07	2.92852715992977e-05	4
3R	7658247	7694874	FBgn0051146	Nlg1	3R	7666849	7666853	3R_7666849_7666853	11.7114683942231	-3.25284684366212	0.951788394090767	-3.4176155791115	0.000631722650869415	0.0174767496130207	4
3R	7658247	7694874	FBgn0051146	Nlg1	3R	7667485	7667489	3R_7667485_7667489	622.799106630772	-1.73506300088808	0.550235664618973	-3.15330886828205	0.00161430902782897	0.0338057477651684	4
3R	7658247	7694874	FBgn0051146	Nlg1	3R	7669829	7669833	3R_7669829_7669833	102.353370252461	-2.1091526704118	0.60097344726528	-3.50956049723905	0.000448847937584813	0.0136846394012162	4
3R	7658247	7694874	FBgn0051146	Nlg1	3R	7673713	7673717	3R_7673713_7673717	64.7210803096483	-3.0357753148252	0.557313229428012	-5.44716176563924	5.11799134278756e-08	9.54953934033387e-06	4
3R	7658247	7694874	FBgn0051146	Nlg1	3R	7673970	7673974	3R_7673970_7673974	172.216119564403	-2.85566522586226	0.348902814800253	-8.1847010248316	2.72980505857705e-16	7.2783048234719e-13	4
3R	7658247	7694874	FBgn0051146	Nlg1	3R	7674573	7674577	3R_7674573_7674577	268.870043165957	-2.70362152251597	0.510552549363047	-5.29548138754559	1.18703284737462e-07	1.95097182087037e-05	4
3R	7658247	7694874	FBgn0051146	Nlg1	3R	7675884	7675888	3R_7675884_7675888	85.2636378661477	-2.23509867405463	0.538963729651881	-4.14702984836901	3.36816166977022e-05	0.00192263641862658	4
3R	7658247	7694874	FBgn0051146	Nlg1	3R	7676163	7676167	3R_7676163_7676167	45.7522801910059	-2.9988225231478	0.930647000926638	-3.22229859459268	0.00127166534406859	0.0286982838701363	4
3R	7658247	7694874	FBgn0051146	Nlg1	3R	7680278	7680282	3R_7680278_7680282	99.7538830741646	-4.57436553290704	0.547302180203712	-8.35802541697241	6.3776707836369e-17	2.04052513777332e-13	4
3R	7658247	7694874	FBgn0051146	Nlg1	3R	7680855	7680859	3R_7680855_7680859	173.182757421201	-3.44926257791849	0.431555908387307	-7.99262044820133	1.32100344524536e-15	2.81768567089229e-12	4
3R	7658247	7694874	FBgn0051146	Nlg1	3R	7681695	7681699	3R_7681695_7681699	133.780952858961	-2.60441802245262	0.490926413470471	-5.30510877188577	1.12605829915815e-07	1.86542044714303e-05	4
3R	7658247	7694874	FBgn0051146	Nlg1	3R	7682212	7682216	3R_7682212_7682216	81.2264102062503	-2.75596436940546	0.550857889376417	-5.00304057099966	5.6433058224567e-07	7.15075759360521e-05	4
3R	7658247	7694874	FBgn0051146	Nlg1	3R	7684410	7684414	3R_7684410_7684414	38.1275960038847	-4.79839551126172	0.823681331081165	-5.82554846176171	5.69253370761546e-09	1.52199164807414e-06	4
3R	7658247	7694874	FBgn0051146	Nlg1	3R	7684796	7684800	3R_7684796_7684800	34.5778341015552	-3.88568329768069	0.848791789919653	-4.57789924905908	4.69668792891161e-06	0.00039894623231205	4
3R	7658247	7694874	FBgn0051146	Nlg1	3R	7686908	7686912	3R_7686908_7686912	412.748563709307	-2.39872633808442	0.735364397237665	-3.261956041243	0.00110646300120816	0.025969751299539	4
3R	7658247	7694874	FBgn0051146	Nlg1	3R	7687243	7687247	3R_7687243_7687247	424.24652307645	-2.32477261573925	0.684365252892331	-3.39697640392184	0.000681348418969801	0.0184586190574673	4
3R	7814361	7855392	FBgn0085413	CG34384	3R	7839617	7839621	3R_7839617_7839621	499.614870112645	-1.73447177588124	0.562450623058708	-3.08377607699831	0.00204391371686769	0.0394895402891881	4
3R	7855582	7886733	FBgn0037525	CG17816	3R	7875084	7875088	3R_7875084_7875088	666.452876888424	-1.448715583024	0.470329599756872	-3.08021350085745	0.00206852257339191	0.0398047523948949	4
3R	7855582	7886733	FBgn0037525	CG17816	3R	7875693	7875697	3R_7875693_7875697	610.510164506426	-1.39409306511302	0.403642495872537	-3.45378169882602	0.000552784643861436	0.0158524530096754	4
3R	7924323	7967408	FBgn0000504	dsx	3R	7947827	7947831	3R_7947827_7947831	77.8293322482696	-2.24131299962218	0.531745590960772	-4.21501003059097	2.49767087977743e-05	0.00150400056813047	4
3R	7924323	7967408	FBgn0000504	dsx	3R	7963351	7963355	3R_7963351_7963355	162.428548037406	-1.13981594756505	0.376417334910386	-3.02806444298429	0.00246125594831243	0.0448660946863155	4
3R	7999832	8001064	FBgn0037535	CG14463	3R	8000348	8000352	3R_8000348_8000352	573.186667445651	-1.3068321523274	0.34485241034584	-3.78954043272258	0.000150926245270829	0.00604741398004504	4
3R	8000548	8001309	FBgn0266598	Kmn2	3R	8001102	8001106	3R_8001102_8001106	183.038569984155	-1.44845065268798	0.483679837899381	-2.99464757302805	0.00274762106796475	0.0483152943845494	4
3R	8059284	8087049	FBgn0037546	mAChR-B	3R	8064284	8064288	3R_8064284_8064288	7.43426884568113	-2.68948690213358	0.851584556251313	-3.15821474496054	0.00158738577235295	0.0334149489334829	4
3R	8059284	8087049	FBgn0037546	mAChR-B	3R	8064394	8064398	3R_8064394_8064398	331.849092530742	-2.02386276173742	0.500960598747148	-4.03996395484775	5.34594168281264e-05	0.00277066705968645	4
3R	8059284	8087049	FBgn0037546	mAChR-B	3R	8064809	8064813	3R_8064809_8064813	404.76065854007	-1.92445391680692	0.508674851954989	-3.78326923261621	0.00015478183025845	0.00617611996942097	4
3R	8233507	8237389	FBgn0037554	DNApol-iota	3R	8234364	8234368	3R_8234364_8234368	175.178863255782	-1.26887504213026	0.395330476476846	-3.20965652190131	0.00132893670362894	0.0295682255515698	4
3R	8250497	8260718	FBgn0260386	mtg	3R	8256130	8256134	3R_8256130_8256134	79.3569498049071	-2.04140868849413	0.47532030576719	-4.29480639418339	1.74845853668098e-05	0.00113818188141102	4
3R	8250497	8260718	FBgn0260386	mtg	3R	8256640	8256644	3R_8256640_8256644	71.483389892666	-2.23404503773553	0.453438304159443	-4.92689968457092	8.3544619014536e-07	9.86952428775475e-05	4
3R	8364328	8477617	FBgn0266801	CG45263	3R	8380645	8380649	3R_8380645_8380649	205.17342272806	-1.42555552116938	0.371335049803251	-3.8390007135731	0.000123536071639304	0.0051997745779714	4
3R	8364328	8477617	FBgn0266801	CG45263	3R	8402257	8402261	3R_8402257_8402261	151.904940793421	-1.71346775425715	0.361084997087444	-4.7453307893659	2.08165868341428e-06	0.00020609279824464	4
3R	8364328	8477617	FBgn0266801	CG45263	3R	8402871	8402875	3R_8402871_8402875	233.705166952456	-1.36987343622329	0.359803109384759	-3.80728626432854	0.000140500077505045	0.00572646695935583	4
3R	8735879	8747675	FBgn0037623	CG9801	3R	8741090	8741094	3R_8741090_8741094	17.3522309033642	2.0127993806331	0.667243642732842	3.01658832205466	0.00255636732759441	0.0459882151854155	4
3R	8749206	8768200	FBgn0037625	CG11768	3R	8764226	8764230	3R_8764226_8764230	17.9517298464137	3.73321916773083	1.20729618787647	3.09221482285738	0.00198669019665263	0.0387456045034824	4
3R	8749206	8768191	FBgn0083971	CG34135	3R	8764226	8764230	3R_8764226_8764230	17.9517298464137	3.73321916773083	1.20729618787647	3.09221482285738	0.00198669019665263	0.0387456045034824	4
3R	8824411	8827279	FBgn0037638	CG8379	3R	8824723	8824727	3R_8824723_8824727	365.003836415562	-1.24699696537557	0.398487975964553	-3.1293214365055	0.00175210527034238	0.035611423678386	4
3R	8984718	8990649	FBgn0027503	CG11970	3R	8988970	8988974	3R_8988970_8988974	21.4898384820299	2.98821485333331	0.95352310550443	3.13386727189217	0.00172518871806061	0.0352202276815325	4
3R	9340216	9362994	FBgn0266410	CG45050	3R	9344723	9344727	3R_9344723_9344727	591.138804273612	-1.98906542461875	0.593916577107341	-3.3490653423187	0.000810846704682011	0.0209366718542011	4
3R	9367603	9394546	FBgn0000723	FER	3R	9390726	9390730	3R_9390726_9390730	24.3663127762259	2.36019681019	0.68676375915577	3.43669388304846	0.000588860727016077	0.0166019980767439	4
3R	9417940	9455500	FBgn0261552	ps	3R	9446289	9446293	3R_9446289_9446293	639.423605886875	-1.25087199304684	0.391088555329923	-3.19843671209351	0.00138174858089779	0.0303562478057184	4
3R	9566195	9569189	FBgn0037712	CG16789	3R	9568424	9568428	3R_9568424_9568428	72.7191792616517	2.9363450174522	0.696696505810534	4.21466878757497	2.50145017737977e-05	0.00150572886468133	4
3R	9566195	9569189	FBgn0037712	CG16789	3R	9568737	9568741	3R_9568737_9568741	67.9719529759703	2.61271452589573	0.665176456493566	3.92785177585581	8.57080045654011e-05	0.0039598748323503	4
3R	9746167	9747744	FBgn0037739	CG12948	3R	9747144	9747148	3R_9747144_9747148	324.326402122936	-1.47151065975216	0.427988267051714	-3.4382032710592	0.000585587936889224	0.0165315780377482	4
3R	9784653	9789323	FBgn0037754	CG8500	3R	9785262	9785266	3R_9785262_9785266	850.764249661658	-1.50003440973005	0.485183012608694	-3.09168781830341	0.00199022033284566	0.0387878788909694	4
3R	9815928	9816979	FBgn0037763	CG16904	3R	9816399	9816403	3R_9816399_9816403	60.7459352037121	1.51742507439	0.481049948391998	3.15440232238312	0.00160827205076921	0.0337234710337647	4
3R	9874681	9995364	FBgn0267336	Glut4EF	3R	9929703	9929707	3R_9929703_9929707	497.742195337636	-0.998694557937754	0.311769164706433	-3.20331408937809	0.00135855723798453	0.0300116081034122	4
3R	9874681	9995364	FBgn0267336	Glut4EF	3R	9930441	9930445	3R_9930441_9930445	416.281498073425	-0.97130670386247	0.318734331788501	-3.04738651281214	0.0023084067461297	0.0430444424135766	4
3R	9874681	9995364	FBgn0267336	Glut4EF	3R	9954763	9954767	3R_9954763_9954767	660.577178794181	-1.19957361117802	0.401079437708516	-2.99086290245029	0.00278190358675439	0.048693693292886	4
3R	9874681	9995364	FBgn0267336	Glut4EF	3R	9959203	9959207	3R_9959203_9959207	177.758596000694	-1.46666350017689	0.484846420402411	-3.02500634934996	0.00248627907789216	0.0451934957204696	4
3R	9874681	9995364	FBgn0267336	Glut4EF	3R	9986795	9986799	3R_9986795_9986799	652.023937488097	-1.21995675919558	0.344302063903756	-3.54327460417607	0.000395190965837794	0.012495686928828	4
3R	9995544	9996789	FBgn0045473	Gr85a	3R	9996451	9996455	3R_9996451_9996455	116.272847336165	-1.15431475038802	0.360946913058113	-3.1980180703254	0.00138375609075562	0.030386441659376	4
3R	10083381	10090525	FBgn0266414	CR45054	3R	10084624	10084628	3R_10084624_10084628	750.137709323265	-1.26870205741304	0.40558448586738	-3.12808330106562	0.00175950306400413	0.0357126288532258	4
3R	10083381	10090525	FBtr0344594	CR45054-RB	3R	10084624	10084628	3R_10084624_10084628	750.137709323265	-1.26870205741304	0.40558448586738	-3.12808330106562	0.00175950306400413	0.0357126288532258	4
3R	10101420	10110121	FBgn0028734	Fmr1	3R	10105007	10105011	3R_10105007_10105011	52.9601853407242	1.96570087424559	0.623467569861207	3.15285183908312	0.00161683846837003	0.0338373507231113	4
3R	10144668	10159134	FBgn0086359	Invadolysin	3R	10156212	10156216	3R_10156212_10156216	107.541834526857	2.06401735862554	0.535284418144137	3.85592647322261	0.000115292140331819	0.00494581382957744	4
3R	10144668	10159134	FBgn0086359	Invadolysin	3R	10156752	10156756	3R_10156752_10156756	31.4939736838219	2.08336360383042	0.644004498349037	3.23501405529202	0.00121636742861123	0.027748643957584	4
3R	10144668	10159134	FBgn0086359	Invadolysin	3R	10157188	10157192	3R_10157188_10157192	50.0264192624577	1.79997976414757	0.578910816983994	3.10925225672082	0.00187561507031417	0.0372655712516189	4
3R	10144668	10159134	FBgn0086359	Invadolysin	3R	10157457	10157461	3R_10157457_10157461	46.5453570265355	1.99347179761278	0.574857181118795	3.46776880082294	0.000524798588646676	0.0152574678576274	4
3R	10190689	10222442	FBgn0004575	Syn	3R	10206206	10206210	3R_10206206_10206210	298.746359247999	-0.811028285768142	0.241977367793129	-3.351670006021	0.000803257030899997	0.0207789312713706	4
3R	10190689	10222442	FBgn0004575	Syn	3R	10213674	10213678	3R_10213674_10213678	69.3490419620315	1.33531295948372	0.37538551633398	3.55717762508368	0.000374860698089769	0.0120377439530938	4
3R	10203875	10213007	FBgn0025879	Timp	3R	10206206	10206210	3R_10206206_10206210	298.746359247999	-0.811028285768142	0.241977367793129	-3.351670006021	0.000803257030899997	0.0207789312713706	4
3R	10225690	10251277	FBgn0261928	CG42795	3R	10227244	10227248	3R_10227244_10227248	357.947290766425	-1.17640357838785	0.366003920232073	-3.21418300012175	0.00130816271190133	0.0292415798370967	4
3R	10225690	10251277	FBgn0261928	CG42795	3R	10249764	10249768	3R_10249764_10249768	15.9718313757637	6.69549097318148	1.58431093845806	4.22612178623088	2.37753349887699e-05	0.00144984983559694	4
3R	10388258	10400752	FBgn0259938	cwo	3R	10391962	10391966	3R_10391962_10391966	51.4969823302922	3.13207452406607	0.499638565641391	6.2686804811502	3.64120419081589e-10	1.41445777178411e-07	4
3R	10408618	10412869	FBgn0024957	Irp-1B	3R	10409531	10409535	3R_10409531_10409535	11.234518117558	3.57312930675488	1.03900973252987	3.43897578134781	0.000583919469825577	0.0164966058429649	4
3R	10434789	10436704	FBgn0037817	Cyp12e1	3R	10436149	10436153	3R_10436149_10436153	40.3615270178398	3.68073602032561	0.695985763523375	5.28852199747903	1.23308661959547e-07	2.01287759589391e-05	4
3R	10434789	10436704	FBgn0037817	Cyp12e1	3R	10436490	10436494	3R_10436490_10436494	58.4691172438202	4.03682691822595	0.591188065714043	6.82832951532983	8.5909081199815e-12	5.68061901309583e-09	4
3R	10507561	10639568	FBgn0001235	hth	3R	10555768	10555772	3R_10555768_10555772	27.6203085841774	2.3538583402885	0.722185062440791	3.25935617157892	0.0011166538366618	0.0261260868850587	4
3R	10507561	10639568	FBgn0001235	hth	3R	10585584	10585588	3R_10585584_10585588	31.1962199773947	6.54834769202297	1.41379617725585	4.6317480534805	3.62591232166101e-06	0.000325415036221104	4
3R	10507561	10639568	FBgn0001235	hth	3R	10618670	10618674	3R_10618670_10618674	137.263580090205	3.00590611049993	0.365444485151705	8.22534265157157	1.94633627250706e-16	5.41501779560735e-13	4
3R	10827079	10849030	FBgn0261053	Cad86C	3R	10833377	10833381	3R_10833377_10833381	72.8766236564931	1.49729111935364	0.490945211112107	3.04981306562074	0.00228983841918697	0.0428122558472549	4
3R	10972381	11050175	FBgn0083950	CG34114	3R	11045302	11045306	3R_11045302_11045306	47.4624354122092	1.95245988315514	0.627495551132792	3.11151191371865	0.00186131963260967	0.0370824691572879	4
3R	10972381	11050175	FBgn0083950	CG34114	3R	11045576	11045580	3R_11045576_11045580	47.4979517210993	1.77017619931457	0.58266086890342	3.03809006883555	0.00238082782992701	0.043908649983981	4
3R	11210247	11211898	FBgn0037874	Tctp	3R	11210481	11210485	3R_11210481_11210485	914.249659029612	-1.65214056635171	0.46819747947863	-3.52872588761368	0.000417565406971877	0.0129862731374667	4
3R	11210247	11211898	FBgn0037874	Tctp	3R	11210902	11210906	3R_11210902_11210906	966.012411635408	-1.46326804394933	0.451692255074686	-3.23952431663319	0.00119729256991774	0.0274537813371403	4
3R	11410047	11412440	FBgn0011774	Irbp	3R	11412107	11412111	3R_11412107_11412111	142.252430716966	-0.984927330209243	0.288840835869077	-3.40993103432121	0.000649793086041589	0.0178096368077171	4
3R	11412522	11416142	FBgn0037894	Ranbp9	3R	11412806	11412810	3R_11412806_11412810	136.596535699027	-1.12642761884113	0.276000427806816	-4.08125316251161	4.47935322329045e-05	0.00240867495496315	4
3R	11499984	11505951	FBgn0037908	dpr5	3R	11500670	11500674	3R_11500670_11500674	336.012329861984	-1.66503871328369	0.482197813874619	-3.45302003736714	0.000554347824022271	0.0158808532203748	4
3R	11499984	11505951	FBgn0037908	dpr5	3R	11501186	11501190	3R_11501186_11501190	232.299523463624	-1.86788469388873	0.467843057767969	-3.99254549762951	6.53677856989938e-05	0.0032266876967987	4
3R	11499984	11505951	FBgn0037908	dpr5	3R	11502634	11502638	3R_11502634_11502638	31.1403344712777	-2.44438960732916	0.784433174407543	-3.11612217213445	0.0018324633640655	0.0367121852991327	4
3R	11499984	11505951	FBgn0037908	dpr5	3R	11502886	11502890	3R_11502886_11502890	172.956882829672	-1.81815808336443	0.372364424024077	-4.88273843058344	1.04622614702765e-06	0.000118351789757661	4
3R	11499984	11505951	FBgn0037908	dpr5	3R	11503748	11503752	3R_11503748_11503752	161.607204730075	-2.70385683573205	0.485612664361661	-5.56792899807562	2.57784818025763e-08	5.32114986361158e-06	4
3R	11499984	11505951	FBgn0037908	dpr5	3R	11504307	11504311	3R_11504307_11504311	192.877454749503	-1.86930356809652	0.496632614847191	-3.7639565187874	0.000167245976675182	0.00653757745802445	4
3R	11499984	11505951	FBgn0037908	dpr5	3R	11504871	11504875	3R_11504871_11504875	128.079124958012	-1.60752644319178	0.469656984295548	-3.42276703412162	0.000619871788139547	0.0172383264229119	4
3R	11590386	11619906	FBgn0051363	Jupiter	3R	11591215	11591219	3R_11591215_11591219	115.749188417478	1.20681115205464	0.383535840428598	3.14654075276522	0.00165214235893782	0.0343173309258249	4
3R	11590386	11619906	FBgn0051363	Jupiter	3R	11591504	11591508	3R_11591504_11591508	115.923280398304	1.19878534747129	0.383174023475817	3.12856632763611	0.0017566135962292	0.0356696574961276	4
3R	11656149	11673974	FBgn0259227	CG42327	3R	11670930	11670934	3R_11670930_11670934	141.873774196376	1.42631928576826	0.431566707213194	3.30497988359342	0.000949832170881457	0.023333299600839	4
3R	11656149	11673974	FBgn0259227	CG42327	3R	11671318	11671322	3R_11671318_11671322	142.212377069193	1.53396802468985	0.431376782001298	3.55598189029383	0.000376570018237868	0.0120700072536643	4
3R	11656149	11673974	FBgn0259227	CG42327	3R	11671537	11671541	3R_11671537_11671541	106.863601830932	1.17920701649939	0.336433411057209	3.50502351355012	0.000456566957631244	0.0138265818409074	4
3R	11656149	11673974	FBgn0259227	CG42327	3R	11671854	11671858	3R_11671854_11671858	106.603487506597	1.48026800859826	0.408744649179475	3.62149819348044	0.000292901851200125	0.00999965774018083	4
3R	12068375	12090612	FBgn0037989	ATP8B	3R	12080193	12080197	3R_12080193_12080197	195.419487994702	-1.7035769282781	0.509355488780338	-3.34457361470149	0.000824091565161227	0.0211723813801439	4
3R	12406532	12408107	FBgn0038038	CG5167	3R	12407909	12407913	3R_12407909_12407913	82.6522009065053	-1.50689859972631	0.503135226690293	-2.99501708445051	0.00274429470332712	0.0482833388234813	4
3R	12511570	12548229	FBgn0250910	Octbeta3R	3R	12515867	12515871	3R_12515867_12515871	53.0598610863201	2.35793030262686	0.768436188935853	3.06847899224029	0.00215151455113733	0.0409542981524325	4
3R	12511570	12548229	FBgn0250910	Octbeta3R	3R	12516199	12516203	3R_12516199_12516203	111.268780689039	1.63700483524738	0.51095615011953	3.20380689196994	0.00135623410312993	0.0299809885471844	4
3R	12511570	12548229	FBgn0250910	Octbeta3R	3R	12521243	12521247	3R_12521243_12521247	19.0520068810949	4.00344005769171	1.08052610252465	3.70508407741161	0.000211320624925286	0.00779834852869707	4
3R	12550625	12595725	FBgn0038063	Octbeta2R	3R	12577133	12577137	3R_12577133_12577137	44.9454205364305	2.81076466186074	0.508394496188956	5.52870788911149	3.22597983595809e-08	6.45091794926082e-06	4
3R	12550625	12595725	FBgn0038063	Octbeta2R	3R	12577138	12577142	3R_12577138_12577142	17.9325307135712	2.92056068309498	0.788460861347081	3.70412892544243	0.000212118362909266	0.00782027079111367	4
3R	12697322	12704875	FBgn0016693	Past1	3R	12701109	12701113	3R_12701109_12701113	560.085928174353	-1.2682372378815	0.409776899747468	-3.0949456610733	0.00196848957348489	0.0384894046580079	4
3R	13088651	13163876	FBgn0038118	timeout	3R	13102787	13102791	3R_13102787_13102791	190.178913466303	3.17477983653979	0.394545662151443	8.04667277097366	8.50752552433611e-16	1.94426329450152e-12	4
3R	13088651	13163876	FBgn0038118	timeout	3R	13103146	13103150	3R_13103146_13103150	194.535256163953	3.09374649631465	0.413067481900377	7.48968784006288	6.9037613664744e-14	8.70058403853597e-11	4
3R	13088651	13163876	FBgn0038118	timeout	3R	13103770	13103774	3R_13103770_13103774	90.5900329379631	2.72559617862733	0.435260847664994	6.26198334458315	3.80111546649211e-10	1.46820188126162e-07	4
3R	13088651	13163876	FBgn0038118	timeout	3R	13125301	13125305	3R_13125301_13125305	79.733774244985	6.62665814197763	1.0964722333061	6.04361692041831	1.50697077366466e-09	4.82957716944292e-07	4
3R	13088651	13163876	FBgn0038118	timeout	3R	13126211	13126215	3R_13126211_13126215	51.4675827482837	6.72861448922117	1.28011481846911	5.25625857317076	1.47015551772753e-07	2.33050606591772e-05	4
3R	13088651	13163876	FBgn0038118	timeout	3R	13126229	13126233	3R_13126229_13126233	23.5830942677065	4.73014737856589	1.4298711099454	3.30809353770811	0.000939334300430687	0.0231896947427184	4
3R	13088651	13163876	FBgn0038118	timeout	3R	13126541	13126545	3R_13126541_13126545	33.9497816871918	5.96449192685057	1.37146722436197	4.34898612296429	1.36768365354356e-05	0.000937019497812645	4
3R	13088651	13163876	FBgn0038118	timeout	3R	13126564	13126568	3R_13126564_13126568	55.3353710437852	6.65572638163832	1.25788213690355	5.29121623272458	1.21505603918467e-07	1.98682361828145e-05	4
3R	13088651	13163876	FBgn0038118	timeout	3R	13127231	13127235	3R_13127231_13127235	141.591152005991	5.63382234478298	0.703827604332907	8.00454871349178	1.19905583339992e-15	2.61569942365851e-12	4
3R	13088651	13163876	FBgn0038118	timeout	3R	13128288	13128292	3R_13128288_13128292	16.551615545349	7.5861683767829	1.41455499975538	5.36293631431424	8.18798809135206e-08	1.42052016968113e-05	4
3R	13088651	13163876	FBgn0038118	timeout	3R	13128515	13128519	3R_13128515_13128519	216.62365666648	4.71687852956047	0.469036599169427	10.0565255204245	8.59793239694523e-24	1.8339294270102e-19	4
3R	13088651	13163876	FBgn0038118	timeout	3R	13128914	13128918	3R_13128914_13128918	345.856349705157	3.79586048900664	0.379824570188448	9.99372022490106	1.62370957379376e-23	3.11701903171614e-19	4
3R	13088651	13163876	FBgn0038118	timeout	3R	13131198	13131202	3R_13131198_13131202	36.5769645737545	5.82584229481793	1.14204407435586	5.10124120919223	3.37433183044258e-07	4.65684476749268e-05	4
3R	13088651	13163876	FBgn0038118	timeout	3R	13131322	13131326	3R_13131322_13131326	14.6825875469682	7.3554677832855	1.42678804799478	5.15526310556285	2.53275052640598e-07	3.67505355860643e-05	4
3R	13088651	13163876	FBgn0038118	timeout	3R	13131568	13131572	3R_13131568_13131572	59.1517291230543	6.0325658416256	1.1002998380272	5.48265630252369	4.18986533034239e-08	8.05129386987486e-06	4
3R	13088651	13163876	FBgn0038118	timeout	3R	13131812	13131816	3R_13131812_13131816	49.8985977068702	5.21829613252919	1.20119139644954	4.34426699021764	1.39741478063316e-05	0.000953644927207132	4
3R	13088651	13163876	FBgn0038118	timeout	3R	13131966	13131970	3R_13131966_13131970	60.5786736088878	4.02382908576869	0.755040734284898	5.32928741861811	9.85988537182434e-08	1.66912904316027e-05	4
3R	13088651	13163876	FBgn0038118	timeout	3R	13132304	13132308	3R_13132304_13132308	136.367670673566	4.64393116623689	0.533231136298592	8.70903975801676	3.06459781771913e-18	1.30735061882161e-14	4
3R	13088651	13163876	FBgn0038118	timeout	3R	13132771	13132775	3R_13132771_13132775	91.0431517026509	3.84265308470373	0.614222229599776	6.25612831891086	3.94652069671272e-10	1.50707219593892e-07	4
3R	13088651	13163876	FBgn0038118	timeout	3R	13133373	13133377	3R_13133373_13133377	29.48349988245	3.71940351896308	0.786159648847727	4.73110458469167	2.23301432699868e-06	0.000218374695537244	4
3R	13088651	13163876	FBgn0038118	timeout	3R	13135196	13135200	3R_13135196_13135200	40.8169138626893	2.67092009601758	0.652913741361484	4.09077023015025	4.29942926024298e-05	0.00233415479541738	4
3R	13088651	13163876	FBgn0038118	timeout	3R	13135570	13135574	3R_13135570_13135574	33.4778164345742	2.84419774514372	0.76578085292341	3.71411446797846	0.000203916483301178	0.00761292170028079	4
3R	13088651	13163876	FBgn0038118	timeout	3R	13135579	13135583	3R_13135579_13135583	26.1031770704612	2.57548319622936	0.789589397648907	3.26180063194638	0.00110706974162767	0.0259788800675773	4
3R	13088651	13163876	FBgn0038118	timeout	3R	13135819	13135823	3R_13135819_13135823	25.3093978645578	2.57351595539307	0.8063766753419	3.19145634303214	0.00141557502114269	0.0308837960261099	4
3R	13121951	13155687	FBgn0260793	2mit	3R	13125301	13125305	3R_13125301_13125305	79.733774244985	6.62665814197763	1.0964722333061	6.04361692041831	1.50697077366466e-09	4.82957716944292e-07	4
3R	13121951	13155687	FBgn0260793	2mit	3R	13126211	13126215	3R_13126211_13126215	51.4675827482837	6.72861448922117	1.28011481846911	5.25625857317076	1.47015551772753e-07	2.33050606591772e-05	4
3R	13121951	13155687	FBgn0260793	2mit	3R	13126229	13126233	3R_13126229_13126233	23.5830942677065	4.73014737856589	1.4298711099454	3.30809353770811	0.000939334300430687	0.0231896947427184	4
3R	13121951	13155687	FBgn0260793	2mit	3R	13126541	13126545	3R_13126541_13126545	33.9497816871918	5.96449192685057	1.37146722436197	4.34898612296429	1.36768365354356e-05	0.000937019497812645	4
3R	13121951	13155687	FBgn0260793	2mit	3R	13126564	13126568	3R_13126564_13126568	55.3353710437852	6.65572638163832	1.25788213690355	5.29121623272458	1.21505603918467e-07	1.98682361828145e-05	4
3R	13121951	13155687	FBgn0260793	2mit	3R	13127231	13127235	3R_13127231_13127235	141.591152005991	5.63382234478298	0.703827604332907	8.00454871349178	1.19905583339992e-15	2.61569942365851e-12	4
3R	13121951	13155687	FBgn0260793	2mit	3R	13128288	13128292	3R_13128288_13128292	16.551615545349	7.5861683767829	1.41455499975538	5.36293631431424	8.18798809135206e-08	1.42052016968113e-05	4
3R	13121951	13155687	FBgn0260793	2mit	3R	13128515	13128519	3R_13128515_13128519	216.62365666648	4.71687852956047	0.469036599169427	10.0565255204245	8.59793239694523e-24	1.8339294270102e-19	4
3R	13121951	13155687	FBgn0260793	2mit	3R	13128914	13128918	3R_13128914_13128918	345.856349705157	3.79586048900664	0.379824570188448	9.99372022490106	1.62370957379376e-23	3.11701903171614e-19	4
3R	13121951	13155687	FBgn0260793	2mit	3R	13131198	13131202	3R_13131198_13131202	36.5769645737545	5.82584229481793	1.14204407435586	5.10124120919223	3.37433183044258e-07	4.65684476749268e-05	4
3R	13121951	13155687	FBgn0260793	2mit	3R	13131322	13131326	3R_13131322_13131326	14.6825875469682	7.3554677832855	1.42678804799478	5.15526310556285	2.53275052640598e-07	3.67505355860643e-05	4
3R	13121951	13155687	FBgn0260793	2mit	3R	13131568	13131572	3R_13131568_13131572	59.1517291230543	6.0325658416256	1.1002998380272	5.48265630252369	4.18986533034239e-08	8.05129386987486e-06	4
3R	13121951	13155687	FBgn0260793	2mit	3R	13131812	13131816	3R_13131812_13131816	49.8985977068702	5.21829613252919	1.20119139644954	4.34426699021764	1.39741478063316e-05	0.000953644927207132	4
3R	13121951	13155687	FBgn0260793	2mit	3R	13131966	13131970	3R_13131966_13131970	60.5786736088878	4.02382908576869	0.755040734284898	5.32928741861811	9.85988537182434e-08	1.66912904316027e-05	4
3R	13121951	13155687	FBgn0260793	2mit	3R	13132304	13132308	3R_13132304_13132308	136.367670673566	4.64393116623689	0.533231136298592	8.70903975801676	3.06459781771913e-18	1.30735061882161e-14	4
3R	13121951	13155687	FBgn0260793	2mit	3R	13132771	13132775	3R_13132771_13132775	91.0431517026509	3.84265308470373	0.614222229599776	6.25612831891086	3.94652069671272e-10	1.50707219593892e-07	4
3R	13121951	13155687	FBgn0260793	2mit	3R	13133373	13133377	3R_13133373_13133377	29.48349988245	3.71940351896308	0.786159648847727	4.73110458469167	2.23301432699868e-06	0.000218374695537244	4
3R	13121951	13155687	FBgn0260793	2mit	3R	13135196	13135200	3R_13135196_13135200	40.8169138626893	2.67092009601758	0.652913741361484	4.09077023015025	4.29942926024298e-05	0.00233415479541738	4
3R	13121951	13155687	FBgn0260793	2mit	3R	13135570	13135574	3R_13135570_13135574	33.4778164345742	2.84419774514372	0.76578085292341	3.71411446797846	0.000203916483301178	0.00761292170028079	4
3R	13121951	13155687	FBgn0260793	2mit	3R	13135579	13135583	3R_13135579_13135583	26.1031770704612	2.57548319622936	0.789589397648907	3.26180063194638	0.00110706974162767	0.0259788800675773	4
3R	13121951	13155687	FBgn0260793	2mit	3R	13135819	13135823	3R_13135819_13135823	25.3093978645578	2.57351595539307	0.8063766753419	3.19145634303214	0.00141557502114269	0.0308837960261099	4
3R	13132429	13155687	FBgn0266578	CR45109	3R	13132771	13132775	3R_13132771_13132775	91.0431517026509	3.84265308470373	0.614222229599776	6.25612831891086	3.94652069671272e-10	1.50707219593892e-07	4
3R	13132429	13155687	FBgn0266578	CR45109	3R	13133373	13133377	3R_13133373_13133377	29.48349988245	3.71940351896308	0.786159648847727	4.73110458469167	2.23301432699868e-06	0.000218374695537244	4
3R	13132429	13155687	FBgn0266578	CR45109	3R	13135196	13135200	3R_13135196_13135200	40.8169138626893	2.67092009601758	0.652913741361484	4.09077023015025	4.29942926024298e-05	0.00233415479541738	4
3R	13132429	13155687	FBgn0266578	CR45109	3R	13135570	13135574	3R_13135570_13135574	33.4778164345742	2.84419774514372	0.76578085292341	3.71411446797846	0.000203916483301178	0.00761292170028079	4
3R	13132429	13155687	FBgn0266578	CR45109	3R	13135579	13135583	3R_13135579_13135583	26.1031770704612	2.57548319622936	0.789589397648907	3.26180063194638	0.00110706974162767	0.0259788800675773	4
3R	13132429	13155687	FBgn0266578	CR45109	3R	13135819	13135823	3R_13135819_13135823	25.3093978645578	2.57351595539307	0.8063766753419	3.19145634303214	0.00141557502114269	0.0308837960261099	4
3R	13132429	13155687	FBtr0344731	CR45109-RA	3R	13132771	13132775	3R_13132771_13132775	91.0431517026509	3.84265308470373	0.614222229599776	6.25612831891086	3.94652069671272e-10	1.50707219593892e-07	4
3R	13132429	13155687	FBtr0344731	CR45109-RA	3R	13133373	13133377	3R_13133373_13133377	29.48349988245	3.71940351896308	0.786159648847727	4.73110458469167	2.23301432699868e-06	0.000218374695537244	4
3R	13132429	13155687	FBtr0344731	CR45109-RA	3R	13135196	13135200	3R_13135196_13135200	40.8169138626893	2.67092009601758	0.652913741361484	4.09077023015025	4.29942926024298e-05	0.00233415479541738	4
3R	13132429	13155687	FBtr0344731	CR45109-RA	3R	13135570	13135574	3R_13135570_13135574	33.4778164345742	2.84419774514372	0.76578085292341	3.71411446797846	0.000203916483301178	0.00761292170028079	4
3R	13132429	13155687	FBtr0344731	CR45109-RA	3R	13135579	13135583	3R_13135579_13135583	26.1031770704612	2.57548319622936	0.789589397648907	3.26180063194638	0.00110706974162767	0.0259788800675773	4
3R	13132429	13155687	FBtr0344731	CR45109-RA	3R	13135819	13135823	3R_13135819_13135823	25.3093978645578	2.57351595539307	0.8063766753419	3.19145634303214	0.00141557502114269	0.0308837960261099	4
3R	13222951	13259517	FBgn0000024	Ace	3R	13254123	13254127	3R_13254123_13254127	438.5659479307	-1.568715163247	0.464026257350956	-3.38066033634071	0.000723118720812115	0.0192373028985007	4
3R	13222951	13259517	FBgn0000024	Ace	3R	13258712	13258716	3R_13258712_13258716	1327.18221955937	-1.54735669255037	0.513733015333075	-3.0119860829796	0.00259544496356297	0.0464399882799046	4
3R	13222951	13259517	FBgn0000024	Ace	3R	13259217	13259221	3R_13259217_13259221	1086.44400451643	-1.54680349758519	0.512375953301164	-3.01888386373202	0.00253707767178594	0.0457271865153578	4
3R	13262733	13264061	FBgn0038128	Ravus	3R	13263784	13263788	3R_13263784_13263788	289.726988897284	-1.29196514887695	0.34675807463142	-3.72584012715557	0.000194665762641278	0.00734355309121023	4
3R	13302648	13312785	FBgn0052473	CG32473	3R	13309293	13309297	3R_13309293_13309297	48.298460250308	-1.95129771240556	0.621004074852121	-3.14216571424305	0.00167703090525396	0.0346449115251943	4
3R	13631942	13634861	FBgn0038163	CG10841	3R	13632273	13632277	3R_13632273_13632277	121.651262436852	-1.32224265016972	0.387280827775834	-3.41417017145775	0.000639766030643981	0.0176205024125502	4
3R	13654556	13656394	FBgn0010258	Rbp4	3R	13655037	13655041	3R_13655037_13655041	367.101915319731	-1.21520325618688	0.356438971405311	-3.40928841589842	0.00065132580109397	0.0178340269163042	4
3R	13654556	13656394	FBgn0010258	Rbp4	3R	13655435	13655439	3R_13655435_13655439	335.754975416505	-1.28785631509086	0.370741243983118	-3.47373359719725	0.000513270364789517	0.0150479719684097	4
3R	13700565	13703164	FBgn0002937	ninaB	3R	13701765	13701769	3R_13701765_13701769	15.9579627165896	3.22147719406541	1.05662602884092	3.0488338410509	0.00229731505714854	0.0428881917373292	4
3R	13700565	13703164	FBgn0002937	ninaB	3R	13702159	13702163	3R_13702159_13702163	211.491496293212	2.17682082384104	0.50758618621883	4.28857380863113	1.79824044368251e-05	0.00116466403418788	4
3R	13700565	13703164	FBgn0002937	ninaB	3R	13702582	13702586	3R_13702582_13702586	217.258158261716	2.34808786220146	0.468252135225544	5.01458014936856	5.31493942289906e-07	6.82934140612121e-05	4
3R	13700565	13703164	FBgn0002937	ninaB	3R	13702873	13702877	3R_13702873_13702877	98.6724770784089	2.04402483668067	0.634776252532948	3.22007136928075	0.00128158686348292	0.0288587676559822	4
3R	13703084	13705402	FBgn0038172	Adgf-D	3R	13703393	13703397	3R_13703393_13703397	62.6256497421822	2.96067739174086	0.830760969982802	3.56381377883237	0.000365505304119954	0.0118104170554795	4
3R	13703084	13705402	FBgn0038172	Adgf-D	3R	13703668	13703672	3R_13703668_13703672	62.0780001934129	2.99694439105647	0.826588702106736	3.62567790174016	0.000288204404825138	0.00987969846247801	4
3R	13703084	13705402	FBgn0038172	Adgf-D	3R	13703728	13703732	3R_13703728_13703732	45.0617085349256	2.42627435249364	0.566429016851965	4.2834570269336	1.84011651807533e-05	0.00118309083825246	4
3R	13703084	13705402	FBgn0038172	Adgf-D	3R	13704071	13704075	3R_13704071_13704075	77.9713358879036	2.86141660241531	0.587837846726262	4.86769713510431	1.12906184086198e-06	0.000126014460772345	4
3R	13967061	14032057	FBgn0264493	rdx	3R	13967709	13967713	3R_13967709_13967713	681.289882543645	-1.05486540133638	0.336060547852381	-3.13891472259263	0.00169574789156834	0.0348503900814232	4
3R	14104488	14108321	FBgn0038202	CG12402	3R	14106022	14106026	3R_14106022_14106026	120.369820488441	1.37210460191872	0.444751737798404	3.08510228360404	0.00203482162770504	0.0393693482210147	4
3R	14111151	14112166	FBgn0038204	CG14357	3R	14112126	14112130	3R_14112126_14112130	210.55828026862	-1.19678857135527	0.353970064803436	-3.38104458641119	0.000722108245734078	0.0192196929601676	4
3R	14112451	14118450	FBgn0038205	Kif19A	3R	14112671	14112675	3R_14112671_14112675	190.259061344786	-1.30295648094717	0.410300396624876	-3.1756159430146	0.00149518758204871	0.0321220309971325	4
3R	14165379	14214810	FBgn0011582	Dop1R1	3R	14187228	14187232	3R_14187228_14187232	238.762870375738	-1.38370289486478	0.415977590291865	-3.32638807271787	0.000879793456291462	0.0221265200509915	4
3R	14165379	14214810	FBgn0011582	Dop1R1	3R	14188570	14188574	3R_14188570_14188574	50.0057844381688	1.73734360204604	0.579848533606228	2.99620245866805	0.00273364870623546	0.048184354833102	4
3R	14165379	14214810	FBgn0011582	Dop1R1	3R	14204338	14204342	3R_14204338_14204342	197.999684990329	-1.99234378047233	0.628309513811139	-3.17095911597353	0.00151936525429777	0.0325054082806518	4
3R	14165379	14214810	FBgn0011582	Dop1R1	3R	14204874	14204878	3R_14204874_14204878	223.989934640325	-1.93536750257819	0.586733818780096	-3.29854431537984	0.000971875382033093	0.0237292876780214	4
3R	14263358	14286903	FBgn0003862	trx	3R	14269718	14269722	3R_14269718_14269722	169.715326736561	-1.05858026408324	0.342560539931552	-3.09019907632898	0.00200022378721108	0.0389307448474974	4
3R	14263358	14286903	FBgn0003862	trx	3R	14270217	14270221	3R_14270217_14270221	181.155742215659	-1.19876707335051	0.401078276069733	-2.98886064111357	0.0028001981834837	0.0488809446376842	4
3R	14289071	14302276	FBgn0038220	CG12207	3R	14298848	14298852	3R_14298848_14298852	485.649505513818	-1.52197255318451	0.445529751347779	-3.41609634054823	0.000635257681244419	0.0175412255794639	4
3R	14320191	14326689	FBgn0038223	Afti	3R	14321662	14321666	3R_14321662_14321666	258.912674523317	-1.44517787207905	0.408874622652178	-3.53452572503733	0.000408507668477288	0.0127762803209378	4
3R	14329413	14372951	FBgn0024321	NK7.1	3R	14346106	14346110	3R_14346106_14346110	37.8604060061476	2.72770429885001	0.892938329228691	3.05475105005983	0.0022524740806289	0.0423635932971734	4
3R	14391683	14481713	FBgn0086901	cv-c	3R	14401106	14401110	3R_14401106_14401110	283.855734055459	-0.894836474382418	0.28094684840596	-3.18507390084478	0.00144717046885328	0.0313592807015799	4
3R	14513901	14558304	FBgn0038237	Pde6	3R	14526199	14526203	3R_14526199_14526203	452.685746853885	-1.34464026957217	0.433655519970205	-3.10071060473196	0.00193056870270516	0.0379683785769497	4
3R	14513901	14558304	FBgn0038237	Pde6	3R	14529217	14529221	3R_14529217_14529221	131.884207005398	-1.2882786721649	0.321236179524168	-4.01037851363183	6.06214859701385e-05	0.0030395669078929	4
3R	14513901	14558304	FBgn0038237	Pde6	3R	14529886	14529890	3R_14529886_14529890	286.435900768563	-0.86679391788424	0.283445041144869	-3.05806696911385	0.00222769785480482	0.0419957233831694	4
3R	14513901	14558304	FBgn0038237	Pde6	3R	14548298	14548302	3R_14548298_14548302	174.089257011883	-1.8902911555421	0.55163235604026	-3.42672277077986	0.000610912426831046	0.0170633271739166	4
3R	14567611	14568847	FBgn0038243	CG8066	3R	14568755	14568759	3R_14568755_14568759	960.141467460245	-1.49405589185101	0.414236494322214	-3.60677031678637	0.000310031859597891	0.0104286851331956	4
3R	14568962	14569871	FBgn0264904	CR44095	3R	14569211	14569215	3R_14569211_14569215	620.306964706483	-1.65968066447954	0.425475901431633	-3.90076302534429	9.58899803676381e-05	0.00430694984585754	4
3R	14568962	14569871	FBtr0334954	CR44095-RA	3R	14569211	14569215	3R_14569211_14569215	620.306964706483	-1.65968066447954	0.425475901431633	-3.90076302534429	9.58899803676381e-05	0.00430694984585754	4
3R	14569103	14569644	FBgn0004629	Cys	3R	14569211	14569215	3R_14569211_14569215	620.306964706483	-1.65968066447954	0.425475901431633	-3.90076302534429	9.58899803676381e-05	0.00430694984585754	4
3R	14577217	14608079	FBgn0020299	stumps	3R	14584993	14584997	3R_14584993_14584997	261.444142653543	-1.40471874465446	0.4154711137702	-3.38102625693353	0.000722156417555381	0.0192196929601676	4
3R	14609642	14618987	FBgn0038246	CG14853	3R	14616804	14616808	3R_14616804_14616808	376.507513393256	-1.18801399881637	0.379222751981829	-3.13276034364441	0.00173170774747686	0.0353277581907954	4
3R	14625755	14626614	FBgn0013981	His4r	3R	14625772	14625776	3R_14625772_14625776	439.993720741288	-1.15333130704855	0.347232106419733	-3.3214996128682	0.000895351066034869	0.0223947425140909	4
3R	14664907	14697292	FBgn0265140	Meltrin	3R	14693952	14693956	3R_14693952_14693956	17.9259432467006	3.45553253370979	1.09122661744892	3.16664978516393	0.00154205907624803	0.0327935680523162	4
3R	14697689	14724261	FBgn0262127	kibra	3R	14701334	14701338	3R_14701334_14701338	23.2266626984324	2.93135918991648	0.887015927150649	3.30474245184395	0.000950637129195445	0.0233396673557386	4
3R	14697689	14724261	FBgn0262127	kibra	3R	14701622	14701626	3R_14701622_14701626	21.7913618175063	2.80043617834474	0.881090174881678	3.17837635486154	0.00148102371090541	0.0319270792542168	4
3R	14697689	14724261	FBgn0262127	kibra	3R	14719168	14719172	3R_14719168_14719172	78.0352496368726	1.42430539139395	0.355801776173773	4.0030867937498	6.25213521247777e-05	0.00311420898963193	4
3R	14741582	14795868	FBgn0263929	jvl	3R	14752133	14752137	3R_14752133_14752137	47.645627183308	2.06142446567501	0.579635559860874	3.55641476891066	0.000375950372393795	0.0120545877798671	4
3R	14741582	14795868	FBgn0263929	jvl	3R	14753872	14753876	3R_14753872_14753876	115.060893242543	1.81348645995113	0.512101644916	3.54126271210981	0.000398216863685099	0.0125587798759265	4
3R	14741582	14795868	FBgn0263929	jvl	3R	14754297	14754301	3R_14754297_14754301	128.779853267246	1.7620013674218	0.492452505195208	3.57801280089609	0.00034621649917595	0.0113286915265367	4
3R	14741582	14795868	FBgn0263929	jvl	3R	14759411	14759415	3R_14759411_14759415	69.885495288217	2.76764559289098	0.544823476805013	5.07989415052591	3.77645225319252e-07	5.10177172831186e-05	4
3R	14741582	14795868	FBgn0263929	jvl	3R	14759761	14759765	3R_14759761_14759765	75.1838009627278	3.00681891909366	0.5093916196136	5.90276479494203	3.57459726980473e-09	1.01510630663779e-06	4
3R	14741582	14795868	FBgn0263929	jvl	3R	14759792	14759796	3R_14759792_14759796	66.192350137633	2.77440370016333	0.526074168650843	5.27378811865729	1.33636186065791e-07	2.15037761968682e-05	4
3R	14741582	14795868	FBgn0263929	jvl	3R	14760234	14760238	3R_14760234_14760238	79.8036450925104	2.70867571801497	0.544276161518382	4.9766569060429	6.46918392288788e-07	7.97612568075057e-05	4
3R	14741582	14795868	FBgn0263929	jvl	3R	14760332	14760336	3R_14760332_14760336	140.714848210454	1.69731853868908	0.430737685773244	3.94049231063245	8.13145572952424e-05	0.00381939668446547	4
3R	14741582	14795868	FBgn0263929	jvl	3R	14760847	14760851	3R_14760847_14760851	120.101130885922	2.23560255373911	0.426274417459842	5.24451494664166	1.56694003730878e-07	2.45554213895615e-05	4
3R	14741582	14795868	FBgn0263929	jvl	3R	14764426	14764430	3R_14764426_14764430	127.675846371468	2.01916592488466	0.482972406868231	4.1807065914545	2.90604647499263e-05	0.00170707110085024	4
3R	14741582	14795868	FBgn0263929	jvl	3R	14784766	14784770	3R_14784766_14784770	32.4939623225628	3.26428918544338	0.939804648723456	3.47336990711558	0.000513966459118178	0.0150634545328943	4
3R	14741582	14795868	FBgn0263929	jvl	3R	14785039	14785043	3R_14785039_14785043	36.5847538776388	3.39820373654984	0.899888330058357	3.77625047802261	0.000159206894120623	0.00629998739149447	4
3R	14741582	14795868	FBgn0263929	jvl	3R	14785401	14785405	3R_14785401_14785405	115.236936441149	2.64166308220379	0.323335237985907	8.1700438797176	3.08277309493948e-16	8.10680641455394e-13	4
3R	14741582	14795868	FBgn0263929	jvl	3R	14786099	14786103	3R_14786099_14786103	251.865046034733	1.54315229818007	0.236091689147909	6.53624150748188	6.30840206760044e-11	3.15239381084924e-08	4
3R	14741582	14795868	FBgn0263929	jvl	3R	14788666	14788670	3R_14788666_14788670	82.2949651900889	2.05969599838126	0.487668261406712	4.22355966418631	2.40473670893072e-05	0.0014631344255599	4
3R	14741582	14795868	FBgn0263929	jvl	3R	14788985	14788989	3R_14788985_14788989	40.8562753120929	2.75818777421117	0.559525647539801	4.92951089255469	8.24357395784246e-07	9.76858425378432e-05	4
3R	14741582	14795868	FBgn0263929	jvl	3R	14789015	14789019	3R_14789015_14789019	131.283624717227	2.18287880311329	0.437962804796033	4.9841648176719	6.22300185414225e-07	7.76233556164934e-05	4
3R	14741582	14795868	FBgn0263929	jvl	3R	14789394	14789398	3R_14789394_14789398	301.875485502979	2.37122939711483	0.341480410511596	6.9439690363565	3.81234096331821e-12	2.82607045543455e-09	4
3R	14741582	14795868	FBgn0263929	jvl	3R	14789680	14789684	3R_14789680_14789684	330.26618414627	2.03790657471412	0.30528628048004	6.67539521104474	2.465667919466e-11	1.37947416896743e-08	4
3R	14741582	14795868	FBgn0263929	jvl	3R	14790231	14790235	3R_14790231_14790235	183.794063929882	1.30813037620997	0.388965366646061	3.36310244659983	0.000770717564345732	0.0201379991982967	4
3R	14741582	14795868	FBgn0263929	jvl	3R	14791717	14791721	3R_14791717_14791721	359.158409301155	1.31606061036817	0.402263088929613	3.27164148684409	0.00106925071604215	0.0253379818180343	4
3R	14741582	14795868	FBgn0263929	jvl	3R	14793268	14793272	3R_14793268_14793272	217.239480890944	1.53390955812438	0.313488880968511	4.89302699791275	9.92967788264202e-07	0.000113396212578995	4
3R	14741582	14795868	FBgn0263929	jvl	3R	14793757	14793761	3R_14793757_14793761	229.669048522478	1.2998326130502	0.358098192668519	3.62982176303085	0.0002836169918836	0.00975554028219007	4
3R	14741582	14795868	FBgn0263929	jvl	3R	14793785	14793789	3R_14793785_14793789	76.0052177857249	2.40547431382644	0.669492335589434	3.59298260182264	0.000326914423453275	0.0108483033631636	4
3R	14741582	14795868	FBgn0263929	jvl	3R	14794063	14794067	3R_14794063_14794067	77.0948469194799	2.31301713832724	0.668561996317689	3.45968982841814	0.000540797939323295	0.0156161912776705	4
3R	14741582	14795868	FBgn0263929	jvl	3R	14794309	14794313	3R_14794309_14794313	63.5043858039024	1.52775446105922	0.408118187192078	3.7434118571643	0.00018153830289218	0.00694217658723286	4
3R	14741582	14795868	FBgn0263929	jvl	3R	14794810	14794814	3R_14794810_14794814	106.989051384553	1.81318152361318	0.422911827319953	4.28737482965077	1.80797073287864e-05	0.00116899405058935	4
3R	14751748	14754460	FBgn0038258	CG7362	3R	14752133	14752137	3R_14752133_14752137	47.645627183308	2.06142446567501	0.579635559860874	3.55641476891066	0.000375950372393795	0.0120545877798671	4
3R	14751748	14754460	FBgn0038258	CG7362	3R	14753872	14753876	3R_14753872_14753876	115.060893242543	1.81348645995113	0.512101644916	3.54126271210981	0.000398216863685099	0.0125587798759265	4
3R	14751748	14754460	FBgn0038258	CG7362	3R	14754297	14754301	3R_14754297_14754301	128.779853267246	1.7620013674218	0.492452505195208	3.57801280089609	0.00034621649917595	0.0113286915265367	4
3R	14796305	14798474	FBgn0038260	CG14855	3R	14797050	14797054	3R_14797050_14797054	9.11798482141622	3.61607732083293	1.14013683915042	3.17161694689864	0.00151592817225832	0.0324499571030617	4
3R	14796305	14798474	FBgn0038260	CG14855	3R	14797523	14797527	3R_14797523_14797527	56.092791749661	4.28284152790291	0.577690422748302	7.41373122913781	1.22794654091801e-13	1.47533937913439e-10	4
3R	14804092	14875488	FBgn0266756	btsz	3R	14812153	14812157	3R_14812153_14812157	22.9917744794459	5.87095094408151	1.17051590708028	5.01569513798914	5.28420611679386e-07	6.7989528420563e-05	4
3R	14804092	14875488	FBgn0266756	btsz	3R	14815664	14815668	3R_14815664_14815668	33.9647491866163	3.98255571696569	0.759597262677814	5.24298323946818	1.58000896559256e-07	2.47200421942495e-05	4
3R	14804092	14875488	FBgn0266756	btsz	3R	14816099	14816103	3R_14816099_14816103	40.9124395180727	3.61700948920601	0.662811309352073	5.45707268142693	4.84048255515045e-08	9.11002544734976e-06	4
3R	14804092	14875488	FBgn0266756	btsz	3R	14816345	14816349	3R_14816345_14816349	21.5668493199631	4.88605301062126	1.44141230838135	3.3897677869201	0.000699518506871584	0.0187972230392359	4
3R	14804092	14875488	FBgn0266756	btsz	3R	14816768	14816772	3R_14816768_14816772	21.1028282662286	5.83038674917722	1.37786940585076	4.23145090849687	2.32188675026135e-05	0.00142360356934181	4
3R	14804092	14875488	FBgn0266756	btsz	3R	14820710	14820714	3R_14820710_14820714	63.9276852160906	3.57129143500062	0.582966041778997	6.1260711243186	9.00755533714287e-10	3.10443696681504e-07	4
3R	14804092	14875488	FBgn0266756	btsz	3R	14827269	14827273	3R_14827269_14827273	18.5182091055269	4.29773294208432	1.36536326343875	3.14768461783585	0.00164569146816529	0.0342388366156088	4
3R	14804092	14875488	FBgn0266756	btsz	3R	14846361	14846365	3R_14846361_14846365	17.8778616070692	6.48623337961174	1.47494185164353	4.39761972472617	1.09444515681824e-05	0.000783661105219098	4
3R	14804092	14875488	FBgn0266756	btsz	3R	14846645	14846649	3R_14846645_14846649	71.6848003027767	5.79629316279909	0.719050181950035	8.06104122952835	7.56473079497064e-16	1.77096805607283e-12	4
3R	14804092	14875488	FBgn0266756	btsz	3R	14848058	14848062	3R_14848058_14848062	96.6923437884459	2.64745737650138	0.366037212237643	7.23275472544732	4.73293758215003e-13	4.6833881170503e-10	4
3R	14804092	14875488	FBgn0266756	btsz	3R	14848532	14848536	3R_14848532_14848536	81.5477999064476	2.38844895793911	0.411199208199092	5.80849600464865	6.30365337002009e-09	1.66237105045734e-06	4
3R	14804092	14875488	FBgn0266756	btsz	3R	14849661	14849665	3R_14849661_14849665	135.019662452951	2.2178444613319	0.391927861993829	5.65880784808	1.5242809948096e-08	3.42640161935134e-06	4
3R	14804092	14875488	FBgn0266756	btsz	3R	14871422	14871426	3R_14871422_14871426	23.7941204075015	3.70198983057129	0.980239802355437	3.77661651942281	0.000158973206455922	0.00629365383999523	4
3R	14845043	14846737	FBgn0038266	CG3610	3R	14846361	14846365	3R_14846361_14846365	17.8778616070692	6.48623337961174	1.47494185164353	4.39761972472617	1.09444515681824e-05	0.000783661105219098	4
3R	14845043	14846737	FBgn0038266	CG3610	3R	14846645	14846649	3R_14846645_14846649	71.6848003027767	5.79629316279909	0.719050181950035	8.06104122952835	7.56473079497064e-16	1.77096805607283e-12	4
3R	15078530	15079285	FBgn0038285	CG6974	3R	15078648	15078652	3R_15078648_15078652	50.0839612169834	-1.5311725756768	0.482578790284955	-3.17289654353161	0.00150926295190957	0.0323361271891884	4
3R	15247163	15249137	FBgn0038309	Amt	3R	15248356	15248360	3R_15248356_15248360	301.626052005559	-1.55420803894452	0.450643835245742	-3.44886120121223	0.000562955991624707	0.0160677809247025	4
3R	15247163	15249137	FBgn0038309	Amt	3R	15248827	15248831	3R_15248827_15248831	246.842408929945	-1.34114173424782	0.419224633181791	-3.1991005014876	0.00137857102143205	0.0303176653010986	4
3R	15802275	15803653	FBgn0038365	CG9593	3R	15802588	15802592	3R_15802588_15802592	396.877704790036	-1.08501454960414	0.287828849296888	-3.76965183390972	0.000163475434408967	0.00642152047587482	4
3R	16186999	16197584	FBgn0086370	sra	3R	16193965	16193969	3R_16193965_16193969	180.864576991329	-1.27259934622913	0.376244012778229	-3.38237766717433	0.000718612760322729	0.0191492744289831	4
3R	16225651	16260329	FBgn0040071	tara	3R	16253112	16253116	3R_16253112_16253116	51.2076549353449	2.40208613124029	0.524782397842996	4.57729935514899	4.7101720039628e-06	0.000399773500323827	4
3R	16264271	16266891	FBgn0020407	asun	3R	16264509	16264513	3R_16264509_16264513	175.627207291698	-1.31043928963948	0.432477819966996	-3.03007282486646	0.00244494777732277	0.0446669491106972	4
3R	16338943	16341988	FBgn0040284	SF2	3R	16341235	16341239	3R_16341235_16341239	221.170245977017	-1.12345483823533	0.37481307577265	-2.99737365330549	0.00272316712716987	0.0480569654564876	4
3R	16357535	16359466	FBgn0038421	CG17931	3R	16358516	16358520	3R_16358516_16358520	431.441017281917	-0.723510221849488	0.211806529451412	-3.41590140645527	0.000635712592022667	0.0175466729803019	4
3R	16358144	16360108	FBgn0259917	CG42446	3R	16358516	16358520	3R_16358516_16358520	431.441017281917	-0.723510221849488	0.211806529451412	-3.41590140645527	0.000635712592022667	0.0175466729803019	4
3R	16502770	16571363	FBgn0259244	CG42342	3R	16518831	16518835	3R_16518831_16518835	141.299724363515	2.12101477681466	0.405786045640695	5.22692882025008	1.72348810915123e-07	2.64685031060522e-05	4
3R	16502770	16571363	FBgn0259244	CG42342	3R	16528417	16528421	3R_16528417_16528421	88.0205902328049	1.99469946595015	0.549738352650488	3.62845243802434	0.000285125264076292	0.00979338196805541	4
3R	16502770	16571363	FBgn0259244	CG42342	3R	16533153	16533157	3R_16533153_16533157	305.730053378734	2.11133858371507	0.485993265279287	4.34437827549264	1.39670662669144e-05	0.000953500620267887	4
3R	16502770	16571363	FBgn0259244	CG42342	3R	16533412	16533416	3R_16533412_16533416	51.8493674148784	4.16717241638813	0.610307071863522	6.827993003037	8.61107852210975e-12	5.68061901309583e-09	4
3R	16502770	16571363	FBgn0259244	CG42342	3R	16547265	16547269	3R_16547265_16547269	97.5245113336163	1.71500024176888	0.537571959248805	3.19027101816359	0.00142139429703835	0.030947447182506	4
3R	16502770	16571363	FBgn0259244	CG42342	3R	16547591	16547595	3R_16547591_16547595	97.6655753219576	2.41193956788311	0.638175570902604	3.77942948281736	0.000157188100235783	0.00624556797022803	4
3R	16502770	16571363	FBgn0259244	CG42342	3R	16563250	16563254	3R_16563250_16563254	209.949116757345	1.4413200081848	0.347996775004985	4.14176254410447	3.44647059650074e-05	0.00195802164527864	4
3R	16502770	16571363	FBgn0259244	CG42342	3R	16565854	16565858	3R_16565854_16565858	48.457741171986	2.32110427104296	0.532059882667653	4.36248690543132	1.28592284995044e-05	0.000891181673581718	4
3R	16502770	16571363	FBgn0259244	CG42342	3R	16566129	16566133	3R_16566129_16566133	48.5672914370177	2.30842590927367	0.545730374466961	4.2299751255891	2.33717153639715e-05	0.00142977846612691	4
3R	17040682	17041895	FBgn0038471	CG5220	3R	17041164	17041168	3R_17041164_17041168	55.4484671673188	-1.50574016021316	0.477206247826995	-3.15532365108313	0.00160320151950089	0.0336355183056903	4
3R	17673732	17682515	FBgn0038535	alt	3R	17677747	17677751	3R_17677747_17677751	61.9279264498028	1.86760247590418	0.545349447388406	3.42459772325404	0.000615710363905986	0.0171474398445768	4
3R	17673732	17682515	FBgn0038535	alt	3R	17678042	17678046	3R_17678042_17678046	37.7612499163197	1.86932339704509	0.567403819527016	3.2945202917445	0.000985898261955699	0.0239548092875407	4
3R	17733598	17734381	FBgn0038540	CG14321	3R	17734168	17734172	3R_17734168_17734172	459.740723401895	-1.73232339560261	0.534426423649516	-3.24146284491856	0.00118917934724191	0.0273440480868742	4
3R	17809401	17811134	FBgn0038552	CG18012	3R	17810501	17810505	3R_17810501_17810505	265.82337324205	-1.34710825742246	0.442471624633246	-3.04450767558042	0.00233061483104929	0.0433440531234579	4
3R	17872748	17916578	FBgn0053547	Rim	3R	17876186	17876190	3R_17876186_17876190	390.536677918616	-1.25213230008245	0.408897520073316	-3.06221544180051	0.00219705259285422	0.0415860766315945	4
3R	17919832	18018892	FBgn0263995	cpo	3R	18011316	18011320	3R_18011316_18011320	15.8133234411171	3.89769960406205	1.20995732912567	3.22135294380882	0.00127586919798612	0.0287743578557564	4
3R	18090803	18135583	FBgn0003499	sr	3R	18120035	18120039	3R_18120035_18120039	184.046886920858	1.57633722503735	0.359089352610744	4.3898188948702	1.13445101737877e-05	0.000805397290514737	4
3R	18090803	18135583	FBgn0003499	sr	3R	18125239	18125243	3R_18125239_18125243	177.946327631146	1.13736572914166	0.319960197540192	3.55471004795461	0.000378396129551895	0.0121147976307451	4
3R	18090803	18135583	FBgn0003499	sr	3R	18127765	18127769	3R_18127765_18127769	82.0885621911951	2.69307246927153	0.543069667317915	4.95898156597834	7.08636902790645e-07	8.6044476655166e-05	4
3R	18090803	18135583	FBgn0003499	sr	3R	18128394	18128398	3R_18128394_18128398	98.0708308683888	2.27612509323497	0.500882250357203	4.54423188606055	5.51359359018509e-06	0.000452905026920942	4
3R	18199857	18215001	FBgn0028499	CG7985	3R	18213641	18213645	3R_18213641_18213645	14.0888168986419	3.61588803354793	1.18348644744398	3.05528469832273	0.00224846974140684	0.0423131543758582	4
3R	18302170	18302849	FBgn0038602	CG7126	3R	18302386	18302390	3R_18302386_18302390	16.8123526640105	-3.78831179087613	0.862277848945701	-4.39337714114779	1.11603271272908e-05	0.000794083335173794	4
3R	18386841	18389805	FBgn0038613	Vha100-4	3R	18388629	18388633	3R_18388629_18388633	13.001979754313	-2.46260748707471	0.804494834804823	-3.06106065637097	0.00220554408867699	0.041705742652671	4
3R	18390323	18399169	FBgn0028670	Vha100-2	3R	18394334	18394338	3R_18394334_18394338	132.564918567521	-1.40613801005451	0.446379122244383	-3.15009806682822	0.00163215666217824	0.0340384011169684	4
3R	18390323	18399169	FBgn0028670	Vha100-2	3R	18394798	18394802	3R_18394798_18394802	184.082946179158	-1.39127192347677	0.442141102555121	-3.14666950309901	0.001651415103955	0.0343148132311641	4
3R	18396995	18400339	FBgn0264751	Vti1b	3R	18399906	18399910	3R_18399906_18399910	659.232223718863	-1.47977963072564	0.47601179508607	-3.1087037044073	0.00187910059770685	0.0373039361573098	4
3R	18414273	18545586	FBgn0004652	fru	3R	18466008	18466012	3R_18466008_18466012	192.99089155708	-2.46206072774008	0.427402200201918	-5.76052422420131	8.38530942300906e-09	2.13774165288928e-06	4
3R	18414273	18545586	FBgn0004652	fru	3R	18498183	18498187	3R_18498183_18498187	9.08937483140095	-3.92815550477405	0.950679649030854	-4.13194445550455	3.5970735385825e-05	0.00202401690196269	4
3R	18414273	18545586	FBgn0004652	fru	3R	18515952	18515956	3R_18515952_18515956	163.874861259878	-2.3189406366669	0.703668028836276	-3.29550376262221	0.000982453878427988	0.0239052219121985	4
3R	18414273	18545586	FBgn0004652	fru	3R	18516698	18516702	3R_18516698_18516702	147.792241389241	-2.27503250031402	0.670507710430705	-3.39299975961892	0.000691316989014813	0.0186546411958579	4
3R	18414273	18545586	FBgn0004652	fru	3R	18521926	18521930	3R_18521926_18521930	481.129754733368	-1.7204903342117	0.480485206302628	-3.58073528933599	0.000342628643833014	0.0112453544414395	4
3R	18414273	18545586	FBgn0004652	fru	3R	18522598	18522602	3R_18522598_18522602	423.590013902739	-1.77830606850183	0.551193900968301	-3.22628038042115	0.00125410436744403	0.0284032870402487	4
3R	18414273	18545586	FBgn0004652	fru	3R	18535578	18535582	3R_18535578_18535582	193.140623299045	-1.4215058010121	0.472951172527528	-3.00560794344867	0.00265050500696518	0.0471084342256032	4
3R	18677818	18680321	FBgn0038640	CG7706	3R	18679336	18679340	3R_18679336_18679340	16.6313309515853	4.89922228469462	1.44589476751321	3.38836711686895	0.000703100883406877	0.0188536909466036	4
3R	18705501	18732344	FBgn0000303	ChAT	3R	18711530	18711534	3R_18711530_18711534	41.2655352266561	3.36534428108715	0.936153856642083	3.59486237994938	0.000324563096105046	0.0107959291302829	4
3R	18705501	18718916	FBgn0270928	VAChT	3R	18711530	18711534	3R_18711530_18711534	41.2655352266561	3.36534428108715	0.936153856642083	3.59486237994938	0.000324563096105046	0.0107959291302829	4
3R	18759236	18795169	FBgn0038652	CG7720	3R	18765108	18765112	3R_18765108_18765112	135.402068396262	-1.31842238421027	0.381634609157045	-3.45467196259376	0.000550962734052593	0.0158192888264048	4
3R	18875528	18877204	FBgn0038654	CG14298	3R	18876790	18876794	3R_18876790_18876794	71.075234628005	-1.70284053942614	0.438847517331038	-3.88025560628072	0.000104346747578553	0.00460173231929868	4
3R	18926996	18928659	FBgn0038662	Mpc1	3R	18928466	18928470	3R_18928466_18928470	507.100585245782	-1.20179169272051	0.379294995816252	-3.16848813186744	0.0015323400514706	0.0326600238339983	4
3R	18984025	19022436	FBgn0026239	gukh	3R	18985824	18985828	3R_18985824_18985828	170.764228130128	-0.92290729624415	0.306247690864927	-3.01359756750364	0.00258170012566604	0.046269697114377	4
3R	19215434	19226651	FBgn0267975	vib	3R	19226022	19226026	3R_19226022_19226026	446.602891459314	-1.69565119511441	0.536704109331439	-3.15937807375212	0.0015810624004289	0.0333062671376351	4
3R	19368995	19403153	FBgn0086613	Ino80	3R	19403092	19403096	3R_19403092_19403096	183.889499168921	-1.06812874302894	0.352032221966588	-3.03417890857251	0.00241191349926828	0.0442820029209097	4
3R	19412689	19460311	FBgn0051221	CG31221	3R	19420252	19420256	3R_19420252_19420256	592.656883881754	-1.75359082315543	0.4850304238037	-3.61542438802794	0.000299855988624858	0.0101737458961338	4
3R	19461085	19597288	FBgn0260003	Dys	3R	19504948	19504952	3R_19504948_19504952	397.123628079156	-1.23473786840119	0.365122465953829	-3.3817088334338	0.000720364546742051	0.0191826413751595	4
3R	19671450	19698742	FBgn0051216	Naam	3R	19673433	19673437	3R_19673433_19673437	391.121507909345	-1.3254708179204	0.406558453938956	-3.26022200517176	0.00111325038799364	0.026081225742342	4
3R	19671450	19698742	FBgn0051216	Naam	3R	19676873	19676877	3R_19676873_19676877	774.852906644029	-0.859119399637525	0.255191731290042	-3.36656440745363	0.000761108063942238	0.0199684507211873	4
3R	19671450	19698742	FBgn0051216	Naam	3R	19693748	19693752	3R_19693748_19693752	39.386434963675	3.58539660392553	0.684832912890434	5.23543266749967	1.64598822588088e-07	2.55439542226457e-05	4
3R	19862517	19864393	FBgn0038738	CG4572	3R	19863401	19863405	3R_19863401_19863405	270.850957617391	-1.24923707507257	0.38854204537472	-3.21519148299066	0.00130357535333378	0.0291900218131497	4
3R	19929277	20008512	FBgn0038755	Hs6st	3R	19936193	19936197	3R_19936193_19936197	55.4708783826595	2.95975909586576	0.436506590876084	6.78055992218908	1.19711011737241e-11	7.51006640921127e-09	4
3R	19929277	20008512	FBgn0038755	Hs6st	3R	19937572	19937576	3R_19937572_19937576	263.924998790805	2.32948960113483	0.440739078122595	5.28541651232221	1.25419063088215e-07	2.04558247152005e-05	4
3R	19929277	20008512	FBgn0038755	Hs6st	3R	19974459	19974463	3R_19974459_19974463	10.338444148731	3.25214148933446	0.893900678797486	3.63814634720872	0.000274607378155402	0.00953356053472162	4
3R	19929277	20008512	FBgn0038755	Hs6st	3R	19996093	19996097	3R_19996093_19996097	177.672564901869	1.32518263687343	0.267657422057261	4.95104012691989	7.38178795569295e-07	8.90681616635084e-05	4
3R	19972898	19979569	FBgn0051213	CG31213	3R	19974459	19974463	3R_19974459_19974463	10.338444148731	3.25214148933446	0.893900678797486	3.63814634720872	0.000274607378155402	0.00953356053472162	4
3R	20204809	20245473	FBgn0083975	Nlg4	3R	20211680	20211684	3R_20211680_20211684	227.378300526859	-1.39795093568188	0.414376520990582	-3.37362486740326	0.00074185391233975	0.0195839348185336	4
3R	20204809	20245473	FBgn0083975	Nlg4	3R	20212202	20212206	3R_20212202_20212206	407.204668358809	-1.25814946866611	0.38691012197578	-3.25178742350108	0.00114681757987987	0.026651732248721	4
3R	20252770	20303942	FBgn0262582	cic	3R	20263024	20263028	3R_20263024_20263028	673.946308231836	-1.37618466630263	0.444839954202054	-3.09366245838059	0.00197702277627089	0.0386199756516377	4
3R	20378458	20484588	FBgn0262869	Gfrl	3R	20474056	20474060	3R_20474056_20474060	576.224499624161	-2.24250592321779	0.620392451607379	-3.61465700849142	0.000300745512287452	0.0101931170989248	4
3R	20378458	20484588	FBgn0262869	Gfrl	3R	20480794	20480798	3R_20480794_20480798	117.162406747654	-1.67970430505774	0.46992243720729	-3.57442882497819	0.000350993272875397	0.0114591543538464	4
3R	20378458	20484588	FBgn0262869	Gfrl	3R	20484227	20484231	3R_20484227_20484231	343.192582321866	-1.02861434950058	0.25434238314926	-4.04421133734892	5.24995472907875e-05	0.00273198308318384	4
3R	20507392	20512468	FBgn0038799	MFS9	3R	20509928	20509932	3R_20509928_20509932	213.962530344712	-1.12010580824408	0.338582033434385	-3.3082257699334	0.000938890860013748	0.0231876932337552	4
3R	20557930	20559760	FBgn0043457	CG5180	3R	20558529	20558533	3R_20558529_20558533	110.79371304196	-1.27444745133142	0.319459986181353	-3.98938053734196	6.6246072366082e-05	0.0032508160189275	4
3R	20581770	20585833	FBgn0038809	CG16953	3R	20585236	20585240	3R_20585236_20585240	499.438401493655	-1.34014197855599	0.441374555106678	-3.03629188191893	0.00239507387618555	0.0440804915399884	4
3R	20593139	20612540	FBgn0023097	bon	3R	20607074	20607078	3R_20607074_20607078	81.264796006732	1.6340877983499	0.501324407224553	3.25954167561198	0.00111592384221958	0.0261195522022641	4
3R	20593139	20612540	FBgn0023097	bon	3R	20607369	20607373	3R_20607369_20607373	82.8564931415295	1.69319650637774	0.494284679326634	3.42554923750497	0.000613557714117309	0.0171023756093198	4
3R	20689018	20714577	FBgn0024944	Oamb	3R	20689929	20689933	3R_20689929_20689933	19.0686277974375	4.52957609181799	1.30305003851239	3.47613365407603	0.00050869870116733	0.0149593108094962	4
3R	20689018	20714577	FBgn0024944	Oamb	3R	20692860	20692864	3R_20692860_20692864	47.2740548446383	2.33149875842621	0.587010792850467	3.97181582829965	7.13268560814315e-05	0.00344813528962385	4
3R	20689018	20714577	FBgn0024944	Oamb	3R	20693138	20693142	3R_20693138_20693142	39.2920609922433	1.94138530094446	0.60078476548467	3.23141566244325	0.00123178668556567	0.0280171632987388	4
3R	20689018	20714577	FBgn0024944	Oamb	3R	20706116	20706120	3R_20706116_20706120	24.9473892247903	2.96338992307134	0.841183221449208	3.52288282446474	0.000426880045337854	0.0132016572969623	4
3R	20740108	20756639	FBgn0259222	CG42322	3R	20747346	20747350	3R_20747346_20747350	190.004432696076	-1.31939167427495	0.378272075829461	-3.4879436220129	0.000486750702638362	0.0144739381682811	4
3R	20756729	20810726	FBgn0038826	Syp	3R	20785571	20785575	3R_20785571_20785575	581.950958010278	-1.77649785491132	0.595506206252242	-2.98317269620334	0.00285276977203154	0.0495291091948198	4
3R	20851709	20859945	FBgn0259215	Ir93a	3R	20854052	20854056	3R_20854052_20854056	35.3478409986711	4.21835197997105	1.11056675669908	3.79837767925738	0.000145646276401801	0.00588374790289928	4
3R	20851709	20859945	FBgn0259215	Ir93a	3R	20854332	20854336	3R_20854332_20854336	35.0766102436521	4.21229605499729	1.10960044210974	3.79622780880317	0.000146914503617602	0.00592251792208474	4
3R	20948714	20976239	FBgn0002921	Atpalpha	3R	20963229	20963233	3R_20963229_20963233	377.733752145577	-1.09060810266456	0.360369683400792	-3.02635918863248	0.00247518077731952	0.045042940434283	4
3R	20948714	20976239	FBgn0002921	Atpalpha	3R	20963772	20963776	3R_20963772_20963776	266.471076029123	-1.56230298038309	0.462931224711001	-3.3748057961707	0.000738677980134803	0.0195240634955938	4
3R	20978183	21015613	FBgn0013995	Calx	3R	20979655	20979659	3R_20979655_20979659	11.6526175092691	10.1571385822484	2.0309195911821	5.00125097337627	5.69595060538055e-07	7.19845912945556e-05	4
3R	20978183	21015613	FBgn0013995	Calx	3R	20999220	20999224	3R_20999220_20999224	130.542078573038	1.12212849954553	0.37134697903055	3.0217789908376	0.00251293949193896	0.0454245551549088	4
3R	21015949	21017120	FBgn0038846	CG5697	3R	21016389	21016393	3R_21016389_21016393	244.051930962512	-1.31040135294638	0.417196145913136	-3.14097185648309	0.00168388212783508	0.034739727909551	4
3R	21119252	21127485	FBgn0283468	slmb	3R	21126900	21126904	3R_21126900_21126904	558.981375062984	-1.20225035074774	0.352610709177884	-3.40956845454522	0.000650657465487992	0.017818268615159	4
3R	21140739	21214269	FBgn0264357	SNF4Agamma	3R	21141252	21141256	3R_21141252_21141256	509.033040561071	-1.39529175796602	0.419154346105521	-3.32882569614287	0.000872129669735329	0.0220060279402499	4
3R	21140739	21214269	FBgn0264357	SNF4Agamma	3R	21141740	21141744	3R_21141740_21141744	178.994100415938	-1.84628955798161	0.46162449092727	-3.99954853840824	6.34634312491415e-05	0.00315324716674489	4
3R	21140739	21214269	FBgn0264357	SNF4Agamma	3R	21150428	21150432	3R_21150428_21150432	225.956487769128	-1.8998489034657	0.451334420323697	-4.20940397610961	2.5604523072089e-05	0.00153392408769276	4
3R	21140739	21214269	FBgn0264357	SNF4Agamma	3R	21199770	21199774	3R_21199770_21199774	322.7535914087	-0.978045582656571	0.317368263789654	-3.08173719381344	0.00205796443296402	0.0396532544646864	4
3R	21140739	21214269	FBgn0264357	SNF4Agamma	3R	21200241	21200245	3R_21200241_21200245	577.770097196299	-1.4033279988986	0.393327089509106	-3.56783968439608	0.000359936604483273	0.0116796264411848	4
3R	21247011	21265134	FBgn0038874	ETHR	3R	21247038	21247042	3R_21247038_21247042	195.737196771222	-1.28722201413947	0.4050534742697	-3.17790636522818	0.00148342649502941	0.031969363933634	4
3R	21247011	21265134	FBgn0038874	ETHR	3R	21257369	21257373	3R_21257369_21257373	49.2031101454917	2.97040994417887	0.565818716105322	5.24975554825223	1.52301182292344e-07	2.39452134836028e-05	4
3R	21247011	21265134	FBgn0038874	ETHR	3R	21257742	21257746	3R_21257742_21257746	38.4822562990273	2.24170075672808	0.592427331052841	3.78392528370393	0.000154374184432934	0.00616369754812937	4
3R	21247011	21265134	FBgn0038874	ETHR	3R	21257827	21257831	3R_21257827_21257831	70.2365543480019	2.75586703925924	0.60641936139424	4.54449052042654	5.50682853811697e-06	0.000452905026920942	4
3R	21247011	21265134	FBgn0038874	ETHR	3R	21258141	21258145	3R_21258141_21258145	68.4174011426624	3.05106382312679	0.595610611654789	5.12258137015054	3.01380968348437e-07	4.23231917431464e-05	4
3R	21247011	21265134	FBgn0038874	ETHR	3R	21258249	21258253	3R_21258249_21258253	18.6565692386459	6.64369635335833	1.52793096456812	4.34816526886489	1.37281141616275e-05	0.000939861750175987	4
3R	21247011	21265134	FBgn0038874	ETHR	3R	21258608	21258612	3R_21258608_21258612	33.1197413536001	4.37829470648011	1.16159519105503	3.76920870557624	0.000163765910472409	0.00642903436962738	4
3R	21247011	21265134	FBgn0038874	ETHR	3R	21262527	21262531	3R_21262527_21262531	193.337355005713	3.04408878809336	0.387394040523004	7.85786168518149	3.90746428166803e-15	7.35403932046599e-12	4
3R	21247011	21265134	FBgn0038874	ETHR	3R	21262877	21262881	3R_21262877_21262881	96.2248341186025	2.70529504733467	0.509711039206096	5.30750727225435	1.11134573121096e-07	1.84840615102925e-05	4
3R	21247011	21265134	FBgn0038874	ETHR	3R	21264112	21264116	3R_21264112_21264116	122.092900330625	1.26171838047455	0.308209207497295	4.09370761736772	4.24529590447843e-05	0.00231064703568704	4
3R	21247011	21265134	FBgn0038874	ETHR	3R	21264427	21264431	3R_21264427_21264431	96.9412306255956	1.36422940503818	0.408577490746657	3.33897347733257	0.000840885925292503	0.0214574013282569	4
3R	21520928	21528598	FBgn0038890	CG7956	3R	21522991	21522995	3R_21522991_21522995	163.339911692506	-0.997318733950831	0.285779935019061	-3.48981370537547	0.000483357373798911	0.0143993841854133	4
3R	21520928	21528598	FBgn0038890	CG7956	3R	21526839	21526843	3R_21526839_21526843	55.2811052826672	-1.52367265480015	0.406851296013131	-3.74503576547774	0.000180368078913635	0.00690430303907708	4
3R	21570248	21619321	FBgn0013984	InR	3R	21589953	21589957	3R_21589953_21589957	787.506791327566	-1.78848525836521	0.516759723677822	-3.46096101614966	0.000538250750481096	0.0155543366429483	4
3R	21570248	21619321	FBgn0013984	InR	3R	21590364	21590368	3R_21590364_21590368	525.377809153271	-2.01260758430242	0.572272342794103	-3.51687026228792	0.00043666715929878	0.0134101036479647	4
3R	21570248	21619321	FBgn0013984	InR	3R	21619288	21619292	3R_21619288_21619292	712.041956825789	-1.28597406789017	0.382605270204264	-3.3610986780282	0.000776330844508343	0.020237166039199	4
3R	21672303	21719660	FBgn0051176	CG31176	3R	21686420	21686424	3R_21686420_21686424	36.3117602679841	2.2924563200384	0.541740458597536	4.23165056930238	2.31982616924915e-05	0.00142279460027026	4
3R	21770333	21775840	FBgn0027575	GABA-B-R2	3R	21770839	21770843	3R_21770839_21770843	312.073578961636	-1.11611231587075	0.362293267036415	-3.08068743590138	0.00206523321852351	0.0397613835850707	4
3R	21778114	21782536	FBgn0003867	tsl	3R	21779922	21779926	3R_21779922_21779926	441.964786083845	-1.45203861908099	0.429371848563683	-3.38177415202765	0.000720193291873345	0.0191807416825242	4
3R	21778114	21782536	FBgn0003867	tsl	3R	21780349	21780353	3R_21780349_21780353	613.1875031615	-1.21676606370115	0.347702379443932	-3.49944704332216	0.000466224203985731	0.0140261078537748	4
3R	21783400	21822674	FBgn0013759	CASK	3R	21788587	21788591	3R_21788587_21788591	63.3540930658771	1.35048410673385	0.43387801122984	3.11258941863833	0.00185453823796327	0.0370030249375988	4
3R	21783400	21822674	FBgn0013759	CASK	3R	21788878	21788882	3R_21788878_21788882	123.691194437417	1.11400086658539	0.354247167189335	3.14469943521098	0.0016625754613177	0.0344597132958729	4
3R	21887029	21907182	FBgn0038917	CG6678	3R	21897308	21897312	3R_21897308_21897312	128.841529813822	-1.88793235614738	0.484808832860141	-3.89417895917753	9.85318900032566e-05	0.00440294888082755	4
3R	21887029	21907182	FBgn0038917	CG6678	3R	21897632	21897636	3R_21897632_21897636	529.742374984815	-1.76997518128892	0.464214845318756	-3.81283623119282	0.000137381147876432	0.00563262558432048	4
3R	21887029	21907182	FBgn0038917	CG6678	3R	21898037	21898041	3R_21898037_21898041	493.855765420575	-1.78455385933455	0.458003210879462	-3.89637849024646	9.76417595061674e-05	0.00437233285062735	4
3R	21913747	21915546	FBgn0038919	CG17843	3R	21914658	21914662	3R_21914658_21914662	96.6265280495209	-4.74036997705627	0.604802845327965	-7.83787644796169	4.5822954677688e-15	8.54037552089426e-12	4
3R	21913747	21915546	FBgn0038919	CG17843	3R	21914992	21914996	3R_21914992_21914996	141.203802252681	-4.68235748519178	0.547835513674321	-8.54701341610242	1.26314514073047e-17	4.49045758372015e-14	4
3R	21913747	21915546	FBgn0038919	CG17843	3R	21915215	21915219	3R_21915215_21915219	37.6741442613941	-4.45592013818135	0.772792144458562	-5.76600081940958	8.11746644883767e-09	2.08608020979507e-06	4
3R	21949114	22014539	FBgn0264490	Eip93F	3R	21981497	21981501	3R_21981497_21981501	190.636994831706	-3.79246407481369	0.555115662683034	-6.8318448383957	8.38294946660626e-12	5.60720009113219e-09	4
3R	21949114	22014539	FBgn0264490	Eip93F	3R	21981924	21981928	3R_21981924_21981928	492.854309149923	-4.1085817648734	0.575790050314359	-7.13555533415396	9.63971695959664e-13	8.48865516062755e-10	4
3R	21949114	22014539	FBgn0264490	Eip93F	3R	21982293	21982297	3R_21982293_21982297	392.164178357883	-3.98052104553923	0.588075965075422	-6.76871914843301	1.29927474306559e-11	8.07185997254235e-09	4
3R	21949114	22014539	FBgn0264490	Eip93F	3R	21984955	21984959	3R_21984955_21984959	35.3996554357281	-3.44995988093787	1.06391991668735	-3.24268756212382	0.00118407981574275	0.0272574235936953	4
3R	21949114	22014539	FBgn0264490	Eip93F	3R	21985241	21985245	3R_21985241_21985245	35.0102183976465	-3.45465917415679	1.06237467007192	-3.25182750631931	0.0011466558729209	0.026651732248721	4
3R	21949114	22014539	FBgn0264490	Eip93F	3R	21985437	21985441	3R_21985437_21985441	98.9218227445069	-3.60139059302188	0.559867208760338	-6.43257997016132	1.25455986359419e-10	5.72058438133762e-08	4
3R	21949114	22014539	FBgn0264490	Eip93F	3R	21985757	21985761	3R_21985757_21985761	81.4308781081016	-3.43636694902591	0.562545287477511	-6.10860498793759	1.00505736199095e-09	3.43309353601496e-07	4
3R	21949114	22014539	FBgn0264490	Eip93F	3R	21985788	21985792	3R_21985788_21985792	9.30658503669285	-3.56408836981318	0.939767878593579	-3.79251988815266	0.000149126303030087	0.00599280453556265	4
3R	21949114	22014539	FBgn0264490	Eip93F	3R	21986275	21986279	3R_21986275_21986279	38.5581622686804	-6.94187765626666	1.2918756365027	-5.37348755570573	7.72281375326704e-08	1.35145016718407e-05	4
3R	21949114	22014539	FBgn0264490	Eip93F	3R	21986993	21986997	3R_21986993_21986997	173.321780630644	-3.88826517136233	0.653937527600879	-5.94592756532467	2.74895696395318e-09	8.06902934882459e-07	4
3R	21949114	22014539	FBgn0264490	Eip93F	3R	21990894	21990898	3R_21990894_21990898	63.6933002467901	-3.21870304909335	0.705800870394684	-4.56035573786335	5.10670353079725e-06	0.000427140191485295	4
3R	21949114	22014539	FBgn0264490	Eip93F	3R	21991554	21991558	3R_21991554_21991558	136.189337339148	-1.99055013998486	0.626467301768917	-3.17742064807575	0.00148591345860709	0.0320037384422017	4
3R	21949114	22014539	FBgn0264490	Eip93F	3R	21993173	21993177	3R_21993173_21993177	55.0751041264147	-3.23740555884393	1.00581345787435	-3.218693817923	0.00128775909268393	0.0289481665009673	4
3R	21949114	22014539	FBgn0264490	Eip93F	3R	21995676	21995680	3R_21995676_21995680	14.4093177527212	-5.36890502173029	1.44129833464291	-3.72504768283138	0.000195278306391375	0.00735912469565094	4
3R	21949114	22014539	FBgn0264490	Eip93F	3R	21996199	21996203	3R_21996199_21996203	165.688746225402	-3.83514641208655	0.540818889724512	-7.09136919022955	1.32791561685078e-12	1.1229895729129e-09	4
3R	21949114	22014539	FBgn0264490	Eip93F	3R	21996583	21996587	3R_21996583_21996587	125.149678857021	-4.19670282054341	0.569238382162525	-7.37248743593188	1.6747338230849e-13	1.88009928236132e-10	4
3R	21949114	22014539	FBgn0264490	Eip93F	3R	22003256	22003260	3R_22003256_22003260	36.6132283515401	-4.7001980801629	0.594241993382082	-7.90956905184718	2.58281409134445e-15	5.11154884846704e-12	4
3R	21949114	22014539	FBgn0264490	Eip93F	3R	22004008	22004012	3R_22004008_22004012	201.296169016425	-3.76064345901509	0.41998279372308	-8.95427983055589	3.4196047013945e-19	1.641145237305e-15	4
3R	21949114	22014539	FBgn0264490	Eip93F	3R	22004302	22004306	3R_22004302_22004306	9.13753860141121	-4.69284418109564	1.41180206703733	-3.32400999450553	0.000887330158226937	0.0222665404061217	4
3R	21949114	22014539	FBgn0264490	Eip93F	3R	22004309	22004313	3R_22004309_22004313	384.753467463788	-3.44770689859018	0.504067272607847	-6.83977533544895	7.93174728554322e-12	5.41868183152472e-09	4
3R	21949114	22014539	FBgn0264490	Eip93F	3R	22004707	22004711	3R_22004707_22004711	324.489168090744	-3.52464079479029	0.534948352947035	-6.58874969027013	4.43545830500115e-11	2.2950687206274e-08	4
3R	21949114	22014539	FBgn0264490	Eip93F	3R	22004728	22004732	3R_22004728_22004732	72.170391652166	-3.98327820119853	0.584364003279285	-6.81643321430735	9.33285828921879e-12	6.09394378545252e-09	4
3R	21949114	22014539	FBgn0264490	Eip93F	3R	22005030	22005034	3R_22005030_22005034	84.5644677825322	-3.83357714023171	0.574616532108245	-6.67153993319069	2.53133055130049e-11	1.40444218093238e-08	4
3R	21949114	22014539	FBgn0264490	Eip93F	3R	22005147	22005151	3R_22005147_22005151	132.534791477369	-3.95606051585651	0.552807506527471	-7.15630751960479	8.28791115688722e-13	7.61254553529418e-10	4
3R	21949114	22014539	FBgn0264490	Eip93F	3R	22005478	22005482	3R_22005478_22005482	118.607960720087	-3.56439625589582	0.603629204475626	-5.90494334844554	3.52767952980673e-09	1.00475535854224e-06	4
3R	21949114	22014539	FBgn0264490	Eip93F	3R	22005961	22005965	3R_22005961_22005965	56.1513631807362	-3.60797576441116	0.559231607756952	-6.4516663835983	1.10626902416432e-10	5.1296946449227e-08	4
3R	21949114	22014539	FBgn0264490	Eip93F	3R	22006348	22006352	3R_22006348_22006352	41.5312138587038	-3.72181757929373	0.721794234678521	-5.15634151740127	2.51821426609001e-07	3.6567252227461e-05	4
3R	22029440	22031900	FBgn0038926	CG13409	3R	22031563	22031567	3R_22031563_22031567	94.8342211439482	-1.37049460109274	0.368263087248287	-3.72150956353858	0.000198035364187736	0.00743965769623396	4
3R	22080382	22083473	FBgn0038929	CG13408	3R	22081861	22081865	3R_22081861_22081865	110.156389014945	3.11116038789069	0.469300589299526	6.62935538294206	3.37155967840162e-11	1.8231970138115e-08	4
3R	22133830	22296126	FBgn0051163	SKIP	3R	22275423	22275427	3R_22275423_22275427	191.477480425888	-2.79240742965501	0.535557800500069	-5.21401691292264	1.84794608546446e-07	2.81769946052841e-05	4
3R	22133830	22296126	FBgn0051163	SKIP	3R	22275500	22275504	3R_22275500_22275504	21.5308063612524	-2.65247798064262	0.661860282826242	-4.00761013988655	6.13362599027131e-05	0.00306631783262081	4
3R	22133830	22296126	FBgn0051163	SKIP	3R	22275505	22275509	3R_22275505_22275509	88.9449690454811	-2.52344856788554	0.47943491756719	-5.26338085822023	1.41430171866488e-07	2.25500071952142e-05	4
3R	22133830	22296126	FBgn0051163	SKIP	3R	22275981	22275985	3R_22275981_22275985	255.483650988037	-2.35129116765917	0.408784915830314	-5.75190296071294	8.82444499604906e-09	2.22020954318027e-06	4
3R	22133830	22296126	FBgn0051163	SKIP	3R	22276583	22276587	3R_22276583_22276587	204.42975605048	-2.53871190578111	0.540532479941894	-4.69668706319741	2.64415078634476e-06	0.00025128464470486	4
3R	22372835	22375579	FBgn0038952	CG7069	3R	22374282	22374286	3R_22374282_22374286	44.7288242097266	1.63434583248397	0.537035709062215	3.04327217893556	0.00234020563327993	0.0434558846213111	4
3R	22448099	22460749	FBgn0085405	CG34376	3R	22448814	22448818	3R_22448814_22448818	117.380569199018	-1.03550021768929	0.329641762130043	-3.14128953503405	0.00168205654794201	0.0347207218765462	4
3R	22520087	22528663	FBgn0038981	CG5346	3R	22520579	22520583	3R_22520579_22520583	156.390837504357	2.11689306133633	0.431368644721332	4.9073874219668	9.22976017737469e-07	0.000107253500695547	4
3R	22520087	22528663	FBgn0038981	CG5346	3R	22520909	22520913	3R_22520909_22520913	129.308859736368	1.73224639667703	0.459903173223643	3.76654586776392	0.000165521685907086	0.00648470051467293	4
3R	22619968	22639387	FBgn0020278	loco	3R	22634540	22634544	3R_22634540_22634544	1018.95234524654	-1.38958602636236	0.431952616947033	-3.21698716906432	0.00129544392115502	0.0290553889590147	4
3R	22639808	22683827	FBgn0266418	wake	3R	22645012	22645016	3R_22645012_22645016	253.533819225586	-1.74662520941459	0.454446897260643	-3.8434088117733	0.000121337096518376	0.00513400067920125	4
3R	22639808	22683827	FBgn0266418	wake	3R	22645539	22645543	3R_22645539_22645543	235.525829463932	-1.38218857905411	0.435465164097048	-3.17405086103759	0.00150327346335181	0.0322411034331778	4
3R	22899284	22961731	FBgn0017590	klg	3R	22904599	22904603	3R_22904599_22904603	194.684907556308	-1.53277624511346	0.441438744561251	-3.47222862514458	0.000516156563754316	0.0151068851025083	4
3R	22899284	22961731	FBgn0017590	klg	3R	22910965	22910969	3R_22910965_22910969	242.027539039871	-1.63208914478889	0.355554684954261	-4.59026195927876	4.42690063142922e-06	0.000381088649020106	4
3R	22899284	22961731	FBgn0017590	klg	3R	22911600	22911604	3R_22911600_22911604	215.188415163257	-1.52087228227637	0.320752424322003	-4.74157688906374	2.12061145966332e-06	0.000209517067061301	4
3R	22899284	22961731	FBgn0017590	klg	3R	22917813	22917817	3R_22917813_22917817	119.460296690553	-1.55462291599202	0.350978073939978	-4.42940181003409	9.44948232572514e-06	0.000698699834267573	4
3R	22899284	22961731	FBgn0017590	klg	3R	22918519	22918523	3R_22918519_22918523	92.0277860798877	-2.00488511835381	0.442985292247744	-4.52585030121623	6.01531506361583e-06	0.000483970669508494	4
3R	22899284	22961731	FBgn0017590	klg	3R	22918635	22918639	3R_22918635_22918639	122.134003547195	-2.9301673044565	0.422888133589554	-6.92894189199562	4.23999904560055e-12	3.07150330862223e-09	4
3R	22899284	22961731	FBgn0017590	klg	3R	22919280	22919284	3R_22919280_22919284	237.831791786706	-2.35310190435599	0.294976966182297	-7.97723949368226	1.49642295328335e-15	3.12246541216143e-12	4
3R	22899284	22961731	FBgn0017590	klg	3R	22919618	22919622	3R_22919618_22919622	103.278322658747	-2.26217775203171	0.483096718124028	-4.6826601530564	2.83175784514216e-06	0.000264983505703666	4
3R	22899284	22961731	FBgn0017590	klg	3R	22920022	22920026	3R_22920022_22920026	141.272246006468	-2.32565246204606	0.511780913202715	-4.54423446058622	5.51352620959808e-06	0.000452905026920942	4
3R	22899284	22961731	FBgn0017590	klg	3R	22922172	22922176	3R_22922172_22922176	53.825663247638	-1.72916916596989	0.510665236182121	-3.3861109851488	0.000708907068076623	0.0189669938608503	4
3R	22899284	22961731	FBgn0017590	klg	3R	22922437	22922441	3R_22922437_22922441	133.06973128794	-1.82530530031448	0.358978741994876	-5.08471696728085	3.68174679726416e-07	5.00553293855526e-05	4
3R	22899284	22961731	FBgn0017590	klg	3R	22923148	22923152	3R_22923148_22923152	19.9189584768058	-2.5524341946778	0.664726115021402	-3.83982836990783	0.000123120352319543	0.00518995134642031	4
3R	22899284	22961731	FBgn0017590	klg	3R	22923450	22923454	3R_22923450_22923454	36.5855591825111	-2.74054335948414	0.565771554625411	-4.84390446475983	1.27312165115237e-06	0.000138391783833561	4
3R	22899284	22961731	FBgn0017590	klg	3R	22924025	22924029	3R_22924025_22924029	130.869334896618	-2.24501451243958	0.619777494411522	-3.6222911168648	0.000292005232759092	0.00997614389171206	4
3R	22899284	22961731	FBgn0017590	klg	3R	22924449	22924453	3R_22924449_22924453	499.462109406044	-2.02919966210175	0.375791003752798	-5.3998090476817	6.67118670643052e-08	1.1957619429008e-05	4
3R	22899284	22961731	FBgn0017590	klg	3R	22925888	22925892	3R_22925888_22925892	201.19369362552	-2.74234247158807	0.402891127185631	-6.80665888758713	9.98913984207450e-12	6.4349167326953e-09	4
3R	22899284	22961731	FBgn0017590	klg	3R	22928385	22928389	3R_22928385_22928389	83.099502787902	-2.95133476821571	0.533938405538968	-5.5274817050041	3.24860091552836e-08	6.48939301928267e-06	4
3R	22899284	22961731	FBgn0017590	klg	3R	22929261	22929265	3R_22929261_22929265	111.616902161525	-2.79541639416313	0.488621762343038	-5.72102310948771	1.05884492674653e-08	2.59598214230658e-06	4
3R	22899284	22961731	FBgn0017590	klg	3R	22932652	22932656	3R_22932652_22932656	20.8336976192141	-2.7948144023313	0.881598213539017	-3.17016795112597	0.0015235084967129	0.0325541409845812	4
3R	22899284	22961731	FBgn0017590	klg	3R	22932787	22932791	3R_22932787_22932791	62.5368253090191	-3.22235474906146	0.778605935832796	-4.13862083598789	3.49399834757675e-05	0.0019779987283573	4
3R	22899284	22961731	FBgn0017590	klg	3R	22933113	22933117	3R_22933113_22933117	63.7927141540335	-2.84771007397417	0.916346139961546	-3.10767945625184	0.00188562464994294	0.037372677948308	4
3R	22899284	22961731	FBgn0017590	klg	3R	22937777	22937781	3R_22937777_22937781	229.308994816643	-1.6757171124643	0.4694632680562	-3.56943178835388	0.000357756351229065	0.0116220434528073	4
3R	22899284	22961731	FBgn0017590	klg	3R	22938186	22938190	3R_22938186_22938190	93.1071290971077	-1.97484784086929	0.543813426989819	-3.63148047263324	0.000281799983314947	0.00971557152582576	4
3R	22899284	22961731	FBgn0017590	klg	3R	22938535	22938539	3R_22938535_22938539	40.750064040582	-1.9845373466	0.622705064839468	-3.18696194820836	0.00143775688881317	0.0311940271460868	4
3R	22899284	22961731	FBgn0017590	klg	3R	22942509	22942513	3R_22942509_22942513	119.026857567961	-1.99880688811081	0.565896696626004	-3.53210559458665	0.000412264697144911	0.0128663721018814	4
3R	22899284	22961731	FBgn0017590	klg	3R	22942862	22942866	3R_22942862_22942866	193.751109332746	-2.16350386803665	0.488712090986419	-4.42694974799953	9.55749869896086e-06	0.000704586585153923	4
3R	22899284	22961731	FBgn0017590	klg	3R	22957245	22957249	3R_22957245_22957249	292.136217373374	-0.994036114812752	0.32541720555741	-3.05465137625425	0.00225322272726328	0.0423705042328053	4
3R	22899284	22961731	FBgn0017590	klg	3R	22959402	22959406	3R_22959402_22959406	244.698881018678	-1.63842568581469	0.457635113952279	-3.58020098515767	0.000343330026289403	0.0112606734694602	4
3R	22899284	22961731	FBgn0017590	klg	3R	22960015	22960019	3R_22960015_22960019	214.115577745112	-1.84832905063142	0.486847298062297	-3.79652728481386	0.000146737218892953	0.00591785654908851	4
3R	22899284	22961731	FBgn0017590	klg	3R	22961321	22961325	3R_22961321_22961325	43.4858996290918	-2.93592074778827	0.655479114154043	-4.47904545605141	7.49775675148134e-06	0.0005773513300542	4
3R	22899284	22961731	FBgn0017590	klg	3R	22961542	22961546	3R_22961542_22961546	61.9339040970946	-2.08557598528242	0.626385832217831	-3.32953888484046	0.000869899165804735	0.0219670119116611	4
3R	22923352	22924525	FBgn0039030	CG6660	3R	22923450	22923454	3R_22923450_22923454	36.5855591825111	-2.74054335948414	0.565771554625411	-4.84390446475983	1.27312165115237e-06	0.000138391783833561	4
3R	22923352	22924525	FBgn0039030	CG6660	3R	22924025	22924029	3R_22924025_22924029	130.869334896618	-2.24501451243958	0.619777494411522	-3.6222911168648	0.000292005232759092	0.00997614389171206	4
3R	22923352	22924525	FBgn0039030	CG6660	3R	22924449	22924453	3R_22924449_22924453	499.462109406044	-2.02919966210175	0.375791003752798	-5.3998090476817	6.67118670643052e-08	1.1957619429008e-05	4
3R	23043990	23044661	FBgn0039042	CG13837	3R	23044041	23044045	3R_23044041_23044045	195.951433073635	-1.35378400527921	0.305139184789423	-4.43661146376023	9.13860244492398e-06	0.000679708784482608	4
3R	23158017	23159316	FBgn0039058	VhaAC39-2	3R	23158599	23158603	3R_23158599_23158603	284.756602933108	-1.82897734564478	0.591023152425648	-3.0945950901219	0.00197081748138561	0.0385270734301542	4
3R	23185580	23226711	FBgn0262975	cnc	3R	23186948	23186952	3R_23186948_23186952	284.31430601574	-1.41379191211777	0.324670954700215	-4.35453769932451	1.33348031703623e-05	0.000919162955048934	4
3R	23185580	23226711	FBgn0262975	cnc	3R	23215388	23215392	3R_23215388_23215392	375.914019688096	-1.2443883684251	0.409487569159892	-3.03889168352069	0.00237450211212022	0.0438467483610625	4
3R	23227727	23248903	FBgn0039064	CG4467	3R	23233789	23233793	3R_23233789_23233793	380.033911760061	-1.70018677152514	0.451501266782146	-3.76563012467803	0.000166129574020326	0.00650188138534313	4
3R	23557412	23580077	FBgn0039089	beat-IV	3R	23572291	23572295	3R_23572291_23572295	215.268022061139	1.3466128831521	0.311950626318331	4.31675005447157	1.58343283963836e-05	0.00105389434920871	4
3R	23557412	23580077	FBgn0039089	beat-IV	3R	23578766	23578770	3R_23578766_23578770	126.963166823902	1.40915733178672	0.368110934463824	3.82807789678741	0.000129147886054676	0.00536864238588787	4
3R	23557412	23580077	FBgn0039089	beat-IV	3R	23579248	23579252	3R_23579248_23579252	174.920765471248	1.31882599419074	0.308129660560501	4.2801007595041	1.86808718846637e-05	0.0011979655368074	4
3R	23605751	23669659	FBgn0051145	CG31145	3R	23629216	23629220	3R_23629216_23629220	146.738533941905	-1.12401067402217	0.349820982675466	-3.21310250010054	0.0013130941883909	0.0293142665718355	4
3R	23605751	23669659	FBgn0051145	CG31145	3R	23666740	23666744	3R_23666740_23666744	130.426576808052	-0.949993394160687	0.299305162607709	-3.17399601758897	0.00150355753721008	0.0322426761461888	4
3R	23766519	23767488	FBgn0039115	CG10214	3R	23767088	23767092	3R_23767088_23767092	320.900887581543	-0.987267954587197	0.324808558133986	-3.03953799819505	0.00236941310949501	0.0437906869371952	4
3R	23781765	23801634	FBgn0015513	mbc	3R	23782238	23782242	3R_23782238_23782242	894.071423031597	-1.27434402934914	0.322419510507967	-3.95244080403644	7.73580696473781e-05	0.00366856503758338	4
3R	23781765	23801634	FBgn0015513	mbc	3R	23782653	23782657	3R_23782653_23782657	882.401215231779	-1.23789160598639	0.38136268748186	-3.24596937933335	0.00117051428753474	0.02704977215165	4
3R	23803859	23859167	FBgn0085384	CG34355	3R	23828533	23828537	3R_23828533_23828537	149.211708649011	-1.46775653776078	0.45396461935523	-3.23319588175275	0.00122413595275081	0.0278662581185368	4
3R	23890388	23891060	FBgn0013347	TfIIA-S	3R	23890561	23890565	3R_23890561_23890565	245.863225996016	-1.23707479128236	0.367119618968843	-3.36967769458093	0.000752561515428102	0.0198037671768632	4
3R	23926372	23927634	FBgn0039126	CG13601	3R	23927234	23927238	3R_23927234_23927238	189.117785265778	-0.921904218633195	0.308181663848343	-2.9914311160539	0.00277673176007245	0.0486356221942835	4
3R	23952136	23958391	FBgn0005674	Aats-glupro	3R	23956379	23956383	3R_23956379_23956383	30.5223026636451	4.95615851374082	1.37535403117843	3.60355108676584	0.000313899016053281	0.0105261748542207	4
3R	23988806	23992916	FBgn0039137	CG13604	3R	23989597	23989601	3R_23989597_23989601	438.72537440641	-1.34370545200647	0.343270167186623	-3.91442537235096	9.06197591101272e-05	0.00412391345461251	4
3R	23988806	23992916	FBgn0039137	CG13604	3R	23992166	23992170	3R_23992166_23992170	367.71481449141	-1.51898049612929	0.402097424281913	-3.77764294024507	0.000158319640725262	0.00627684079107556	4
3R	23997538	24031827	FBgn0020647	KrT95D	3R	24014677	24014681	3R_24014677_24014681	428.177138260109	-1.20568631965169	0.331361661517596	-3.63858122309562	0.000274144168774174	0.00952739834658842	4
3R	23997538	24031827	FBgn0020647	KrT95D	3R	24015318	24015322	3R_24015318_24015322	496.811520447571	-1.34684675683953	0.34133244694968	-3.94585035461948	7.95172668355054e-05	0.00375242138572889	4
3R	23997538	24031827	FBgn0020647	KrT95D	3R	24016264	24016268	3R_24016264_24016268	478.49670634584	-1.12253578270106	0.356968255544884	-3.1446375560415	0.00166292712580441	0.0344622416082877	4
3R	23997538	24031827	FBgn0020647	KrT95D	3R	24016325	24016329	3R_24016325_24016329	351.790791411838	-1.16209801716826	0.348089098498395	-3.33850735970007	0.000842297990022258	0.0214734532332779	4
3R	24161727	24163215	FBgn0039158	CG6182	3R	24162044	24162048	3R_24162044_24162048	288.116951251211	-1.06947975402161	0.326323659679025	-3.27735891131388	0.00104783082821685	0.0249814997841481	4
3R	24273029	24275728	FBgn0086365	Orct2	3R	24275338	24275342	3R_24275338_24275342	82.1537768106551	1.09873506153909	0.364623023782519	3.01334526311875	0.00258384770199735	0.0462919887545244	4
3R	24295078	24314541	FBgn0259685	crb	3R	24296002	24296006	3R_24296002_24296006	181.458914268193	-0.984765842228213	0.295895672853669	-3.32808463446242	0.000874452963361998	0.0220399842851052	4
3R	24295078	24314541	FBgn0259685	crb	3R	24299104	24299108	3R_24299104_24299108	435.889171853874	-1.28079350218757	0.425380756726318	-3.01093427931345	0.00260445216624001	0.0465715606749564	4
3R	24557368	24582864	FBgn0039209	CG13624	3R	24577313	24577317	3R_24577313_24577317	14.0378650751982	3.27983547707055	0.999789125190861	3.28052725762987	0.00103613252374524	0.0248122970309786	4
3R	24585653	24623899	FBgn0263490	mld	3R	24589576	24589580	3R_24589576_24589580	328.959622322701	-1.46596948133949	0.487734380419051	-3.00567181686056	0.00264994835980832	0.0471084342256032	4
3R	25247658	25249100	FBgn0039301	Nup37	3R	25247966	25247970	3R_25247966_25247970	204.4305066897	-0.996689885442711	0.313573238759676	-3.1784915364113	0.00148043540189656	0.0319195928842746	4
3R	25263267	25265721	FBgn0027090	Aats-gln	3R	25265658	25265662	3R_25265658_25265662	302.700300102303	-1.34645538559572	0.409210980010962	-3.29036964149802	0.00100055850197399	0.0242520473567482	4
3R	25265844	25267757	FBgn0039306	RIOK2	3R	25266236	25266240	3R_25266236_25266240	311.351233342709	-1.03920272745809	0.347121323046116	-2.99377381469599	0.00275550135154526	0.0484139519453407	4
3R	25347431	25473058	FBgn0004509	Fur1	3R	25354549	25354553	3R_25354549_25354553	34.0502580046174	2.90804157406331	0.694340376098237	4.18820750480435	2.81166382958858e-05	0.00165873476859954	4
3R	25347431	25473058	FBgn0004509	Fur1	3R	25354811	25354815	3R_25354811_25354815	106.471588489655	2.21739069799981	0.493414046752357	4.49397562269383	6.99056343462988e-06	0.000547463188993665	4
3R	25347431	25473058	FBgn0004509	Fur1	3R	25355094	25355098	3R_25355094_25355098	76.7097141473752	2.23724364269578	0.514319380978026	4.34991121361489	1.36192663718861e-05	0.000933741766480218	4
3R	25347431	25473058	FBgn0004509	Fur1	3R	25357594	25357598	3R_25357594_25357598	231.982176080924	1.96792898976323	0.45072688237056	4.36612295990217	1.26471302663099e-05	0.000879339713905557	4
3R	25347431	25473058	FBgn0004509	Fur1	3R	25357979	25357983	3R_25357979_25357983	220.632168950875	2.05959470488134	0.454564790030692	4.53091561434461	5.87285952943953e-06	0.000474897628899317	4
3R	25347431	25473058	FBgn0004509	Fur1	3R	25381850	25381854	3R_25381850_25381854	31.7493193814382	3.2513812376466	0.601266951444878	5.40755022346289	6.38926297283049e-08	1.15711360719934e-05	4
3R	25347431	25473058	FBgn0004509	Fur1	3R	25383521	25383525	3R_25383521_25383525	20.803021882202	4.33347796457778	1.09952094432397	3.94124185350754	8.10608424174726e-05	0.00380934366169885	4
3R	25381065	25382781	FBgn0039332	alrm	3R	25381850	25381854	3R_25381850_25381854	31.7493193814382	3.2513812376466	0.601266951444878	5.40755022346289	6.38926297283049e-08	1.15711360719934e-05	4
3R	25477868	25482834	FBgn0039338	XNP	3R	25479666	25479670	3R_25479666_25479670	25.2710365495879	2.17923777830735	0.723158286557849	3.01350038963154	0.00258252709551723	0.0462769666759401	4
3R	25611013	25624662	FBgn0039348	Npl4	3R	25611392	25611396	3R_25611392_25611396	279.14819310895	-1.41681141841313	0.453056505357844	-3.12722894751079	0.00176462451402059	0.0357900901565788	4
3R	25680845	25683780	FBgn0039358	CG5028	3R	25682404	25682408	3R_25682404_25682408	29.9728811364767	3.13812896717533	1.00899747779752	3.11014550207336	0.00186995205399205	0.0371838435729023	4
3R	25741348	25763105	FBgn0066101	LpR1	3R	25754800	25754804	3R_25754800_25754804	480.187370311045	-1.54834064743173	0.501064856321676	-3.09010026925081	0.00200088934180788	0.0389363144994614	4
3R	26254069	26261591	FBgn0000064	Ald	3R	26260502	26260506	3R_26260502_26260506	109.123612700924	-2.18647933504642	0.470106624019674	-4.65102856103325	3.30283577940536e-06	0.000300636359287183	4
3R	26318355	26362588	FBgn0053970	CG33970	3R	26331120	26331124	3R_26331120_26331124	473.292142739309	1.48507713760715	0.394846171029156	3.76115370129164	0.000169131457588094	0.00659389000518074	4
3R	26461527	26470008	FBgn0039430	CG5455	3R	26463320	26463324	3R_26463320_26463324	267.852811446926	-1.1024530795771	0.3248572823995	-3.39365358053242	0.000689668746840526	0.0186183405515721	4
3R	26536350	26604051	FBgn0263289	scrib	3R	26546628	26546632	3R_26546628_26546632	178.963509362948	-1.94004372925948	0.526561324594843	-3.68436426802181	0.000229274160668834	0.00831542251075674	4
3R	26536350	26604051	FBgn0263289	scrib	3R	26546960	26546964	3R_26546960_26546964	195.80376268258	-1.94612278357217	0.562749010741881	-3.45824292255364	0.000543710894467311	0.0156767252478214	4
3R	26645282	26681966	FBgn0250908	beat-VII	3R	26655304	26655308	3R_26655304_26655308	422.362326813384	-1.10362447553618	0.304972136557096	-3.61877149825968	0.0002960048526705	0.0100804959308681	4
3R	26645282	26681966	FBgn0250908	beat-VII	3R	26655940	26655944	3R_26655940_26655944	433.264537345376	-0.914653171690715	0.2909665173761	-3.14349973989772	0.0016694056409239	0.0345450179457281	4
3R	26645282	26681966	FBgn0250908	beat-VII	3R	26663860	26663864	3R_26663860_26663864	932.481296132897	-1.53236002207463	0.456090257807805	-3.35977363217516	0.000780063598019074	0.0203185927880765	4
3R	26842462	26863130	FBgn0051072	Lerp	3R	26846053	26846057	3R_26846053_26846057	52.6165273565688	1.99940358972481	0.574967691856703	3.47741902378598	0.000506265946500255	0.0149060379576238	4
3R	26875852	26876562	FBgn0002838	ms(3)K81	3R	26876369	26876373	3R_26876369_26876373	1363.55644257616	-1.41152708718036	0.426866176900812	-3.30672038114734	0.000943950660164378	0.0232528248788779	4
3R	26876630	26880459	FBgn0039461	CG5500	3R	26876839	26876843	3R_26876839_26876843	1447.18520892715	-1.45032441281253	0.450479504730995	-3.21951253626642	0.00128408746013956	0.0288952040365175	4
3R	26876771	26881171	FBgn0003267	ro	3R	26876839	26876843	3R_26876839_26876843	1447.18520892715	-1.45032441281253	0.450479504730995	-3.21951253626642	0.00128408746013956	0.0288952040365175	4
3R	26915761	26945309	FBgn0015541	sda	3R	26923089	26923093	3R_26923089_26923093	316.397222599167	-1.06442824060769	0.356074261292022	-2.98934339355335	0.00279577726593563	0.0488489636737299	4
3R	26915761	26945309	FBgn0015541	sda	3R	26939449	26939453	3R_26939449_26939453	271.033423131887	1.1669952303194	0.33710363311342	3.46182928834456	0.000536517348316619	0.0155210732534875	4
3R	26915761	26945309	FBgn0015541	sda	3R	26940546	26940550	3R_26940546_26940550	77.8679015383738	1.6357782558669	0.499413573176874	3.27539807430818	0.00105513181049383	0.025108227421907	4
3R	26949692	26958491	FBgn0039464	CG6330	3R	26954976	26954980	3R_26954976_26954980	348.936834113191	-1.33592594232676	0.435161153363218	-3.06995680106513	0.00214089734494362	0.0408176275012418	4
3R	27241267	27242330	FBgn0039498	CG17991	3R	27241732	27241736	3R_27241732_27241736	63.0066419951776	1.29066927095333	0.379834989975756	3.39797360700158	0.000678869691484175	0.0184112781256109	4
3R	27375088	27437482	FBgn0016061	side	3R	27389057	27389061	3R_27389057_27389061	167.477476078922	-1.40747661312796	0.463586623119891	-3.03605959045105	0.00239691987413555	0.0440952861828393	4
3R	27375088	27437482	FBgn0016061	side	3R	27420897	27420901	3R_27420897_27420901	29.6489183387168	-4.54374372814064	0.903352829346129	-5.02986605070969	4.90822608781469e-07	6.35352160385501e-05	4
3R	27375088	27437482	FBgn0016061	side	3R	27421350	27421354	3R_27421350_27421354	53.5260519158458	-4.51804198818505	0.829840433315966	-5.44447077630499	5.19596332170378e-08	9.62802975776209e-06	4
3R	27607879	27634932	FBgn0039530	Tusp	3R	27625941	27625945	3R_27625941_27625945	42.0389407366649	2.93308259863271	0.964276033195214	3.04174582553263	0.00235210417332535	0.0435798751133185	4
3R	27623359	27626011	FBgn0039529	CG5612	3R	27625941	27625945	3R_27625941_27625945	42.0389407366649	2.93308259863271	0.964276033195214	3.04174582553263	0.00235210417332535	0.0435798751133185	4
3R	27636412	27639871	FBgn0039532	Mtl	3R	27638401	27638405	3R_27638401_27638405	401.50040065566	-0.906597151889653	0.297396594814647	-3.04844496439071	0.00230029043137094	0.0429351456679855	4
3R	27767966	27905843	FBgn0085382	CG34353	3R	27894325	27894329	3R_27894325_27894329	143.864456406994	1.19241300771021	0.363162947109594	3.2834104282956	0.00102559230621097	0.0246626493086575	4
3R	27767966	27905843	FBgn0085382	CG34353	3R	27903508	27903512	3R_27903508_27903512	283.984319948297	-1.47428661608388	0.460554843261236	-3.20110978671791	0.00136899360314165	0.0301666606411076	4
3R	27957356	27959245	FBgn0039565	CG4884	3R	27958058	27958062	3R_27958058_27958062	90.2455746907084	-1.39473755032621	0.395800566168306	-3.52383919969718	0.000425342291184215	0.0131655166553277	4
3R	27957356	27959245	FBgn0259990	CG42487	3R	27958058	27958062	3R_27958058_27958062	90.2455746907084	-1.39473755032621	0.395800566168306	-3.52383919969718	0.000425342291184215	0.0131655166553277	4
3R	28146880	28240526	FBgn0085383	CG34354	3R	28148030	28148034	3R_28148030_28148034	97.0467989266633	-1.30467152627347	0.413303873848827	-3.15668835649646	0.00159571790225119	0.033529812825882	4
3R	28146880	28240526	FBgn0085383	CG34354	3R	28148437	28148441	3R_28148437_28148441	112.293107638873	-1.24173756222495	0.396044470631947	-3.13534881636796	0.00171649877795671	0.0351274907999002	4
3R	28146880	28240526	FBgn0085383	CG34354	3R	28160576	28160580	3R_28160576_28160580	110.67765809219	-1.12347296328253	0.368305729724107	-3.05038144294989	0.0022855089383365	0.0427461871963679	4
3R	28146880	28240526	FBgn0085383	CG34354	3R	28173388	28173392	3R_28173388_28173392	370.319721653799	-1.30267287185183	0.339825447545746	-3.83335880599838	0.000126405367842099	0.00527749283585907	4
3R	28146880	28240526	FBgn0085383	CG34354	3R	28180942	28180946	3R_28180942_28180946	47.9276213474202	-1.75522348552416	0.456876437498842	-3.84179034299315	0.00012214014529614	0.00515774781178062	4
3R	28146880	28240526	FBgn0085383	CG34354	3R	28180965	28180969	3R_28180965_28180969	60.2283484543512	-1.58258252414981	0.424282803920051	-3.73001806702499	0.0001914660407374	0.00724532709921507	4
3R	28146880	28240526	FBgn0085383	CG34354	3R	28180987	28180991	3R_28180987_28180991	68.4406795527271	-1.50991108755213	0.410412854158491	-3.67900535339723	0.000234145353714069	0.00845694250369446	4
3R	28146880	28240526	FBgn0085383	CG34354	3R	28181516	28181520	3R_28181516_28181520	161.945669885449	-1.13207037650344	0.305599024060203	-3.70443060145514	0.000211866099623339	0.0078124708564335	4
3R	28146880	28240526	FBgn0085383	CG34354	3R	28235671	28235675	3R_28235671_28235675	58.3902671537915	-1.25290859140207	0.408092911923649	-3.07015523865916	0.00213947534919511	0.0408023270017939	4
3R	28418208	28474814	FBgn0039584	beat-VI	3R	28444667	28444671	3R_28444667_28444671	153.352874918793	-1.31002016740906	0.426652216891689	-3.0704637537173	0.00213726626258268	0.0407760750508581	4
3R	28486953	28519398	FBgn0013813	Dhc98D	3R	28517425	28517429	3R_28517425_28517429	18.8150451813968	3.11487902822404	0.850348398245878	3.66306214564465	0.000249218044629933	0.00885801496196327	4
3R	28486953	28519398	FBgn0013813	Dhc98D	3R	28517666	28517670	3R_28517666_28517670	40.0709646751423	2.38509657305591	0.738190136706187	3.23100574561757	0.00123355460197172	0.0280474053518784	4
3R	28520665	28540324	FBgn0003137	Ppn	3R	28520935	28520939	3R_28520935_28520939	424.951885995935	-0.947272536149424	0.300180099897265	-3.15568066128841	0.00160124067326381	0.0336200996178256	4
3R	28599834	28605777	FBgn0001215	Hrb98DE	3R	28600245	28600249	3R_28600245_28600249	708.291554055267	-1.06272423618903	0.355837072562786	-2.98654726595841	0.00282147218627671	0.0491635830196382	4
3R	28599834	28605777	FBgn0001215	Hrb98DE	3R	28600846	28600850	3R_28600846_28600850	550.781605953528	-1.16965806459855	0.346372001181959	-3.37688398775654	0.000733119640062474	0.019419931583159	4
3R	28607939	28635099	FBgn0039590	CG10011	3R	28631883	28631887	3R_28631883_28631887	607.068465743988	-1.46237498819016	0.482379489824205	-3.03158616615955	0.00243272475834811	0.0445193268956462	4
3R	28607939	28635099	FBgn0039590	CG10011	3R	28632315	28632319	3R_28632315_28632319	498.51524577709	-1.58721731925222	0.517630228154857	-3.06631497335464	0.00216714890291295	0.0411702531166052	4
3R	28641585	28642891	FBgn0039592	CG14062	3R	28642176	28642180	3R_28642176_28642180	31.0092727443828	-2.39158499824798	0.700361900864416	-3.41478454966808	0.000638324808148912	0.0176010593357568	4
3R	28675041	28695939	FBgn0039594	CG9990	3R	28683885	28683889	3R_28683885_28683889	2116.71612986983	-1.53763490475937	0.502571106099817	-3.05953702092452	0.00221679387871149	0.0418473800381954	4
3R	28675041	28695939	FBgn0039594	CG9990	3R	28684074	28684078	3R_28684074_28684078	1823.8898945022	-1.5754886719078	0.513939758397095	-3.0655123410213	0.00217297409711867	0.0412564201809686	4
3R	28696242	28734816	FBgn0027655	htt	3R	28720561	28720565	3R_28720561_28720565	159.455605185394	1.3071869377213	0.320758234145302	4.07530282489694	4.59545061668661e-05	0.00246076446146363	4
3R	28696242	28734816	FBgn0027655	htt	3R	28720910	28720914	3R_28720910_28720914	191.916897458055	1.22535441832659	0.325813040829602	3.76091274679041	0.000169294479826932	0.0065975014206042	4
3R	28696242	28734816	FBgn0027655	htt	3R	28725988	28725992	3R_28725988_28725992	52.3168526258428	3.16873841024711	0.800203780431822	3.95991432149588	7.49766582515644e-05	0.00358396267626857	4
3R	28696242	28734816	FBgn0027655	htt	3R	28726164	28726168	3R_28726164_28726168	274.717855850278	1.55373923909727	0.455197246392286	3.41333180596235	0.000641737571131091	0.0176545886776246	4
3R	28696242	28734816	FBgn0027655	htt	3R	28726561	28726565	3R_28726561_28726565	302.127294743297	1.2020970529698	0.38637131234078	3.11124820755208	0.00186298276234422	0.0370952118975684	4
3R	28696242	28734816	FBgn0027655	htt	3R	28726870	28726874	3R_28726870_28726874	146.325864064227	1.15555288843372	0.33006252185129	3.50101211719627	0.000463494769214632	0.0139626272319531	4
3R	28696242	28734816	FBgn0027655	htt	3R	28729098	28729102	3R_28729098_28729102	107.083969893133	1.57085606396311	0.401516818641767	3.91230451884164	9.14195320768354e-05	0.00414985011900166	4
3R	28696242	28734816	FBgn0027655	htt	3R	28729468	28729472	3R_28729468_28729472	180.21596842277	1.74314550097076	0.303676519377857	5.74013922624622	9.45987461293180e-09	2.36151192401808e-06	4
3R	28807983	28811337	FBgn0005642	wdn	3R	28811226	28811230	3R_28811226_28811230	271.447448511221	-1.40647320110112	0.460141769821772	-3.05660840493984	0.00223856517685627	0.0421515564919981	4
3R	28845270	28870439	FBgn0264324	spg	3R	28867593	28867597	3R_28867593_28867597	111.366739716331	1.55094654632666	0.403725929071125	3.84158270412556	0.000122243533061907	0.00516097840298245	4
3R	28888073	28922772	FBgn0265998	Doa	3R	28893310	28893314	3R_28893310_28893314	40.8791300522016	1.80485749834014	0.543279174817941	3.32215476314727	0.000893251342814248	0.0223612968498794	4
3R	28888073	28922772	FBgn0265998	Doa	3R	28897057	28897061	3R_28897057_28897061	47.9614406379321	2.11196838618804	0.682694270158564	3.09357860246507	0.00197758159210913	0.0386199756516377	4
3R	29158122	29164966	FBgn0039644	CG11897	3R	29158571	29158575	3R_29158571_29158575	281.921371245306	-1.01081237770864	0.296435025032846	-3.40989522947444	0.000649878396189271	0.0178096368077171	4
3R	29197556	29199211	FBgn0039648	CG14515	3R	29197639	29197643	3R_29197639_29197643	13.3223273620036	2.83016279529904	0.930677294018478	3.04097114379891	0.00235816429826133	0.0436458197235759	4
3R	29377646	29487131	FBgn0004369	Ptp99A	3R	29380144	29380148	3R_29380144_29380148	97.4972329007651	2.00373044830284	0.345602638934548	5.79778688750786	6.71957662118839e-09	1.75812062676902e-06	4
3R	29377646	29487131	FBgn0004369	Ptp99A	3R	29387955	29387959	3R_29387955_29387959	13.9924668598916	7.582038033904	1.91141117482503	3.96672266740204	7.28676985626908e-05	0.00350672830919559	4
3R	29377646	29487131	FBgn0004369	Ptp99A	3R	29398322	29398326	3R_29398322_29398326	178.59110599296	1.92292062378995	0.327805043242457	5.86604954203737	4.46300495912242e-09	1.23140892647233e-06	4
3R	29377646	29487131	FBgn0004369	Ptp99A	3R	29398767	29398771	3R_29398767_29398771	80.7757698252639	2.76738517621473	0.432509777195747	6.39843379763011	1.56978777147925e-10	6.88436767030655e-08	4
3R	29377646	29487131	FBgn0004369	Ptp99A	3R	29399322	29399326	3R_29399322_29399326	22.890009508137	2.59055785947605	0.668865476717679	3.8730625957684	0.000107476209464567	0.00470730103917486	4
3R	29377646	29487131	FBgn0004369	Ptp99A	3R	29403014	29403018	3R_29403014_29403018	27.7075410901093	2.34470648938338	0.607595566912245	3.85899209452598	0.000113855620282954	0.00490281506731682	4
3R	29377646	29487131	FBgn0004369	Ptp99A	3R	29411592	29411596	3R_29411592_29411596	83.7339964139985	2.20520705821148	0.463962492585987	4.75298562588609	2.00434602781156e-06	0.000199662015544553	4
3R	29377646	29487131	FBgn0004369	Ptp99A	3R	29412157	29412161	3R_29412157_29412161	86.948062289353	2.19141624582071	0.337634628669621	6.49049611544741	8.55541720282676e-11	4.15791110128975e-08	4
3R	29377646	29487131	FBgn0004369	Ptp99A	3R	29415668	29415672	3R_29415668_29415672	94.257568926431	2.77002476358228	0.47381126582251	5.84626192619896	5.02742226910447e-09	1.36701023452934e-06	4
3R	29377646	29487131	FBgn0004369	Ptp99A	3R	29416198	29416202	3R_29416198_29416202	87.4681662929809	2.62010845306945	0.486178608156706	5.38918909452498	7.07763061429317e-08	1.256878511929e-05	4
3R	29377646	29487131	FBgn0004369	Ptp99A	3R	29424159	29424163	3R_29424159_29424163	57.1086783748452	1.8481730286063	0.586548162743649	3.15093140853301	0.00162750706253649	0.0339894368242023	4
3R	29377646	29487131	FBgn0004369	Ptp99A	3R	29437007	29437011	3R_29437007_29437011	96.6524671587614	1.45889833719136	0.436714390980189	3.34062345396248	0.000835905081530896	0.0213729172344705	4
3R	29377646	29487131	FBgn0004369	Ptp99A	3R	29437325	29437329	3R_29437325_29437329	189.628920112656	2.2849613087334	0.302460270264667	7.55458330687186	4.20202942424545e-14	5.68069990523221e-11	4
3R	29377646	29487131	FBgn0004369	Ptp99A	3R	29438183	29438187	3R_29438183_29438187	69.2032415776897	2.1990647629002	0.384668930630175	5.71677249654043	1.08566311744667e-08	2.63814763282431e-06	4
3R	29377646	29487131	FBgn0004369	Ptp99A	3R	29450945	29450949	3R_29450945_29450949	170.03850189823	2.2651215231676	0.36392078022328	6.2242159455084	4.83970110133278e-10	1.7798325301183e-07	4
3R	29377646	29487131	FBgn0004369	Ptp99A	3R	29451376	29451380	3R_29451376_29451380	50.6586095262369	2.67892886169057	0.535054447443479	5.00683411658505	5.53325735261562e-07	7.05769761450888e-05	4
3R	29377646	29487131	FBgn0004369	Ptp99A	3R	29451722	29451726	3R_29451722_29451726	59.7429419445755	3.69827776481976	0.612771156027133	6.03533264978942	1.5863555564242e-09	5.07551816351995e-07	4
3R	29377646	29487131	FBgn0004369	Ptp99A	3R	29464624	29464628	3R_29464624_29464628	159.865650894738	-1.24172634123446	0.316091015302582	-3.92838227320635	8.55191971781914e-05	0.00395210273545985	4
3R	29736965	29738070	FBgn0039689	CIA30	3R	29737198	29737202	3R_29737198_29737202	109.977318848524	-1.11790680704387	0.317403049325263	-3.52204179959934	0.000428236615859523	0.0132273781029665	4
3R	29765995	29794113	FBgn0001297	kay	3R	29782042	29782046	3R_29782042_29782046	803.972759404592	-1.37755727610048	0.392940046979153	-3.50576961216063	0.000455289126573068	0.0138053069561057	4
3R	29827281	29835101	FBgn0039705	Atg16	3R	29833114	29833118	3R_29833114_29833118	86.0378821507557	2.25574207911229	0.384288639084689	5.86991612472616	4.36015665415716e-09	1.20781372690028e-06	4
3R	29827281	29835101	FBgn0039705	Atg16	3R	29833403	29833407	3R_29833403_29833407	85.8783968025303	2.22545219215233	0.366161038040431	6.07779627254226	1.21845418612996e-09	4.02543324980746e-07	4
3R	29908107	29912892	FBgn0051036	CG31036	3R	29911116	29911120	3R_29911116_29911120	37.417522458151	2.10121392381114	0.603339403184573	3.48263997464846	0.000496495585351259	0.0146799735198039	4
3R	29908107	29912892	FBgn0051036	CG31036	3R	29911268	29911272	3R_29911268_29911272	140.403473190131	1.36538969327933	0.414419364351186	3.29470534133217	0.000985249315010024	0.0239505287771507	4
3R	29914521	29920289	FBgn0003861	trp	3R	29919852	29919856	3R_29919852_29919856	60.4320126308308	2.72761877837764	0.605768234967397	4.50274316302578	6.70819336832092e-06	0.000530599576729789	4
3R	29914521	29920289	FBgn0003861	trp	3R	29920104	29920108	3R_29920104_29920108	96.7554809130742	1.64290326805688	0.432222367838605	3.80106026504939	0.000144078251192665	0.00583872665607951	4
3R	30010476	30015284	FBgn0039737	CG7920	3R	30015219	30015223	3R_30015219_30015223	793.687404095157	-1.41360429841629	0.474482557397905	-2.97925450867697	0.00288950664197309	0.0499766749511752	4
3R	30015513	30022221	FBgn0039738	Mgat2	3R	30015743	30015747	3R_30015743_30015747	715.346323248931	-1.54695060367817	0.511574155819098	-3.023902959291	0.00249536465909745	0.0452796347005891	4
3R	30277932	30372382	FBgn0010113	hdc	3R	30357665	30357669	3R_30357665_30357669	296.410926006615	-1.65070460208568	0.510926224606469	-3.23080813351692	0.00123440771337197	0.0280601556339021	4
3R	30277932	30372382	FBgn0010113	hdc	3R	30358369	30358373	3R_30358369_30358373	319.060760106772	-1.60158248352533	0.496588680094537	-3.22516913438388	0.00125898266475277	0.0284950656534314	4
3R	30357255	30358138	FBgn0267783	CR46114	3R	30357665	30357669	3R_30357665_30357669	296.410926006615	-1.65070460208568	0.510926224606469	-3.23080813351692	0.00123440771337197	0.0280601556339021	4
3R	30357255	30358138	FBtr0347347	CR46114-RA	3R	30357665	30357669	3R_30357665_30357669	296.410926006615	-1.65070460208568	0.510926224606469	-3.23080813351692	0.00123440771337197	0.0280601556339021	4
3R	30387804	30390584	FBgn0015221	Fer2LCH	3R	30388277	30388281	3R_30388277_30388281	805.360246415071	-1.37976207548534	0.421413895178526	-3.27412572597024	0.00105989442178767	0.0251886969537457	4
3R	30387804	30390584	FBgn0015221	Fer2LCH	3R	30390100	30390104	3R_30390100_30390104	263.292918795924	-1.21281597851544	0.312427669960924	-3.88190962300852	0.000103639397016431	0.00457368997835571	4
3R	30466050	30485799	FBgn0039776	PH4alphaEFB	3R	30476959	30476963	3R_30476959_30476963	16.3084541886222	2.71714773475947	0.898355009173053	3.02458127022706	0.00248977569246669	0.0452245154211298	4
3R	30466050	30485799	FBgn0039776	PH4alphaEFB	3R	30477226	30477230	3R_30477226_30477230	71.6060456208137	1.96359536025326	0.555784508935642	3.53301563588675	0.000410848172021333	0.0128327550821288	4
3R	30466050	30485799	FBgn0039776	PH4alphaEFB	3R	30477513	30477517	3R_30477513_30477517	72.6171311487697	1.85499059750319	0.573903337779152	3.23223524832856	0.00122825893575798	0.0279468578450308	4
3R	30476684	30478849	FBgn0260440	spdo	3R	30476959	30476963	3R_30476959_30476963	16.3084541886222	2.71714773475947	0.898355009173053	3.02458127022706	0.00248977569246669	0.0452245154211298	4
3R	30476684	30478849	FBgn0260440	spdo	3R	30477226	30477230	3R_30477226_30477230	71.6060456208137	1.96359536025326	0.555784508935642	3.53301563588675	0.000410848172021333	0.0128327550821288	4
3R	30476684	30478849	FBgn0260440	spdo	3R	30477513	30477517	3R_30477513_30477517	72.6171311487697	1.85499059750319	0.573903337779152	3.23223524832856	0.00122825893575798	0.0279468578450308	4
3R	30517059	30527037	FBgn0027654	jdp	3R	30523979	30523983	3R_30523979_30523983	52.8790906824135	1.7359854934745	0.51680379893132	3.35908036485854	0.000782023216177699	0.0203558257337514	4
3R	30808617	30827005	FBgn0027598	cindr	3R	30820949	30820953	3R_30820949_30820953	203.589015552414	-0.886479304834541	0.280470637991949	-3.16068488017625	0.00157398680630801	0.0332186316205083	4
3R	30968236	31016875	FBgn0004573	5-HT7	3R	31005082	31005086	3R_31005082_31005086	230.471880055066	-1.90611873633663	0.504806183684704	-3.77594173356475	0.000159404253635951	0.00630421820482896	4
3R	31134392	31178278	FBgn0013973	Gycbeta100B	3R	31151814	31151818	3R_31151814_31151818	87.7839646959495	-1.7409950077121	0.513491614092125	-3.3905032914515	0.000697644167808024	0.0187650347835139	4
3R	31134392	31178278	FBgn0013973	Gycbeta100B	3R	31152394	31152398	3R_31152394_31152398	93.7736064995363	-1.54753680145504	0.379979278188774	-4.07268735503578	4.64737893751756e-05	0.00248303002297887	4
3R	31311157	31371748	FBgn0085376	CG34347	3R	31317048	31317052	3R_31317048_31317052	147.20289214348	-2.45850775643352	0.334261117501932	-7.35505156808825	1.90853422689003e-13	2.10562877587271e-10	4
3R	31311157	31371748	FBgn0085376	CG34347	3R	31340212	31340216	3R_31340212_31340216	151.919719874773	-2.77375266938475	0.38987263923154	-7.11450968924612	1.12311379458253e-12	9.66829740054769e-10	4
3R	31311157	31371748	FBgn0085376	CG34347	3R	31340574	31340578	3R_31340574_31340578	521.468834901743	-2.84372205711534	0.462628532948486	-6.14687995786025	7.90218867367588e-10	2.76820302462935e-07	4
3R	31311157	31371748	FBgn0085376	CG34347	3R	31340946	31340950	3R_31340946_31340950	499.075950066781	-2.75554454840165	0.447601602979722	-6.15624369988345	7.44905702438398e-10	2.62865446307715e-07	4
3R	31311157	31371748	FBgn0085376	CG34347	3R	31341298	31341302	3R_31341298_31341302	198.92912282293	-2.05570268847809	0.359999768676127	-5.71028891501176	1.12784544338517e-08	2.71657919600011e-06	4
3R	31311157	31371748	FBgn0085376	CG34347	3R	31341863	31341867	3R_31341863_31341867	77.7372691092644	-1.96532518735211	0.498023656399051	-3.94624866128318	7.93851703133991e-05	0.00374986713570971	4
3R	31311157	31371748	FBgn0085376	CG34347	3R	31342083	31342087	3R_31342083_31342087	36.8460837343298	-2.87900469418317	0.550654420037675	-5.22833303324106	1.71045202905298e-07	2.63915820804687e-05	4
3R	31311157	31371748	FBgn0085376	CG34347	3R	31350433	31350437	3R_31350433_31350437	230.534866713782	-2.40848354710008	0.458571265220929	-5.25214667765921	1.50336663060085e-07	2.36945639334823e-05	4
3R	31405245	31457873	FBgn0261988	Gprk2	3R	31437559	31437563	3R_31437559_31437563	288.292772042232	-1.04802858777603	0.298104795372915	-3.51563813814197	0.000438698472483147	0.0134521671655318	4
3R	31405245	31457873	FBgn0261988	Gprk2	3R	31451940	31451944	3R_31451940_31451944	66.5901805894076	1.55845728606709	0.456044281686731	3.41733763287846	0.000632368017434349	0.0174895628783827	4
3R	31458380	31459869	FBgn0039848	lox	3R	31458482	31458486	3R_31458482_31458486	100.54330574337	1.72036547084259	0.40839282028898	4.21252623791292	2.52530369910738e-05	0.00151635916738801	4
3R	31592803	31594719	FBgn0039856	CG1774	3R	31594036	31594040	3R_31594036_31594040	36.8870933397655	1.93231571393348	0.592410128631082	3.26178709739248	0.00110712259704874	0.0259788800675773	4
3R	31617977	31622217	FBgn0039861	pasha	3R	31620649	31620653	3R_31620649_31620653	38.7315801391363	1.74747474281303	0.577553577838859	3.02564958449723	0.002480996498525	0.0451188344851597	4
3R	31622136	31664646	FBgn0039862	kek6	3R	31629466	31629470	3R_31629466_31629470	21.3658948745978	4.73728235094396	1.07960864808593	4.38796258194376	1.14417454036883e-05	0.000810801189885801	4
4	115074	129849	FBgn0011747	Ank	4	127238	127242	4_127238_127242	7.86110372260265	4.92676804902635	1.37462500348781	3.58408150333783	0.000338266454612013	0.0111326372407704	4
X	496446	509072	FBgn0004648	svr	X	504090	504094	X_504090_504094	12.1183068326586	2.65738354218297	0.866510055373654	3.06676596042161	0.00216388209882522	0.0411254565670158	4
X	582121	598151	FBgn0261930	vnd	X	582256	582260	X_582256_582260	104.671630691115	1.87211274682883	0.386264894071589	4.84670695049459	1.25527636046436e-06	0.000136917129342035	4
X	582121	598151	FBgn0261930	vnd	X	582947	582951	X_582947_582951	88.6878219102859	1.59830376468672	0.35511838207378	4.50076325351882	6.77098881200908e-06	0.000534465440482143	4
X	582121	598151	FBgn0261930	vnd	X	583553	583557	X_583553_583557	88.6644849942396	1.26626330215569	0.334726410948078	3.78297995240091	0.000154961899950313	0.00618073570986113	4
X	582121	598151	FBgn0261930	vnd	X	584459	584463	X_584459_584463	107.114609940189	1.88224414179691	0.421009029859156	4.47079280562367	7.79301694856704e-06	0.000595785611548971	4
X	808217	927975	FBgn0264449	CG43867	X	856847	856851	X_856847_856851	131.926073223558	-1.08620672616139	0.332456882764442	-3.26721082484253	0.00108612763871091	0.0256240428506445	4
X	808217	927975	FBgn0264449	CG43867	X	868993	868997	X_868993_868997	672.184655043438	-1.14925820459079	0.383362592029603	-2.99783606560663	0.00271903889944897	0.0480061784685294	4
X	808217	927975	FBgn0264449	CG43867	X	894133	894137	X_894133_894137	30.4948184820118	1.68176117164964	0.527047440390926	3.19091042431062	0.00141825243987358	0.0309178174147924	4
X	808217	927975	FBgn0264449	CG43867	X	894418	894422	X_894418_894422	30.8661606733947	1.63382537592182	0.507517213109872	3.21925115782844	0.00128525858914632	0.0289147786358642	4
X	1047242	1088866	FBgn0266005	CR44779	X	1051597	1051601	X_1051597_1051601	106.083860676415	1.21495047540838	0.338980975245806	3.58412584814643	0.000338208996281701	0.0111326372407704	4
X	1047242	1088866	FBtr0343175	CR44779-RA	X	1051597	1051601	X_1051597_1051601	106.083860676415	1.21495047540838	0.338980975245806	3.58412584814643	0.000338208996281701	0.0111326372407704	4
X	1047242	1088866	FBtr0343176	CR44779-RB	X	1051597	1051601	X_1051597_1051601	106.083860676415	1.21495047540838	0.338980975245806	3.58412584814643	0.000338208996281701	0.0111326372407704	4
X	1047242	1088866	FBtr0343177	CR44779-RC	X	1051597	1051601	X_1051597_1051601	106.083860676415	1.21495047540838	0.338980975245806	3.58412584814643	0.000338208996281701	0.0111326372407704	4
X	1051525	1052631	FBgn0040398	CG14629	X	1051597	1051601	X_1051597_1051601	106.083860676415	1.21495047540838	0.338980975245806	3.58412584814643	0.000338208996281701	0.0111326372407704	4
X	1073041	1134896	FBgn0040397	CG3655	X	1124060	1124064	X_1124060_1124064	24.3252369687563	3.62727180520396	0.80785718236811	4.4899914048807	7.1226047615077e-06	0.000555369339342758	4
X	1073041	1134896	FBgn0040397	CG3655	X	1124310	1124314	X_1124310_1124314	23.1058504278928	3.2379887002854	0.875832430833543	3.6970413360964	0.000218126835769463	0.00800489209249246	4
X	1073041	1134896	FBgn0040397	CG3655	X	1124405	1124409	X_1124405_1124409	35.1875644706435	4.64886659622631	0.921848057412759	5.04298572725069	4.58323449937734e-07	5.98768486168837e-05	4
X	1287290	1288945	FBgn0025642	CG32812	X	1288159	1288163	X_1288159_1288163	49.7104287870324	-1.62998836238639	0.447477403391233	-3.64261602939819	0.000269881261629129	0.00941294257152659	4
X	1287290	1288945	FBgn0025642	CG32812	X	1288650	1288654	X_1288650_1288654	169.908751073948	-1.46955912368381	0.467373792291305	-3.14429081801802	0.00166489893343177	0.0344877106757685	4
X	1378885	1380480	FBgn0024986	CG3719	X	1380311	1380315	X_1380311_1380315	165.092592088806	-1.15573894788521	0.387272618655069	-2.98430328459287	0.00284224894998595	0.0494090092076295	4
X	1409069	1453686	FBgn0259108	futsch	X	1435390	1435394	X_1435390_1435394	7.26460880302909	6.8678705067529	2.13254471475317	3.22050480781961	0.00127965046258771	0.0288426933958553	4
X	1483479	1517615	FBgn0025394	inc	X	1513642	1513646	X_1513642_1513646	189.027207910438	-1.28318485197013	0.40988831783139	-3.13057190494991	0.00174466282362019	0.0355278643881982	4
X	1669570	1673608	FBgn0001189	hfw	X	1670335	1670339	X_1670335_1670339	130.506213274267	-1.37690064377148	0.4498116800618	-3.06106022765418	0.00220554724674253	0.041705742652671	4
X	2172526	2173432	FBgn0025839	ND-B14.5A	X	2172847	2172851	X_2172847_2172851	331.44903081576	-1.27405772978126	0.392128760342413	-3.24908004367936	0.00115778894196582	0.0268136465475379	4
X	2189188	2205373	FBgn0023549	Mct1	X	2189377	2189381	X_2189377_2189381	194.306249268047	-1.28673561830965	0.367326943956787	-3.50297096218738	0.000460099617782582	0.0138875571581925	4
X	2344949	2366356	FBgn0003159	CG2841	X	2347734	2347738	X_2347734_2347738	23.891887946619	-2.25374102953895	0.663454452407891	-3.39697928223919	0.000681341252303716	0.0184586190574673	4
X	2344949	2366356	FBgn0003159	CG2841	X	2348009	2348013	X_2348009_2348013	23.9832821182869	-2.24621227783914	0.692611634582467	-3.24310503272623	0.00118234615597462	0.0272365244855727	4
X	2344949	2366356	FBgn0003159	CG2841	X	2348322	2348326	X_2348322_2348326	13.16391193763	-3.10441761632826	0.806409433778148	-3.84967919061115	0.00011827263175945	0.00504622092101184	4
X	2344949	2366356	FBgn0003159	CG2841	X	2349291	2349295	X_2349291_2349295	52.4426656822503	-2.04387225111112	0.54547839609909	-3.74693528786396	0.000179008242264604	0.00687345050737607	4
X	2470460	2545410	FBgn0267911	trol	X	2503430	2503434	X_2503430_2503434	53.6472468976132	4.41120552399678	0.72363821635476	6.09587142345479	1.08842874402678e-09	3.6786017176422e-07	4
X	2552206	2578640	FBgn0260753	Pdfr	X	2575454	2575458	X_2575454_2575458	113.149728539378	1.37729847721712	0.446263370049014	3.08629067419504	0.00202670590710912	0.0392518872358586	4
X	2552206	2578640	FBgn0260753	Pdfr	X	2576328	2576332	X_2576328_2576332	48.0410543267903	1.56712328640212	0.45832219012187	3.4192612100789	0.000627914177262528	0.0174090203198888	4
X	2552206	2578640	FBgn0260753	Pdfr	X	2576573	2576577	X_2576573_2576577	53.4478157481208	1.59299931713487	0.433436053333134	3.67528105907357	0.000237587714372059	0.0085427001199269	4
X	2588503	2599111	FBgn0001404	egh	X	2593971	2593975	X_2593971_2593975	208.610262115603	-1.16563521369444	0.379424263076389	-3.07211564237727	0.00212547364206276	0.0405954680721466	4
X	2588503	2599111	FBgn0001404	egh	X	2594674	2594678	X_2594674_2594678	372.513292204167	-1.34174407630756	0.441098179573984	-3.04182637435373	0.00235147488089392	0.0435724209855526	4
X	2740384	3134532	FBgn0028369	kirre	X	2787942	2787946	X_2787942_2787946	231.099900645441	-1.1478606256726	0.366554898194557	-3.13148352764159	0.00173925542645659	0.0354440684672448	4
X	2740384	3134532	FBgn0028369	kirre	X	2956877	2956881	X_2956877_2956881	73.1575263870589	1.85171286801447	0.585404848646758	3.16313209959733	0.00156081490367875	0.0330532902641263	4
X	2740384	3134532	FBgn0028369	kirre	X	2970909	2970913	X_2970909_2970913	184.054244475052	-1.51010691365784	0.492997129510407	-3.0631150229161	0.00219045846855368	0.0414898985446257	4
X	2740384	3134532	FBgn0028369	kirre	X	3067750	3067754	X_3067750_3067754	265.625528533914	-1.30183550710176	0.408055156489101	-3.19034200744508	0.00142104515982508	0.030943427222241	4
X	2782906	2790567	FBgn0040384	CG32795	X	2787942	2787946	X_2787942_2787946	231.099900645441	-1.1478606256726	0.366554898194557	-3.13148352764159	0.00173925542645659	0.0354440684672448	4
X	2950399	2973834	FBgn0003285	rst	X	2956877	2956881	X_2956877_2956881	73.1575263870589	1.85171286801447	0.585404848646758	3.16313209959733	0.00156081490367875	0.0330532902641263	4
X	2950399	2973834	FBgn0003285	rst	X	2970909	2970913	X_2970909_2970913	184.054244475052	-1.51010691365784	0.492997129510407	-3.0631150229161	0.00219045846855368	0.0414898985446257	4
X	4387676	4611385	FBgn0052773	CR32773	X	4396495	4396499	X_4396495_4396499	18.3079420711888	3.19165430463161	0.91049675998623	3.50539886015616	0.000455923689818711	0.0138180004437651	4
X	4387676	4611385	FBgn0052773	CR32773	X	4396749	4396753	X_4396749_4396753	37.8794312371314	3.13222042799946	0.688774850338447	4.54752438545101	5.42806326062694e-06	0.000448080117177174	4
X	4387676	4611385	FBgn0052773	CR32773	X	4503731	4503735	X_4503731_4503735	67.9780830003424	1.63742797541629	0.382064573214288	4.28573620851758	1.82135007738317e-05	0.00117503761563083	4
X	4387676	4611385	FBtr0344480	CR32773-RD	X	4396495	4396499	X_4396495_4396499	18.3079420711888	3.19165430463161	0.91049675998623	3.50539886015616	0.000455923689818711	0.0138180004437651	4
X	4387676	4611385	FBtr0344480	CR32773-RD	X	4396749	4396753	X_4396749_4396753	37.8794312371314	3.13222042799946	0.688774850338447	4.54752438545101	5.42806326062694e-06	0.000448080117177174	4
X	4387676	4611385	FBtr0344480	CR32773-RD	X	4503731	4503735	X_4503731_4503735	67.9780830003424	1.63742797541629	0.382064573214288	4.28573620851758	1.82135007738317e-05	0.00117503761563083	4
X	4840833	4906575	FBgn0260971	CG42594	X	4841060	4841064	X_4841060_4841064	104.252704364632	-1.48845797564857	0.47685809318172	-3.12138557975854	0.00180002182133809	0.0362856651286835	4
X	5085759	5254864	FBgn0029746	CG15465	X	5174571	5174575	X_5174571_5174575	123.928053892383	1.35345189716515	0.431076533774572	3.13970209724504	0.00169119717632796	0.0348046130727382	4
X	5085759	5254864	FBgn0029746	CG15465	X	5176523	5176527	X_5176523_5176527	53.137100015724	1.50749761058404	0.471097189456757	3.19997156493845	0.00137441146538989	0.0302643260609581	4
X	5085759	5254864	FBgn0029746	CG15465	X	5180694	5180698	X_5180694_5180698	31.3007333852873	2.36207217205356	0.732574537997393	3.22434380330861	0.00126261714596855	0.028562732841673	4
X	5085759	5254864	FBgn0029746	CG15465	X	5203964	5203968	X_5203964_5203968	33.0585275682385	1.99733606140849	0.628895529016545	3.17594253616637	0.00149350532392782	0.0321024211766991	4
X	5085759	5254864	FBgn0029746	CG15465	X	5234753	5234757	X_5234753_5234757	29.1940321486973	2.14853435447761	0.670338950070645	3.205146223789	0.00134993882114721	0.0298831187219568	4
X	5085759	5254864	FBgn0029746	CG15465	X	5235093	5235097	X_5235093_5235097	36.2664914766939	2.61193904171559	0.593513812908516	4.40080581935538	1.07849607468895e-05	0.000774805825869523	4
X	5085759	5254864	FBgn0029746	CG15465	X	5248457	5248461	X_5248457_5248461	98.3104744233486	1.54431416307546	0.403802974035117	3.82442493586281	0.000131077673009723	0.00543004959214576	4
X	5085759	5254864	FBgn0029746	CG15465	X	5248924	5248928	X_5248924_5248928	80.5202907710106	1.77707166822261	0.420941084242792	4.22166363594393	2.42505808538263e-05	0.0014708877585871	4
X	5085759	5254864	FBgn0266098	rg	X	5174571	5174575	X_5174571_5174575	123.928053892383	1.35345189716515	0.431076533774572	3.13970209724504	0.00169119717632796	0.0348046130727382	4
X	5085759	5254864	FBgn0266098	rg	X	5176523	5176527	X_5176523_5176527	53.137100015724	1.50749761058404	0.471097189456757	3.19997156493845	0.00137441146538989	0.0302643260609581	4
X	5085759	5254864	FBgn0266098	rg	X	5180694	5180698	X_5180694_5180698	31.3007333852873	2.36207217205356	0.732574537997393	3.22434380330861	0.00126261714596855	0.028562732841673	4
X	5085759	5254864	FBgn0266098	rg	X	5203964	5203968	X_5203964_5203968	33.0585275682385	1.99733606140849	0.628895529016545	3.17594253616637	0.00149350532392782	0.0321024211766991	4
X	5085759	5254864	FBgn0266098	rg	X	5234753	5234757	X_5234753_5234757	29.1940321486973	2.14853435447761	0.670338950070645	3.205146223789	0.00134993882114721	0.0298831187219568	4
X	5085759	5254864	FBgn0266098	rg	X	5235093	5235097	X_5235093_5235097	36.2664914766939	2.61193904171559	0.593513812908516	4.40080581935538	1.07849607468895e-05	0.000774805825869523	4
X	5085759	5254864	FBgn0266098	rg	X	5248457	5248461	X_5248457_5248461	98.3104744233486	1.54431416307546	0.403802974035117	3.82442493586281	0.000131077673009723	0.00543004959214576	4
X	5085759	5254864	FBgn0266098	rg	X	5248924	5248928	X_5248924_5248928	80.5202907710106	1.77707166822261	0.420941084242792	4.22166363594393	2.42505808538263e-05	0.0014708877585871	4
X	5180182	5182369	FBgn0029747	CG5062	X	5180694	5180698	X_5180694_5180698	31.3007333852873	2.36207217205356	0.732574537997393	3.22434380330861	0.00126261714596855	0.028562732841673	4
X	5594255	5612865	FBgn0263511	Vsx1	X	5603478	5603482	X_5603478_5603482	82.3947837782437	2.50212227630682	0.532886398236116	4.69541404057034	2.66067239811309e-06	0.000252027700905566	4
X	5594255	5612865	FBgn0263511	Vsx1	X	5603859	5603863	X_5603859_5603863	112.788808828784	2.31416448702544	0.415209865024407	5.57348146554613	2.49698229872709e-08	5.18208859356045e-06	4
X	5917097	5941852	FBgn0029824	CG3726	X	5923641	5923645	X_5923641_5923645	21.1866976985002	3.18536618108214	0.842610201060697	3.7803555868091	0.000156604534475993	0.00622426829789274	4
X	5966279	5986699	FBgn0029830	Grip	X	5974026	5974030	X_5974026_5974030	65.5955561648231	1.62417680092693	0.472713918930789	3.43585567482461	0.000590685550629788	0.0166387842214013	4
X	6078708	6081372	FBgn0029839	CG4660	X	6078823	6078827	X_6078823_6078827	102.610383144705	1.72528152359889	0.464576726240994	3.71366326840902	0.000204280568723982	0.00762354908580368	4
X	6091205	6103971	FBgn0029843	Nep1	X	6092613	6092617	X_6092613_6092617	24.3690892269092	3.0593452055068	0.998100241561748	3.06516828482055	0.00217547551591653	0.0412853658909178	4
X	6091205	6103971	FBgn0029843	Nep1	X	6094421	6094425	X_6094421_6094425	23.499285950315	2.78459112524185	0.790168507654154	3.52404721052314	0.000425008516483456	0.0131594290162601	4
X	6091205	6103971	FBgn0029843	Nep1	X	6096756	6096760	X_6096756_6096760	145.293360927111	1.99965374252102	0.44257343685229	4.51824166570669	6.2355291148354e-06	0.000498969690973671	4
X	6091205	6103971	FBgn0029843	Nep1	X	6097151	6097155	X_6097151_6097155	208.641851629057	1.89129760204247	0.38620239253092	4.89716697415604	9.72282175946307e-07	0.000111564875692909	4
X	6091205	6103971	FBgn0029843	Nep1	X	6101447	6101451	X_6101447_6101451	60.702873901504	4.1763269262447	0.534184587708734	7.81813444704223	5.36119140873936e-15	9.7092693730593e-12	4
X	6091205	6103971	FBgn0029843	Nep1	X	6101747	6101751	X_6101747_6101751	50.2982191039034	4.26772647549787	0.590838853511603	7.2231649122819	5.07913564243565e-13	4.94942431544533e-10	4
X	6104085	6192483	FBgn0264386	Ca-alpha1T	X	6140735	6140739	X_6140735_6140739	238.943273171603	1.37597594335473	0.384857154607575	3.57529001833878	0.000349839868235439	0.011429273258218	4
X	6240745	6255487	FBgn0023458	Rbcn-3A	X	6250705	6250709	X_6250705_6250709	33.7039885083952	2.19241042642716	0.690442203486329	3.17537140017915	0.00149644834761724	0.0321332989758092	4
X	6540771	6589173	FBgn0085446	CG34417	X	6587737	6587741	X_6587737_6587741	149.697562286378	0.863377197626651	0.269449219878692	3.20422971725563	0.00135424377179319	0.0299576887102289	4
X	6600062	6653015	FBgn0029881	pigs	X	6622537	6622541	X_6622537_6622541	44.9024713104606	1.46453351266979	0.466160977383287	3.14169049689808	0.0016797549692687	0.0346844016021881	4
X	6600062	6653015	FBgn0029881	pigs	X	6636876	6636880	X_6636876_6636880	23.9491651877214	2.48877061632667	0.575235923873547	4.32652154192263	1.5148251137472e-05	0.00101500684907831	4
X	6600062	6653015	FBgn0029881	pigs	X	6637398	6637402	X_6637398_6637402	26.9994066769945	2.30388931420001	0.553028398730694	4.16595118711422	3.10057045319679e-05	0.0017993150221576	4
X	6637123	6637548	FBgn0266052	CR44817	X	6637398	6637402	X_6637398_6637402	26.9994066769945	2.30388931420001	0.553028398730694	4.16595118711422	3.10057045319679e-05	0.0017993150221576	4
X	6637123	6637548	FBtr0343376	CR44817-RA	X	6637398	6637402	X_6637398_6637402	26.9994066769945	2.30388931420001	0.553028398730694	4.16595118711422	3.10057045319679e-05	0.0017993150221576	4
X	6699508	6719389	FBgn0029895	CG14441	X	6708188	6708192	X_6708188_6708192	57.7078662371561	-1.55017117880067	0.51527379435253	-3.00844171737579	0.00262591163883759	0.0467966609168226	4
X	6699508	6719389	FBgn0029895	CG14441	X	6719182	6719186	X_6719182_6719186	529.303987495949	-1.29183282530411	0.398570128865472	-3.24116819537206	0.00119040924642785	0.0273613113778145	4
X	6756322	6770712	FBgn0029899	CG14438	X	6759409	6759413	X_6759409_6759413	187.02385427195	-1.16499421082409	0.361486695567401	-3.22278585936745	0.00126950422278759	0.0286644855497897	4
X	6758610	6759491	FBgn0263507	CR43496	X	6759409	6759413	X_6759409_6759413	187.02385427195	-1.16499421082409	0.361486695567401	-3.22278585936745	0.00126950422278759	0.0286644855497897	4
X	6758610	6759491	FBtr0309527	CR43496-RA	X	6759409	6759413	X_6759409_6759413	187.02385427195	-1.16499421082409	0.361486695567401	-3.22278585936745	0.00126950422278759	0.0286644855497897	4
X	6758610	6759491	FBtr0309528	CR43496-RB	X	6759409	6759413	X_6759409_6759413	187.02385427195	-1.16499421082409	0.361486695567401	-3.22278585936745	0.00126950422278759	0.0286644855497897	4
X	6824496	6838122	FBgn0263968	nonC	X	6835495	6835499	X_6835495_6835499	45.719988824338	4.52477231936453	0.906212095981604	4.99306104986749	5.9429761494492e-07	7.48109631759746e-05	4
X	6824496	6838122	FBgn0263968	nonC	X	6836478	6836482	X_6836478_6836482	57.856364932278	1.50027185050576	0.454841101061219	3.29845268381722	0.000972192633121172	0.0237292876780214	4
X	6824496	6838122	FBgn0263968	nonC	X	6836863	6836867	X_6836863_6836867	29.2382371131499	2.7884869165829	0.74523344831495	3.74176296419324	0.000182733832498797	0.00697538896221148	4
X	6908277	6968829	FBgn0029922	CG14431	X	6946530	6946534	X_6946530_6946534	51.4449929729149	-2.2268252851973	0.55281594925168	-4.02814949208982	5.62175949699262e-05	0.00287941181664401	4
X	6908277	6968829	FBgn0029922	CG14431	X	6947194	6947198	X_6947194_6947198	69.4893085490531	-1.97266236143187	0.44294602600799	-4.45350504487038	8.44797222100834e-06	0.000637270106750225	4
X	6908277	6968829	FBgn0029922	CG14431	X	6958723	6958727	X_6958723_6958727	44.164037347589	-2.16461470293436	0.512219916132059	-4.22594794688984	2.37936993178522e-05	0.00145004846487262	4
X	6908277	6968829	FBgn0029922	CG14431	X	6959004	6959008	X_6959004_6959008	45.4635832883385	-2.1365195136007	0.497702428541673	-4.29276489540336	1.76461829007563e-05	0.00114714530486803	4
X	6908277	6968829	FBgn0029922	CG14431	X	6962792	6962796	X_6962792_6962796	104.274743933751	-1.46793192997787	0.456638360836573	-3.21464873710694	0.00130604233234466	0.0292179979603628	4
X	6908277	6968829	FBgn0029922	CG14431	X	6963142	6963146	X_6963142_6963146	112.603741371056	-1.71370215428464	0.456314444456348	-3.75552905480855	0.000172975691611354	0.00669951480843674	4
X	6908277	6968829	FBgn0029922	CG14431	X	6967568	6967572	X_6967568_6967572	104.985753795901	-1.57725814426128	0.493851152662853	-3.19379257445625	0.00140416970382254	0.0306872784463922	4
X	6908277	6968829	FBgn0029922	CG14431	X	6968721	6968725	X_6968721_6968725	354.097098559873	-1.25096255641778	0.285821196255151	-4.3767312320009	1.20472375856462e-05	0.000845592742990459	4
X	6958032	6968750	FBgn0052732	CG32732	X	6958723	6958727	X_6958723_6958727	44.164037347589	-2.16461470293436	0.512219916132059	-4.22594794688984	2.37936993178522e-05	0.00145004846487262	4
X	6958032	6968750	FBgn0052732	CG32732	X	6959004	6959008	X_6959004_6959008	45.4635832883385	-2.1365195136007	0.497702428541673	-4.29276489540336	1.76461829007563e-05	0.00114714530486803	4
X	6958032	6968750	FBgn0052732	CG32732	X	6962792	6962796	X_6962792_6962796	104.274743933751	-1.46793192997787	0.456638360836573	-3.21464873710694	0.00130604233234466	0.0292179979603628	4
X	6958032	6968750	FBgn0052732	CG32732	X	6963142	6963146	X_6963142_6963146	112.603741371056	-1.71370215428464	0.456314444456348	-3.75552905480855	0.000172975691611354	0.00669951480843674	4
X	6958032	6968750	FBgn0052732	CG32732	X	6967568	6967572	X_6967568_6967572	104.985753795901	-1.57725814426128	0.493851152662853	-3.19379257445625	0.00140416970382254	0.0306872784463922	4
X	6958032	6968750	FBgn0052732	CG32732	X	6968721	6968725	X_6968721_6968725	354.097098559873	-1.25096255641778	0.285821196255151	-4.3767312320009	1.20472375856462e-05	0.000845592742990459	4
X	7166451	7405797	FBgn0265457	CR44357	X	7299773	7299777	X_7299773_7299777	150.258001566285	-1.74248560394489	0.453798635793786	-3.83977708724693	0.000123146072454118	0.00518995134642031	4
X	7166451	7405797	FBtr0339821	CR44357-RA	X	7299773	7299777	X_7299773_7299777	150.258001566285	-1.74248560394489	0.453798635793786	-3.83977708724693	0.000123146072454118	0.00518995134642031	4
X	7166451	7405797	FBtr0339823	CR44357-RC	X	7299773	7299777	X_7299773_7299777	150.258001566285	-1.74248560394489	0.453798635793786	-3.83977708724693	0.000123146072454118	0.00518995134642031	4
X	7167732	7405797	FBtr0339822	CR44357-RB	X	7299773	7299777	X_7299773_7299777	150.258001566285	-1.74248560394489	0.453798635793786	-3.83977708724693	0.000123146072454118	0.00518995134642031	4
X	7281089	7405797	FBgn0029941	CG1677	X	7299773	7299777	X_7299773_7299777	150.258001566285	-1.74248560394489	0.453798635793786	-3.83977708724693	0.000123146072454118	0.00518995134642031	4
X	7912089	7918444	FBgn0029976	snz	X	7915340	7915344	X_7915340_7915344	153.363170005527	1.51727322213174	0.397200172482292	3.81992085413655	0.000133494502724329	0.00551164205623214	4
X	7912089	7918444	FBgn0029976	snz	X	7915798	7915802	X_7915798_7915802	124.292800420254	1.37933260917077	0.407410249810432	3.38561096539071	0.000710199892238612	0.018979262721503	4
X	8070244	8075466	FBgn0029992	Upf2	X	8070742	8070746	X_8070742_8070746	53.2641581009516	1.8113066613702	0.547123952193155	3.31059653687166	0.000930973334900119	0.0230540120930386	4
X	8102181	8116147	FBgn0040319	Gclc	X	8113966	8113970	X_8113966_8113970	46.3898304803924	-2.07643785701109	0.60096631451614	-3.45516513464304	0.000549955874868513	0.0158004062881417	4
X	8137041	8142279	FBgn0025800	Smox	X	8141002	8141006	X_8141002_8141006	745.695437292486	-1.3180172833616	0.426714818088582	-3.08875442682189	0.00200997506280527	0.0390618447895996	4
X	8170229	8177185	FBgn0030018	slpr	X	8176281	8176285	X_8176281_8176285	63.6264519485338	-1.28570026304307	0.429078286165437	-2.99642350707851	0.00273166762128919	0.0481671260761702	4
X	8178549	8240474	FBgn0261873	sdt	X	8187339	8187343	X_8187339_8187343	71.4139780689783	-2.17072629237357	0.479805052794861	-4.52418389454029	6.06289928429173e-06	0.000487186568734282	4
X	8178549	8240474	FBgn0261873	sdt	X	8187931	8187935	X_8187931_8187935	81.1361250164581	-1.97133906580087	0.494840859789928	-3.98378393133855	6.78265462841896e-05	0.00331301302636082	4
X	8178549	8240474	FBgn0261873	sdt	X	8204092	8204096	X_8204092_8204096	44.959941753335	2.85931270803185	0.677811880918132	4.21844583803808	2.4599204412255e-05	0.00148827124860264	4
X	8178549	8240474	FBgn0261873	sdt	X	8204359	8204363	X_8204359_8204363	35.9176787670651	3.17898099855354	0.649308379210967	4.89594944457147	9.78322171952636e-07	0.000112056998226477	4
X	8385781	8389504	FBgn0030033	CG1387	X	8386214	8386218	X_8386214_8386218	28.4251859673749	4.54041092086561	0.968837203164177	4.6864539326492	2.77979353194333e-06	0.000261073475799231	4
X	8408008	8411658	FBgn0262976	lawc	X	8408923	8408927	X_8408923_8408927	190.92833779366	-1.19642738378321	0.396766614569231	-3.01544368868376	0.00256603582085684	0.0461105804075697	4
X	8517373	8555170	FBgn0264975	Nrg	X	8545516	8545520	X_8545516_8545520	43.7684746729847	2.10631233735509	0.703538828864367	2.9938821440105	0.00275452322726157	0.0484100585383298	4
X	8907068	9029476	FBgn0261549	rdgA	X	8924266	8924270	X_8924266_8924270	51.0864678017545	2.1316149448238	0.547240421089636	3.8952074128213	9.81147346590007e-05	0.00439043997616637	4
X	8907068	9029476	FBgn0261549	rdgA	X	9001221	9001225	X_9001221_9001225	20.8033582391241	2.57388933522154	0.836538528377533	3.07683298247314	0.00209212487785592	0.0401512840763398	4
X	8923960	8924449	FBgn0262900	CG43255	X	8924266	8924270	X_8924266_8924270	51.0864678017545	2.1316149448238	0.547240421089636	3.8952074128213	9.81147346590007e-05	0.00439043997616637	4
X	8972908	9048991	FBgn0264384	CR43836	X	9001221	9001225	X_9001221_9001225	20.8033582391241	2.57388933522154	0.836538528377533	3.07683298247314	0.00209212487785592	0.0401512840763398	4
X	8972908	9048991	FBtr0332279	CR43836-RA	X	9001221	9001225	X_9001221_9001225	20.8033582391241	2.57388933522154	0.836538528377533	3.07683298247314	0.00209212487785592	0.0401512840763398	4
X	8972908	9048991	FBtr0332280	CR43836-RB	X	9001221	9001225	X_9001221_9001225	20.8033582391241	2.57388933522154	0.836538528377533	3.07683298247314	0.00209212487785592	0.0401512840763398	4
X	8977336	9048991	FBtr0332281	CR43836-RC	X	9001221	9001225	X_9001221_9001225	20.8033582391241	2.57388933522154	0.836538528377533	3.07683298247314	0.00209212487785592	0.0401512840763398	4
X	9324508	9356227	FBgn0085478	CG34449	X	9325426	9325430	X_9325426_9325430	24.1450792890859	2.52449237822057	0.783497860539198	3.22207947891936	0.00127263827454797	0.0287149855344027	4
X	9626294	9659145	FBgn0028341	l(1)G0232	X	9633740	9633744	X_9633740_9633744	15.1389869457215	7.66487704823006	1.67093074003142	4.58719015971059	4.49251450983586e-06	0.000385182455533131	4
X	9626294	9659145	FBgn0028341	l(1)G0232	X	9658002	9658006	X_9658002_9658006	142.251535410548	-1.07688049345102	0.35110562746528	-3.06711259863676	0.00216137423319296	0.0410890126927925	4
X	9665442	9687066	FBgn0261617	nej	X	9686799	9686803	X_9686799_9686803	174.444392109512	-1.31119745858166	0.397440943885721	-3.29910010217436	0.0009699531643753	0.0237117333343956	4
X	10114340	10208574	FBgn0266199	CR44894	X	10195754	10195758	X_10195754_10195758	108.702038773732	-1.74182685874406	0.415896536605475	-4.18812542407963	2.81268068291202e-05	0.00165882487870334	4
X	10114340	10208574	FBgn0266199	CR44894	X	10196290	10196294	X_10196290_10196294	124.136356203099	-1.59930787066523	0.423714154852244	-3.77449715179549	0.000160330739959362	0.00632912437163455	4
X	10114340	10208574	FBtr0343796	CR44894-RB	X	10195754	10195758	X_10195754_10195758	108.702038773732	-1.74182685874406	0.415896536605475	-4.18812542407963	2.81268068291202e-05	0.00165882487870334	4
X	10114340	10208574	FBtr0343796	CR44894-RB	X	10196290	10196294	X_10196290_10196294	124.136356203099	-1.59930787066523	0.423714154852244	-3.77449715179549	0.000160330739959362	0.00632912437163455	4
X	10121689	10208574	FBtr0343795	CR44894-RA	X	10195754	10195758	X_10195754_10195758	108.702038773732	-1.74182685874406	0.415896536605475	-4.18812542407963	2.81268068291202e-05	0.00165882487870334	4
X	10121689	10208574	FBtr0343795	CR44894-RA	X	10196290	10196294	X_10196290_10196294	124.136356203099	-1.59930787066523	0.423714154852244	-3.77449715179549	0.000160330739959362	0.00632912437163455	4
X	10231002	10233080	FBgn0030187	Ipod	X	10232618	10232622	X_10232618_10232622	66.3987282566245	-1.59717148237309	0.468827439185207	-3.40673635730211	0.000657445989732907	0.0179682871872204	4
X	10233347	10263485	FBgn0263220	Hk	X	10255030	10255034	X_10255030_10255034	30.5428297322221	-2.58864182187124	0.618117569475106	-4.18794408977804	2.81492837419106e-05	0.00165964061752176	4
X	10233347	10263485	FBgn0263220	Hk	X	10259137	10259141	X_10259137_10259141	96.9852458740759	-1.79900096164523	0.515629628958858	-3.48894024045459	0.000484939549842944	0.0144333713401133	4
X	10233347	10263485	FBgn0263220	Hk	X	10259728	10259732	X_10259728_10259732	101.516257587365	-1.84581681089529	0.563216801254531	-3.27727583194224	0.0010481392153093	0.0249857490405701	4
X	10256629	10261804	FBgn0264674	CR43959	X	10259137	10259141	X_10259137_10259141	96.9852458740759	-1.79900096164523	0.515629628958858	-3.48894024045459	0.000484939549842944	0.0144333713401133	4
X	10256629	10261804	FBgn0264674	CR43959	X	10259728	10259732	X_10259728_10259732	101.516257587365	-1.84581681089529	0.563216801254531	-3.27727583194224	0.0010481392153093	0.0249857490405701	4
X	10256629	10261804	FBtr0333763	CR43959-RA	X	10259137	10259141	X_10259137_10259141	96.9852458740759	-1.79900096164523	0.515629628958858	-3.48894024045459	0.000484939549842944	0.0144333713401133	4
X	10256629	10261804	FBtr0333763	CR43959-RA	X	10259728	10259732	X_10259728_10259732	101.516257587365	-1.84581681089529	0.563216801254531	-3.27727583194224	0.0010481392153093	0.0249857490405701	4
X	10266792	10325958	FBgn0259170	alpha-Man-Ia	X	10320579	10320583	X_10320579_10320583	316.797471957856	-1.32702835454069	0.433046421134204	-3.06440208203321	0.00218105558754255	0.0413730296526636	4
X	10333652	10347794	FBgn0263997	CG43740	X	10337473	10337477	X_10337473_10337477	10.7614315800045	3.23920942860884	0.963327191103392	3.36252257646611	0.000772338103603479	0.0201693610951784	4
X	10366402	10367472	FBgn0052679	CG32679	X	10367376	10367380	X_10367376_10367380	77.4017298517975	-1.25128980878349	0.403943201104993	-3.09768750992854	0.00195036967179887	0.0382501621634062	4
X	10366402	10367472	FBgn0052679	CG32679	X	10367450	10367454	X_10367450_10367454	77.4999913283424	-1.54651405102607	0.466503231582235	-3.31511969548587	0.000916038916051398	0.0228022659070891	4
X	10368052	10383580	FBgn0028480	CG17841	X	10371841	10371845	X_10371841_10371845	271.799072434241	-1.08922169818158	0.335519582567748	-3.2463729533928	0.00116885605034383	0.0270244643054866	4
X	10368052	10383580	FBgn0028480	CG17841	X	10372507	10372511	X_10372507_10372511	52.5665172628448	-1.22952199947007	0.376784977819429	-3.263192727549	0.00110164574650204	0.0258915073837231	4
X	10368052	10383580	FBgn0028480	CG17841	X	10376330	10376334	X_10376330_10376334	215.231827554569	-1.22043339550739	0.404363850682424	-3.0181565277107	0.00254317508924122	0.0458069786739114	4
X	10368052	10383580	FBgn0028480	CG17841	X	10379995	10379999	X_10379995_10379999	226.335420523567	-1.06790650883007	0.356452456391825	-2.99592972268985	0.00273609483548399	0.0482097649814618	4
X	10371717	10375316	FBgn0052686	CG32686	X	10371841	10371845	X_10371841_10371845	271.799072434241	-1.08922169818158	0.335519582567748	-3.2463729533928	0.00116885605034383	0.0270244643054866	4
X	10371717	10375316	FBgn0052686	CG32686	X	10372507	10372511	X_10372507_10372511	52.5665172628448	-1.22952199947007	0.376784977819429	-3.263192727549	0.00110164574650204	0.0258915073837231	4
X	10375374	10376628	FBgn0030195	CG2898	X	10376330	10376334	X_10376330_10376334	215.231827554569	-1.22043339550739	0.404363850682424	-3.0181565277107	0.00254317508924122	0.0458069786739114	4
X	10376651	10381352	FBgn0052681	CG32681	X	10379995	10379999	X_10379995_10379999	226.335420523567	-1.06790650883007	0.356452456391825	-2.99592972268985	0.00273609483548399	0.0482097649814618	4
X	10410391	10454895	FBgn0052683	CG32683	X	10421771	10421775	X_10421771_10421775	84.9289100611818	1.46434444187875	0.41656721144598	3.51526572817804	0.000439314171445015	0.0134655440169453	4
X	10627737	10710947	FBgn0052677	X11Lbeta	X	10637919	10637923	X_10637919_10637923	71.3903922855144	2.08576205668016	0.410917915269088	5.07586060178054	3.85746028813921e-07	5.1820349478922e-05	4
X	10627737	10710947	FBgn0052677	X11Lbeta	X	10638412	10638416	X_10638412_10638416	74.8914056768604	1.60285252773929	0.383389437383838	4.18074253343229	2.90558712561582e-05	0.00170707110085024	4
X	10627737	10710947	FBgn0052677	X11Lbeta	X	10659818	10659822	X_10659818_10659822	25.013087107255	2.14970431074918	0.674947616121136	3.18499430089604	0.00144756858996739	0.0313643673416987	4
X	10627737	10710947	FBgn0052677	X11Lbeta	X	10660511	10660515	X_10660511_10660515	27.5075498501949	2.57281408568096	0.736250985117357	3.49447965121685	0.000474986816737967	0.0142139897462776	4
X	10657680	10660671	FBgn0030223	CG2111	X	10659818	10659822	X_10659818_10659822	25.013087107255	2.14970431074918	0.674947616121136	3.18499430089604	0.00144756858996739	0.0313643673416987	4
X	10657680	10660671	FBgn0030223	CG2111	X	10660511	10660515	X_10660511_10660515	27.5075498501949	2.57281408568096	0.736250985117357	3.49447965121685	0.000474986816737967	0.0142139897462776	4
X	10749077	10757666	FBgn0030230	Rph	X	10755674	10755678	X_10755674_10755678	134.154453144688	-1.34439974970098	0.410504336754907	-3.2749952420202	0.00105663753239954	0.0251317286970826	4
X	10967722	11039901	FBgn0259241	CG42339	X	10992938	10992942	X_10992938_10992942	95.9546199793218	2.30364880980633	0.577854988923431	3.98655173696454	6.70405143378801e-05	0.00327974018780033	4
X	10967722	11039901	FBgn0259241	CG42339	X	10993222	10993226	X_10993222_10993226	25.3228246434896	3.39453647605265	0.749054310972964	4.53176281923191	5.84935038372614e-06	0.000473395423192885	4
X	11219379	11302783	FBgn0265595	CG44422	X	11232674	11232678	X_11232674_11232678	142.208873242037	-2.00779644804097	0.662309386633357	-3.03150836838804	0.0024333517525533	0.044526556342189	4
X	11219379	11302783	FBgn0265595	CG44422	X	11247879	11247883	X_11247879_11247883	151.731446563064	-1.53371595267818	0.292428327382983	-5.24475848972568	1.56487171914606e-07	2.45430440402574e-05	4
X	11219379	11302783	FBgn0265595	CG44422	X	11248567	11248571	X_11248567_11248571	125.254339453	-1.71120799036146	0.354007471980557	-4.83381884791248	1.33938477048811e-06	0.000144368531727025	4
X	11248236	11248885	FBgn0030283	CG15198	X	11248567	11248571	X_11248567_11248571	125.254339453	-1.71120799036146	0.354007471980557	-4.83381884791248	1.33938477048811e-06	0.000144368531727025	4
X	11324294	11325308	FBgn0001491	l(1)10Bb	X	11325131	11325135	X_11325131_11325135	166.347132113565	-1.109535155664	0.362765601491851	-3.05854565896298	0.00222414183152957	0.0419457985319679	4
X	11334187	11340084	FBgn0028421	Kap3	X	11339986	11339990	X_11339986_11339990	398.955286516366	-1.1481008633722	0.366193972957244	-3.13522599539412	0.00171721764625755	0.0351329590039876	4
X	11339873	11344734	FBgn0085377	CG34348	X	11339986	11339990	X_11339986_11339990	398.955286516366	-1.1481008633722	0.366193972957244	-3.13522599539412	0.00171721764625755	0.0351329590039876	4
X	11339873	11344734	FBgn0085377	CG34348	X	11341258	11341262	X_11341258_11341262	132.726016300538	-1.23778380333749	0.330596874091126	-3.74408804299919	0.000181050163857754	0.00692764977189737	4
X	11349998	11350474	FBgn0030292	CG11752	X	11350213	11350217	X_11350213_11350217	318.856348832147	-1.78869820576343	0.59076316101862	-3.02777546704043	0.00246361062279561	0.0448919665541006	4
X	11369665	11409776	FBgn0001624	dlg1	X	11399107	11399111	X_11399107_11399111	157.658956190092	0.93818554619926	0.311958756466453	3.0074025067482	0.0026349062711113	0.0469090533208721	4
X	11409947	11411667	FBgn0030296	CG15196	X	11410407	11410411	X_11410407_11410411	15.2891950108611	2.50764445104003	0.795346969920293	3.15289370033225	0.00161660663447788	0.0338373507231113	4
X	11430523	11454386	FBgn0262740	Evi5	X	11434103	11434107	X_11434103_11434107	424.709789291874	-1.49959600114142	0.415822395747255	-3.60633774534093	0.000310548886824065	0.0104405883108107	4
X	11493135	11555045	FBgn0052666	Drak	X	11541440	11541444	X_11541440_11541444	21.3699111002843	2.08398692743429	0.590054781289913	3.53185330161805	0.000412658210706767	0.0128731009460208	4
X	11616124	11621280	FBgn0002723	Met	X	11619484	11619488	X_11619484_11619488	382.127085654564	-1.36132126118281	0.440532178987631	-3.09017439840878	0.00200038999617498	0.0389307448474974	4
X	11622015	11677338	FBgn0004370	Ptp10D	X	11658020	11658024	X_11658020_11658024	163.121251459647	-1.69001732463945	0.517344565298352	-3.26671514112614	0.00108803100344958	0.025653183947582	4
X	11622015	11677338	FBgn0004370	Ptp10D	X	11658592	11658596	X_11658592_11658596	152.578836917258	-1.90468729029345	0.576208160077656	-3.30555417687378	0.000947887769959411	0.0233079374037836	4
X	11724246	11736617	FBgn0030331	CG15221	X	11732158	11732162	X_11732158_11732162	92.148376578406	1.60213161302526	0.373193826313977	4.29302818015362	1.76252626048924e-05	0.00114617345426781	4
X	11724246	11736617	FBgn0030331	CG15221	X	11732412	11732416	X_11732412_11732416	13.8612796592348	3.42415950814944	1.11348790248924	3.0751654333151	0.0021038582173819	0.0403069419293999	4
X	11724668	11732770	FBgn0259918	inaF-B	X	11732158	11732162	X_11732158_11732162	92.148376578406	1.60213161302526	0.373193826313977	4.29302818015362	1.76252626048924e-05	0.00114617345426781	4
X	11724668	11732770	FBgn0259918	inaF-B	X	11732412	11732416	X_11732412_11732416	13.8612796592348	3.42415950814944	1.11348790248924	3.0751654333151	0.0021038582173819	0.0403069419293999	4
X	11726390	11733895	FBgn0085351	inaF-A	X	11732158	11732162	X_11732158_11732162	92.148376578406	1.60213161302526	0.373193826313977	4.29302818015362	1.76252626048924e-05	0.00114617345426781	4
X	11726390	11733895	FBgn0085351	inaF-A	X	11732412	11732416	X_11732412_11732416	13.8612796592348	3.42415950814944	1.11348790248924	3.0751654333151	0.0021038582173819	0.0403069419293999	4
X	11855022	11864754	FBgn0030343	ATP7	X	11856253	11856257	X_11856253_11856257	94.2682467151337	-0.924988144487661	0.290532382407134	-3.18376952277712	0.00145370708815627	0.0314482608857622	4
X	11869170	11871168	FBgn0030345	CG1847	X	11869883	11869887	X_11869883_11869887	140.126822437496	1.24817769051179	0.400594234899029	3.11581541063963	0.00183437058749553	0.0367241380548208	4
X	12043698	12335214	FBgn0267001	Ten-a	X	12236632	12236636	X_12236632_12236636	86.0815161254483	1.71510994146019	0.377649880540489	4.54153444721218	5.58462585261652e-06	0.00045754934319063	4
X	12043698	12335214	FBgn0267001	Ten-a	X	12289114	12289118	X_12289114_12289118	41.824835540811	2.1522088310513	0.526350686951879	4.08892566192864	4.33375698930065e-05	0.0023468180408436	4
X	12043698	12335214	FBgn0267001	Ten-a	X	12319199	12319203	X_12319199_12319203	53.0054850827413	1.83200443121415	0.485297178785917	3.77501562196866	0.000159997636315173	0.00632247555491712	4
X	12043698	12335214	FBgn0267001	Ten-a	X	12319472	12319476	X_12319472_12319476	53.5455105150647	1.83879511166607	0.492393371683288	3.73440264920707	0.000188161255327484	0.00714421044777727	4
X	12043698	12335214	FBgn0267001	Ten-a	X	12326752	12326756	X_12326752_12326756	114.034980900831	1.63789558401339	0.373665523193118	4.38332006125942	1.16884195324475e-05	0.000823418058430976	4
X	12043698	12335214	FBgn0267001	Ten-a	X	12327290	12327294	X_12327290_12327294	108.815681162075	1.38440867517946	0.398937242417145	3.47024175229012	0.000519990112152299	0.0151728198570854	4
X	12765266	12772851	FBgn0030421	CG3812	X	12769324	12769328	X_12769324_12769328	324.498993347922	-0.884711982011898	0.284988865528409	-3.10437385113808	0.00190682222145163	0.0376634175357391	4
X	12785563	12897327	FBgn0259171	Pde9	X	12793784	12793788	X_12793784_12793788	10.0609577475586	-3.11108753518846	0.951763676629659	-3.26876052488712	0.00108019682690383	0.0255154798405194	4
X	12901353	12903516	FBgn0030431	CG4407	X	12902773	12902777	X_12902773_12902777	17.7006731466486	7.95272780986638	1.64986948353838	4.82021631966343	1.43402639835498e-06	0.00015268364595996	4
X	12903745	12906018	FBgn0030432	CG4404	X	12904381	12904385	X_12904381_12904385	20.9217630527069	4.64761707867285	1.35097936188751	3.44018362514395	0.000581319637115875	0.0164435912619086	4
X	12988615	13079070	FBgn0265597	rad	X	13058835	13058839	X_13058835_13058839	23.5077375845955	1.94295446135063	0.645699395149528	3.00906966298255	0.00262049022342635	0.0467390957633497	4
X	12988615	13079070	FBgn0265597	rad	X	13058906	13058910	X_13058906_13058910	102.843215027127	1.47133180954551	0.40535211485766	3.62976226252618	0.000283682374321875	0.00975604115302688	4
X	12988615	13079070	FBgn0265597	rad	X	13059658	13059662	X_13059658_13059662	129.977585972	0.968383228517873	0.258129789355181	3.75153612040258	0.000175754426030408	0.00678315267604168	4
X	13159604	13162854	FBgn0030457	CG12096	X	13159723	13159727	X_13159723_13159727	222.19953860777	-1.20704107573099	0.275075610116155	-4.38803380358331	1.14380001230203e-05	0.000810801189885801	4
X	13195499	13211674	FBgn0265630	sno	X	13203356	13203360	X_13203356_13203360	105.404758399642	-1.57298047704422	0.464264121051442	-3.38811552674329	0.000703746157775736	0.0188608575888653	4
X	13212325	13214408	FBgn0029133	REG	X	13213195	13213199	X_13213195_13213199	7.55153154475054	6.79639631011858	1.89789449986602	3.58101902429159	0.000342256729363424	0.0112358961497644	4
X	13214409	13258490	FBgn0004456	mew	X	13242754	13242758	X_13242754_13242758	32.7679655400861	2.03283739987694	0.52707676793389	3.85681464930725	0.000114874200513757	0.00493450109608982	4
X	13214409	13258490	FBgn0004456	mew	X	13243323	13243327	X_13243323_13243327	24.1342051552469	2.57808643181292	0.596718782081888	4.32043788334976	1.55719887097188e-05	0.00103796496549167	4
X	13332374	13333857	FBgn0052636	CR32636	X	13333165	13333169	X_13333165_13333169	352.231811802818	-1.57537124818301	0.383557941138064	-4.10725754630106	4.00384704564999e-05	0.00220676001580931	4
X	13332374	13333857	FBgn0052636	CR32636	X	13333551	13333555	X_13333551_13333555	227.578462455718	-1.87906730927388	0.45647067547714	-4.11651264850635	3.84648229735549e-05	0.00213658958374142	4
X	13332374	13333857	FBtr0347127	CR32636-RC	X	13333165	13333169	X_13333165_13333169	352.231811802818	-1.57537124818301	0.383557941138064	-4.10725754630106	4.00384704564999e-05	0.00220676001580931	4
X	13332374	13333857	FBtr0347127	CR32636-RC	X	13333551	13333555	X_13333551_13333555	227.578462455718	-1.87906730927388	0.45647067547714	-4.11651264850635	3.84648229735549e-05	0.00213658958374142	4
X	13370606	13380160	FBgn0030478	CG1640	X	13371315	13371319	X_13371315_13371319	237.84481778162	-0.96937279195066	0.3019903460703	-3.20994629320038	0.0013275977504085	0.0295487087012371	4
X	13380166	13384877	FBgn0030479	Rbp1-like	X	13381296	13381300	X_13381296_13381300	176.730411539097	-1.26011281903249	0.383652983294163	-3.28451197801923	0.00102159155615677	0.0246034261000953	4
X	13745577	13755406	FBgn0030520	Pdcd4	X	13747922	13747926	X_13747922_13747926	175.061326527192	-1.28855481273466	0.342289578433099	-3.76451663715057	0.000166871558340126	0.00652958951956697	4
X	13745577	13755406	FBgn0030520	Pdcd4	X	13748479	13748483	X_13748479_13748483	427.250968845128	-1.01666210953019	0.277990067405256	-3.65718861475755	0.000254996745029197	0.00901500371022281	4
X	13756164	13756826	FBgn0052625	CG32625	X	13756747	13756751	X_13756747_13756751	559.435378664354	-1.10073632108527	0.356564470553262	-3.08706114038035	0.00202146014492783	0.0391926810455786	4
X	13757179	13758598	FBgn0020909	Rtc1	X	13757220	13757224	X_13757220_13757224	367.153642013985	-1.59050010008969	0.443380579687923	-3.58721191895499	0.00033423267671673	0.0110282421307381	4
X	13783714	13811493	FBgn0261244	inaE	X	13796496	13796500	X_13796496_13796500	137.045774364501	-1.30255236960999	0.431970172896175	-3.01537571651517	0.00256661101891272	0.0461121571380423	4
X	13783714	13811493	FBgn0261244	inaE	X	13804041	13804045	X_13804041_13804045	316.282066322697	-1.16734401362677	0.38700759664032	-3.01633359076329	0.00255851610611064	0.0460055993231504	4
X	13783714	13811493	FBgn0261244	inaE	X	13805371	13805375	X_13805371_13805375	89.0334899446692	-1.33822400738601	0.421108044581722	-3.17786379197586	0.0014836443246754	0.031969363933634	4
X	13783714	13811493	FBgn0261244	inaE	X	13806625	13806629	X_13806625_13806629	53.9330377846611	-1.54179150984185	0.448658048211976	-3.43645124830883	0.000589388415246519	0.0166095573526804	4
X	13783714	13811493	FBgn0261244	inaE	X	13810939	13810943	X_13810939_13810943	292.954730973861	-1.02142776140619	0.280661822474308	-3.63935412519346	0.000273322716571602	0.0095070644278916	4
X	13796389	13797638	FBgn0030525	CG10996	X	13796496	13796500	X_13796496_13796500	137.045774364501	-1.30255236960999	0.431970172896175	-3.01537571651517	0.00256661101891272	0.0461121571380423	4
X	13846116	13990527	FBgn0267033	mamo	X	13852324	13852328	X_13852324_13852328	173.972744387976	3.61726120874363	0.43138872490398	8.3851547338164	5.06590745431352e-17	1.64830031880866e-13	4
X	13846116	13990527	FBgn0267033	mamo	X	13854226	13854230	X_13854226_13854230	24.1393304295186	5.45788279605273	1.37671081773752	3.964436630942	7.3569486271648e-05	0.00353253144324212	4
X	13846116	13990527	FBgn0267033	mamo	X	13854485	13854489	X_13854485_13854489	23.7014572620242	5.45202171503283	1.37390187587945	3.96827590874561	7.23944885347981e-05	0.00348745233865412	4
X	13846116	13990527	FBgn0267033	mamo	X	13855090	13855094	X_13855090_13855094	115.010421848813	3.5711216356975	0.499988864932772	7.14240233365531	9.17136803324873e-13	8.2658138496466e-10	4
X	13846116	13990527	FBgn0267033	mamo	X	13855446	13855450	X_13855446_13855450	112.360229666254	4.90370800661562	0.53087027672896	9.23711162890976	2.53240815183214e-20	1.67635813965195e-16	4
X	13846116	13990527	FBgn0267033	mamo	X	13855606	13855610	X_13855606_13855610	48.502173992581	2.66849612668625	0.895702493378161	2.9792215009048	0.00288981794831086	0.0499766749511752	4
X	13846116	13990527	FBgn0267033	mamo	X	13855958	13855962	X_13855958_13855962	48.5890199063186	4.22796693630987	1.05713306391476	3.99946523349949	6.34857727001182e-05	0.00315324716674489	4
X	13846116	13990527	FBgn0267033	mamo	X	13856201	13856205	X_13856201_13856205	66.9618558414318	3.49272563452653	0.686236375144502	5.08968303201802	3.58662523573371e-07	4.89353844974104e-05	4
X	13846116	13990527	FBgn0267033	mamo	X	13856525	13856529	X_13856525_13856529	74.1488736316647	4.26622995257399	0.776030579064487	5.49750237641018	3.85208125495223e-08	7.50741306022259e-06	4
X	13846116	13990527	FBgn0267033	mamo	X	13885784	13885788	X_13885784_13885788	88.2573336100835	3.72880389809366	0.74477191709713	5.00663869366515	5.53887554724802e-07	7.05769761450888e-05	4
X	13846116	13990527	FBgn0267033	mamo	X	13891801	13891805	X_13891801_13891805	26.7394414768718	3.04739109086412	0.652478629435096	4.67048414061085	3.00490683282275e-06	0.000278133538953785	4
X	13846116	13990527	FBgn0267033	mamo	X	13892044	13892048	X_13892044_13892048	26.2629452640934	3.02263855403842	0.648535596017574	4.66071341742746	3.1511522740234e-06	0.000289853162861522	4
X	13846116	13990527	FBgn0267033	mamo	X	13898505	13898509	X_13898505_13898509	108.197134319164	1.92828494525962	0.451770167507292	4.26828746993014	1.96979376739389e-05	0.00124675021342841	4
X	13846116	13990527	FBgn0267033	mamo	X	13902508	13902512	X_13902508_13902512	192.893980133729	2.13987616345709	0.4138469517912	5.1706945144705	2.33225564435739e-07	3.43871569732445e-05	4
X	13846116	13990527	FBgn0267033	mamo	X	13902830	13902834	X_13902830_13902834	73.3794554076136	2.16657282057054	0.518656007904752	4.17728279929308	2.95012146835895e-05	0.00172679872227115	4
X	13846116	13990527	FBgn0267033	mamo	X	13913315	13913319	X_13913315_13913319	63.7754939448257	6.43366134681308	1.23872772136966	5.19376553525371	2.06082654974943e-07	3.08591896980381e-05	4
X	13846116	13990527	FBgn0267033	mamo	X	13935432	13935436	X_13935432_13935436	172.987771112223	4.42279898083472	0.491355372512121	9.00122239067532	2.23218275776901e-19	1.09874331237477e-15	4
X	13846116	13990527	FBgn0267033	mamo	X	13943009	13943013	X_13943009_13943013	54.4444107999212	3.41114873063472	0.639578313656388	5.33343401081505	9.63725957019874e-08	1.64157505095961e-05	4
X	13846116	13990527	FBgn0267033	mamo	X	13955012	13955016	X_13955012_13955016	54.8014999854236	3.84481735696571	0.803371291812598	4.78585356005301	1.70262170139021e-06	0.000176199776492818	4
X	13846116	13990527	FBgn0267033	mamo	X	13955429	13955433	X_13955429_13955433	143.833053921993	4.02805608751872	0.589199762875674	6.8364862671689	8.11591342622177e-12	5.48592881872664e-09	4
X	13846116	13990527	FBgn0267033	mamo	X	13955785	13955789	X_13955785_13955789	82.2664316906175	3.64008974989934	0.704853498278589	5.16432103804444	2.41313224654907e-07	3.53893494452085e-05	4
X	13955236	13956574	FBgn0030536	CG11068	X	13955429	13955433	X_13955429_13955433	143.833053921993	4.02805608751872	0.589199762875674	6.8364862671689	8.11591342622177e-12	5.48592881872664e-09	4
X	13955236	13956574	FBgn0030536	CG11068	X	13955785	13955789	X_13955785_13955789	82.2664316906175	3.64008974989934	0.704853498278589	5.16432103804444	2.41313224654907e-07	3.53893494452085e-05	4
X	14322226	14462351	FBgn0052600	dpr8	X	14355397	14355401	X_14355397_14355401	10.1650453908685	3.16879667963919	0.98750316218686	3.20889775443532	0.00133244866387832	0.0296154726821879	4
X	14322226	14462351	FBgn0052600	dpr8	X	14366073	14366077	X_14366073_14366077	272.568554590273	-1.67294384762292	0.55353593618974	-3.02228588651103	0.00250873491401189	0.0453828444642834	4
X	14322226	14462351	FBgn0052600	dpr8	X	14409538	14409542	X_14409538_14409542	23.0260596062594	2.46606776299147	0.748763755594516	3.29351914347593	0.000989416038046385	0.0240153252506924	4
X	14472408	14480086	FBgn0030569	CG9411	X	14478395	14478399	X_14478395_14478399	94.9161141420605	-1.41680090873895	0.404086589951793	-3.50618145706833	0.000454585196782172	0.0137926767253164	4
X	14955477	15009989	FBgn0000535	eag	X	14971434	14971438	X_14971434_14971438	45.4418616348017	1.80301614173025	0.564154306781448	3.19596273582775	0.00139365109826479	0.0305303900128716	4
X	14955477	15009989	FBgn0000535	eag	X	14972009	14972013	X_14972009_14972013	51.1124042824658	2.30836876716657	0.537860106158548	4.29176423522684	1.77259102230784e-05	0.00115154831120614	4
X	14955477	15009989	FBgn0000535	eag	X	14997949	14997953	X_14997949_14997953	29.7620745092484	2.84405317381552	0.546471244978952	5.20439675453566	1.94627792633257e-07	2.94192934834754e-05	4
X	14955477	15009989	FBgn0000535	eag	X	15000010	15000014	X_15000010_15000014	66.8408961649924	1.70989464903297	0.525150309004223	3.25600998364684	0.00112989778423374	0.0263434746786156	4
X	14955477	15009989	FBgn0000535	eag	X	15000347	15000351	X_15000347_15000351	34.6591706909336	2.21398332130705	0.68415434255963	3.23608750771625	0.0012118022850121	0.0276843301980628	4
X	14955477	15009989	FBgn0000535	eag	X	15000432	15000436	X_15000432_15000436	82.5383669291681	1.96231639938982	0.344606698477056	5.69436522291069	1.23831758874216e-08	2.93479739744745e-06	4
X	14955477	15009989	FBgn0000535	eag	X	15000713	15000717	X_15000713_15000717	95.6773941981924	2.01172189289223	0.365823236714466	5.49916377909701	3.8159657716426e-08	7.44458468715913e-06	4
X	14955477	15009989	FBgn0000535	eag	X	15001981	15001985	X_15001981_15001985	100.602332872971	1.80125660341601	0.489598250159177	3.67905032918396	0.000234104070116361	0.00845694250369446	4
X	14955477	15009989	FBgn0000535	eag	X	15003531	15003535	X_15003531_15003535	89.7816522266273	1.75174589355959	0.414629574414581	4.22484550464807	2.39104755143243e-05	0.00145624050571362	4
X	15175441	15189931	FBgn0263994	CG43737	X	15176905	15176909	X_15176905_15176909	71.782626239291	-2.10030526745246	0.456728718401797	-4.59858376062257	4.25372691021561e-06	0.000368993990613277	4
X	15175441	15189931	FBgn0263994	CG43737	X	15177145	15177149	X_15177145_15177149	89.2106219410572	-2.50099785090134	0.450674020081463	-5.54946089514827	2.86551834872738e-08	5.82468304462764e-06	4
X	15175441	15189931	FBgn0263994	CG43737	X	15177774	15177778	X_15177774_15177778	54.0426531299521	-2.45973506808362	0.568412316685696	-4.32737820043357	1.50894738070644e-05	0.00101283608296096	4
X	15175441	15189931	FBgn0263994	CG43737	X	15180422	15180426	X_15180422_15180426	28.0475071433638	-3.96440902128815	1.0541621018095	-3.76072049496291	0.000169424657369767	0.00659986682712556	4
X	15175441	15189931	FBgn0263994	CG43737	X	15180827	15180831	X_15180827_15180831	26.8401309387408	-4.08046549088162	0.929519860307379	-4.38986369751397	1.1342173151072e-05	0.000805397290514737	4
X	15175441	15189931	FBgn0263994	CG43737	X	15181311	15181315	X_15181311_15181315	7.94548533881374	-4.59675098088344	1.41274482378092	-3.25377301229898	0.0011388323671622	0.0265048843079447	4
X	15175441	15189931	FBgn0263994	CG43737	X	15181933	15181937	X_15181933_15181937	46.1103408556126	-3.5545097924131	0.664739936450601	-5.34721866026661	8.93160898897101e-08	1.53225383914547e-05	4
X	15175441	15189931	FBgn0263994	CG43737	X	15185190	15185194	X_15185190_15185194	130.69851016547	-5.36320226150792	0.586867261016852	-9.13869731328209	6.32091183094824e-20	3.4485569026342e-16	4
X	15175441	15189931	FBgn0263994	CG43737	X	15185541	15185545	X_15185541_15185545	211.107968380398	-4.49071342599669	0.423592774597793	-10.6014873135187	2.93278475907005e-26	1.12600751482784e-21	4
X	15175441	15189931	FBgn0263994	CG43737	X	15187149	15187153	X_15187149_15187153	36.7205389237803	-3.35826945595757	0.845306571777282	-3.97284200558942	7.10201585965646e-05	0.00343590444194151	4
X	15175441	15189931	FBgn0263994	CG43737	X	15187774	15187778	X_15187774_15187778	57.7661104987758	-3.64477806836065	0.622238314384785	-5.85752754869216	4.69808903747341e-09	1.28657268820932e-06	4
X	15271036	15272405	FBgn0030624	CG9106	X	15271911	15271915	X_15271911_15271915	30.8897925712484	-2.72586268388826	0.614589305441664	-4.43525889525423	9.19617036978194e-06	0.000683460948399794	4
X	15271036	15272405	FBgn0030624	CG9106	X	15272184	15272188	X_15272184_15272188	29.0630034856643	-2.75048041807298	0.624950795889785	-4.40111515364491	1.0769594706069e-05	0.000774027827079507	4
X	15386038	15441252	FBgn0263257	Cngl	X	15392326	15392330	X_15392326_15392330	39.92279744975	2.87793908781845	0.506235137926936	5.6849848463775	1.30824259394876e-08	3.04414572748788e-06	4
X	15386038	15441252	FBgn0263257	Cngl	X	15394317	15394321	X_15394317_15394321	38.6944884192068	3.24097065537864	0.925691659955223	3.5011341201188	0.000463282627940139	0.013959488746357	4
X	15386038	15441252	FBgn0263257	Cngl	X	15394697	15394701	X_15394697_15394701	42.880854750956	2.77213672020323	0.870665367989216	3.18392900662332	0.00145290641044737	0.0314445310831084	4
X	15386038	15441252	FBgn0263257	Cngl	X	15397781	15397785	X_15397781_15397785	32.6159138426997	2.31259243099788	0.569900780942412	4.05788605373321	4.9518916837004e-05	0.00260825078391376	4
X	15386038	15441252	FBgn0263257	Cngl	X	15399499	15399503	X_15399499_15399503	17.509849931138	3.66365400604916	0.880666885899522	4.16009056853213	3.18121419680128e-05	0.00183233362171221	4
X	15386038	15441252	FBgn0263257	Cngl	X	15400379	15400383	X_15400379_15400383	114.788267755166	2.36390989766695	0.358185608145844	6.59967861328594	4.12050048900691e-11	2.16122502288024e-08	4
X	15386038	15441252	FBgn0263257	Cngl	X	15400765	15400769	X_15400765_15400769	67.726853417981	2.22727422998853	0.454706651586209	4.89826621673305	9.66859834006654e-07	0.000111208577276467	4
X	15386038	15441252	FBgn0263257	Cngl	X	15407472	15407476	X_15407472_15407476	11.2333818578973	3.04089354570675	0.997673459848484	3.04798480473619	0.00230381576554733	0.0429797092999374	4
X	15386038	15441252	FBgn0263257	Cngl	X	15407706	15407710	X_15407706_15407710	45.8571533507376	2.5259787298217	0.684733842731522	3.68899355075709	0.000225142925566468	0.00820278274398735	4
X	15386038	15441252	FBgn0263257	Cngl	X	15407982	15407986	X_15407982_15407986	79.6439519549833	2.47460397192434	0.534652364401926	4.62843547824293	3.68438616745774e-06	0.000329737961855802	4
X	15386038	15441252	FBgn0263257	Cngl	X	15408259	15408263	X_15408259_15408263	49.3426097235113	2.56508514664645	0.577333923335466	4.44298358881638	8.87199353098668e-06	0.000663477883190487	4
X	15386038	15441252	FBgn0263257	Cngl	X	15429270	15429274	X_15429270_15429274	58.7267129644677	1.57853060555974	0.368806751831286	4.28010224249325	1.86807474047306e-05	0.0011979655368074	4
X	15386038	15441252	FBgn0263257	Cngl	X	15433515	15433519	X_15433515_15433519	49.1240508260621	2.67722214441367	0.47005381757607	5.69556515511206	1.22963914620501e-08	2.92144303536918e-06	4
X	15386038	15441252	FBgn0263257	Cngl	X	15433533	15433537	X_15433533_15433537	31.8964141278533	2.51571706817423	0.491576687831593	5.11764925076366	3.09367233087174e-07	4.31605511399068e-05	4
X	16285953	16288533	FBgn0052576	CG32576	X	16286913	16286917	X_16286913_16286917	117.026250515692	-1.21049020174762	0.360914052804182	-3.3539569666033	0.000796647513104	0.0206413316835014	4
X	16286288	16286988	FBgn0030733	UQCR-14	X	16286913	16286917	X_16286913_16286917	117.026250515692	-1.21049020174762	0.360914052804182	-3.3539569666033	0.000796647513104	0.0206413316835014	4
X	16309817	16313138	FBgn0030738	CG9915	X	16312672	16312676	X_16312672_16312676	16.7821071608473	4.79383330657564	1.37401056250932	3.48893482872561	0.00048494936757357	0.0144333713401133	4
X	16422831	16438454	FBgn0026575	hang	X	16433934	16433938	X_16433934_16433938	35.4320488360966	1.61589974896893	0.541122377537091	2.98620019435099	0.00282467658920485	0.0492126928880801	4
X	16455027	16533096	FBgn0264255	para	X	16516731	16516735	X_16516731_16516735	371.372503787343	-1.40828624992975	0.448224503021966	-3.14192160498805	0.00167842969218249	0.0346644937685401	4
X	16640968	16650309	FBgn0030766	mthl1	X	16648929	16648933	X_16648929_16648933	183.67268821966	-1.59743408577357	0.43781826813708	-3.6486236459951	0.000263649004885318	0.00924596927636637	4
X	16640968	16650309	FBgn0030766	mthl1	X	16649331	16649335	X_16649331_16649335	288.419826954234	-1.39467671882565	0.412598702209339	-3.38022565596446	0.000724263397579695	0.0192624162053168	4
X	16721183	16726948	FBgn0052572	CG32572	X	16726055	16726059	X_16726055_16726059	75.2836001169874	3.00735208312181	0.536123364031169	5.60944044764102	2.02981828721829e-08	4.34890833458715e-06	4
X	16721183	16726948	FBgn0052572	CG32572	X	16726350	16726354	X_16726350_16726354	23.9553519544475	4.09597332109458	0.902308765636111	4.53943647350804	5.64047703360743e-06	0.000460372761762154	4
X	16811699	16826494	FBgn0030796	CG4829	X	16819513	16819517	X_16819513_16819517	123.220233974028	1.39720597512492	0.368403391873406	3.79259802147816	0.000149079374355566	0.00599217303510545	4
X	16844807	16876544	FBgn0030798	CG13003	X	16846040	16846044	X_16846040_16846044	32.0879333072277	2.45578057061855	0.742100015280235	3.3092312627041	0.000935525281435073	0.0231343363070732	4
X	16844807	16876544	FBgn0030798	CG13003	X	16846343	16846347	X_16846343_16846347	27.9824391940397	2.17314028509714	0.661023353331231	3.28753934962447	0.00101067063717823	0.0243893691449992	4
X	16844807	16876544	FBgn0030798	CG13003	X	16846562	16846566	X_16846562_16846566	61.09764670783	2.5116697643045	0.620848733900215	4.04554221851435	5.22021563661378e-05	0.00271945610731373	4
X	16844807	16876544	FBgn0030798	CG13003	X	16846855	16846859	X_16846855_16846859	62.6324989046181	2.53833253837124	0.601076010006877	4.2229809476878	2.41092207225894e-05	0.00146509116584197	4
X	16844807	16876544	FBgn0030798	CG13003	X	16846863	16846867	X_16846863_16846867	86.7870576203761	2.24549588415725	0.514062361039176	4.3681390709446	1.25309693961222e-05	0.000872210900654162	4
X	16844807	16876544	FBgn0030798	CG13003	X	16847276	16847280	X_16847276_16847280	77.5899181408903	2.32352439242209	0.510017224519147	4.55577631640333	5.21924549901701e-06	0.000434489739462618	4
X	16844807	16876544	FBgn0030798	CG13003	X	16847361	16847365	X_16847361_16847365	17.9783278804852	2.73283988112121	0.912096127026817	2.99621914855567	0.0027334990819571	0.048184354833102	4
X	16844807	16876544	FBgn0030798	CG13003	X	16847627	16847631	X_16847627_16847631	18.6201081760785	2.78476396819994	0.901789982121491	3.08804047883598	0.00201481024845966	0.0391118150931676	4
X	16844807	16876544	FBgn0030798	CG13003	X	16848670	16848674	X_16848670_16848674	53.3443963002483	3.37998924475533	0.589839737593468	5.73035187243506	1.00222514455694e-08	2.48253108097355e-06	4
X	16844807	16876544	FBgn0030798	CG13003	X	16849069	16849073	X_16849069_16849073	71.4759632448638	2.29592491782734	0.470383655838658	4.88096235770327	1.05569393455964e-06	0.000119282230090335	4
X	16844807	16876544	FBgn0030798	CG13003	X	16849491	16849495	X_16849491_16849495	84.103305194518	1.79407285939815	0.451449481198099	3.97402795687543	7.06672629048211e-05	0.00342400903396658	4
X	17151231	17154592	FBgn0016080	xmas-1	X	17152350	17152354	X_17152350_17152354	30.9696197166088	1.75485128794427	0.549655769905568	3.19263689025906	0.00140980104042835	0.0307858145751326	4
X	17456169	17561180	FBgn0263706	CG43658	X	17457676	17457680	X_17457676_17457680	26.0590038707389	4.97587294667369	0.927524374095663	5.36468160367771	8.10921353877856e-08	1.40879422065682e-05	4
X	17456169	17561180	FBgn0263706	CG43658	X	17458660	17458664	X_17458660_17458664	50.5402242588838	2.35572946094746	0.685182013912917	3.43810755844921	0.000585794965636216	0.0165349909951799	4
X	17456169	17561180	FBgn0263706	CG43658	X	17459935	17459939	X_17459935_17459939	11.8857590217131	4.91018034625344	1.34803440518489	3.64247405508912	0.00027003020152833	0.0094164264772374	4
X	17456169	17561180	FBgn0263706	CG43658	X	17460131	17460135	X_17460131_17460135	11.5679513719145	4.82406263358348	1.35786267569794	3.55268814727816	0.000381316221973148	0.012183617080269	4
X	17456169	17561180	FBgn0263706	CG43658	X	17460211	17460215	X_17460211_17460215	59.8096319807404	4.79377399086499	0.758378558820374	6.32108323094143	2.59736072176264e-10	1.05997660011494e-07	4
X	17456169	17561180	FBgn0263706	CG43658	X	17460619	17460623	X_17460619_17460623	65.0290712645252	4.13025605487693	0.725923436438592	5.68965795503191	1.27294093104906e-08	2.99398576159813e-06	4
X	17456169	17561180	FBgn0263706	CG43658	X	17460758	17460762	X_17460758_17460762	6.9062396852764	6.0979327659898	1.76021434244809	3.46431262314842	0.000531588334826377	0.0154198369671026	4
X	17456169	17561180	FBgn0263706	CG43658	X	17460970	17460974	X_17460970_17460974	7.22755826707266	5.84219560151832	1.7405764377171	3.3564717267923	0.000789437920684844	0.0204932533057402	4
X	17456169	17561180	FBgn0263706	CG43658	X	17461237	17461241	X_17461237_17461241	15.3550975808496	4.33756726400744	1.17886852328117	3.67943259010309	0.000233753465705495	0.00844914687592132	4
X	17456169	17561180	FBgn0263706	CG43658	X	17461560	17461564	X_17461560_17461564	14.9911539867613	4.55766222252892	1.25305797687988	3.63723172161395	0.000275583989133467	0.00955733247753943	4
X	17456169	17561180	FBgn0263706	CG43658	X	17462734	17462738	X_17462734_17462738	96.0985546299185	3.23109973011824	0.558002943823775	5.79047075984364	7.01894171975073e-09	1.82577130487646e-06	4
X	17456169	17561180	FBgn0263706	CG43658	X	17463140	17463144	X_17463140_17463144	96.5937937081687	3.28231125164098	0.538892589536553	6.09084503177852	1.12316234818101e-09	3.749780049008e-07	4
X	17456169	17561180	FBgn0263706	CG43658	X	17463532	17463536	X_17463532_17463536	127.902561233025	2.90525983162356	0.501498812009669	5.79315396577161	6.90767264712943e-09	1.79926595711912e-06	4
X	17456169	17561180	FBgn0263706	CG43658	X	17463957	17463961	X_17463957_17463961	144.622550216809	3.25128031530674	0.507185934139808	6.41043076405687	1.45109042538481e-10	6.55445594989875e-08	4
X	17456169	17561180	FBgn0263706	CG43658	X	17463990	17463994	X_17463990_17463994	40.161326713429	3.65903749711878	0.722267005350735	5.06604547904267	4.06164917154798e-07	5.41465784592287e-05	4
X	17456169	17561180	FBgn0263706	CG43658	X	17464278	17464282	X_17464278_17464282	43.5445092032541	3.82641259812638	0.711166196886186	5.38047592093126	7.42891758477182e-08	1.30957013758591e-05	4
X	17456169	17561180	FBgn0263706	CG43658	X	17489281	17489285	X_17489281_17489285	158.967772916211	1.30620821131257	0.400436532176075	3.26196065132794	0.00110644500746521	0.025969751299539	4
X	17456169	17561180	FBgn0263706	CG43658	X	17489633	17489637	X_17489633_17489637	103.88627397908	1.42444584140472	0.45336375516082	3.14194909758375	0.00167827210138693	0.0346644937685401	4
X	17456169	17561180	FBgn0263706	CG43658	X	17503862	17503866	X_17503862_17503866	35.0463104458744	2.12516066477696	0.62708357747898	3.38895920910669	0.000701584463527548	0.0188314412582382	4
X	17456169	17561180	FBgn0263706	CG43658	X	17505016	17505020	X_17505016_17505020	68.308744944977	2.21528540742693	0.534316218727959	4.14601939784055	3.38305178931828e-05	0.00192899562844208	4
X	17456169	17561180	FBgn0263706	CG43658	X	17505421	17505425	X_17505421_17505425	47.5572093175875	2.47054888368624	0.673436322942597	3.66857087971007	0.000243910076322747	0.00871161685277802	4
X	17456169	17561180	FBgn0263706	CG43658	X	17506319	17506323	X_17506319_17506323	69.1087078182559	3.50166157832981	0.464797383949425	7.5337377086245	4.93081242683709e-14	6.52802159149993e-11	4
X	17623221	17627895	FBgn0030850	stas	X	17627168	17627172	X_17627168_17627172	338.882456333648	-1.43085783254752	0.479387470686628	-2.98476268163225	0.00283798410856431	0.0493554190650877	4
X	17669208	17671888	FBgn0030859	CG12990	X	17671658	17671662	X_17671658_17671662	22.9230630777881	1.76717864938161	0.591522681712944	2.98750784038268	0.002812620804194	0.0490411761272093	4
X	17672458	17698730	FBgn0263258	chas	X	17673131	17673135	X_17673131_17673135	28.4666942308871	3.5779405591575	0.891484994621509	4.01346133781708	5.98348067571767e-05	0.00301243850468619	4
X	17672458	17698730	FBgn0263258	chas	X	17673406	17673410	X_17673406_17673410	27.1592539240706	3.54645962345925	0.903539920338979	3.92507242195645	8.67036488292946e-05	0.00399327029370569	4
X	17672458	17698730	FBgn0263258	chas	X	17673720	17673724	X_17673720_17673724	81.669730791748	2.83283964881349	0.504718642314248	5.61271055062338	1.99181622895939e-08	4.29274160581272e-06	4
X	17672458	17698730	FBgn0263258	chas	X	17674336	17674340	X_17674336_17674340	64.8726549091153	3.17173262235552	0.558820804903275	5.67575973286196	1.38074466146273e-08	3.15547823709927e-06	4
X	17672458	17698730	FBgn0263258	chas	X	17675941	17675945	X_17675941_17675945	12.0814466284055	5.79138806664761	1.69731497170443	3.41208801147376	0.000644672951171779	0.0177094473287321	4
X	17672458	17698730	FBgn0263258	chas	X	17676536	17676540	X_17676536_17676540	34.2004769955254	4.02520402767351	0.822099162761291	4.89625121883538	9.76821753478697e-07	0.000112018814333066	4
X	17672458	17698730	FBgn0263258	chas	X	17677281	17677285	X_17677281_17677285	26.7507586729863	2.46007160170393	0.763214561056181	3.22330276075909	0.00126721536350399	0.028633011548552	4
X	17672458	17698730	FBgn0263258	chas	X	17677764	17677768	X_17677764_17677768	38.2846333233059	3.03874879481111	0.801899727205362	3.78943737192831	0.000150988870606013	0.00604838148487505	4
X	17672458	17698730	FBgn0263258	chas	X	17678921	17678925	X_17678921_17678925	37.3114280421255	2.05458208796752	0.655341594193684	3.13513151945654	0.00171777080011295	0.0351367866517722	4
X	17672458	17698730	FBgn0263258	chas	X	17679727	17679731	X_17679727_17679731	30.7589493340253	1.8432068900668	0.60747959571748	3.03418732589666	0.00241184620182047	0.0442820029209097	4
X	17672458	17698730	FBgn0263258	chas	X	17680301	17680305	X_17680301_17680305	18.7055365018701	3.97468640903021	1.00770479622306	3.94429640895586	8.00346149392001e-05	0.00377219862392912	4
X	17672458	17698730	FBgn0263258	chas	X	17683678	17683682	X_17683678_17683682	28.4286610406	3.7619785929153	0.795927839569136	4.72653223808806	2.28386546910583e-06	0.00022210302443707	4
X	17672458	17698730	FBgn0263258	chas	X	17683957	17683961	X_17683957_17683961	28.6171124035763	3.54007496698528	0.781801169279429	4.52810139724925	5.95160227058907e-06	0.000479850120236335	4
X	17672458	17698730	FBgn0263258	chas	X	17684632	17684636	X_17684632_17684636	70.5894175942134	3.31137319178742	0.465833721991809	7.10848750414346	1.17321518171511e-12	1.00545064829762e-09	4
X	17672458	17698730	FBgn0263258	chas	X	17685990	17685994	X_17685990_17685994	77.6491419827083	2.3571438095901	0.448645628765209	5.25391012072842	1.4890356703395e-07	2.3501525730473e-05	4
X	17672458	17698730	FBgn0263258	chas	X	17686362	17686366	X_17686362_17686366	195.387006220367	1.59209986987096	0.427312875153069	3.72584109313497	0.00019466501706138	0.00734355309121023	4
X	17672458	17698730	FBgn0263258	chas	X	17688797	17688801	X_17688797_17688801	181.694823360596	1.63898932964963	0.447293208713382	3.66423924558145	0.000248074823115988	0.00882837569360853	4
X	17672458	17698730	FBgn0263258	chas	X	17689496	17689500	X_17689496_17689500	127.281342247258	1.49523780798125	0.41191597185064	3.6299583171381	0.000283466992076153	0.0097522745072587	4
X	17672458	17698730	FBgn0263258	chas	X	17689644	17689648	X_17689644_17689648	12.2232198149043	4.03326888438057	1.25596838787605	3.21128216547008	0.00132144113476727	0.0294424017177505	4
X	17672458	17698730	FBgn0263258	chas	X	17689881	17689885	X_17689881_17689885	9.57141639105868	5.87709508920244	1.65933572268816	3.5418360545396	0.000397352355118752	0.0125418175369602	4
X	17672458	17698730	FBgn0263258	chas	X	17690069	17690073	X_17690069_17690073	43.0476775560932	3.76610629821623	0.645558327629556	5.83387455018217	5.41548442453712e-09	1.4560295931288e-06	4
X	17672458	17698730	FBgn0263258	chas	X	17690336	17690340	X_17690336_17690340	118.236751676783	2.73128836916964	0.63536001035163	4.29880433875285	1.7172198296838e-05	0.00112279623121447	4
X	17862697	17887222	FBgn0259168	mnb	X	17876366	17876370	X_17876366_17876370	13.8288244578941	2.13267271588434	0.681301001348413	3.13029440975929	0.00174631188522404	0.0355304545218882	4
X	17924307	18063247	FBgn0003380	Sh	X	17932755	17932759	X_17932755_17932759	37.8818435938513	2.00599793586833	0.51925218982089	3.86324405595724	0.00011189111903043	0.00484320771796001	4
X	17924307	18063247	FBgn0003380	Sh	X	18027671	18027675	X_18027671_18027675	71.1233951562798	1.25495805328519	0.375900927413842	3.33853407045088	0.000842217012648409	0.0214734532332779	4
X	18023870	18028261	FBgn0030887	CG6867	X	18027671	18027675	X_18027671_18027675	71.1233951562798	1.25495805328519	0.375900927413842	3.33853407045088	0.000842217012648409	0.0214734532332779	4
X	18122123	18122919	FBgn0267166	CR45606	X	18122580	18122584	X_18122580_18122584	49.4019986072598	1.61906009349723	0.394580512921958	4.10324392734889	4.07397323072535e-05	0.00223844682800627	4
X	18122123	18122919	FBtr0346285	CR45606-RA	X	18122580	18122584	X_18122580_18122584	49.4019986072598	1.61906009349723	0.394580512921958	4.10324392734889	4.07397323072535e-05	0.00223844682800627	4
X	18155369	18174744	FBgn0030897	Frq1	X	18170916	18170920	X_18170916_18170920	120.048116091511	-1.15729846388961	0.352632108475405	-3.28188623802058	0.00103115197276891	0.0247374672657428	4
X	18177612	18204407	FBgn0083228	Frq2	X	18195721	18195725	X_18195721_18195725	93.4714199932448	-2.03397516437682	0.407442488224791	-4.99205464122989	5.97403477536472e-07	7.51526528041933e-05	4
X	18210812	18226076	FBgn0053639	CG33639	X	18220000	18220004	X_18220000_18220004	126.442846927895	1.90578224317971	0.427337067021791	4.45966987245347	8.20859913755784e-06	0.000623090774154939	4
X	18210812	18226076	FBgn0053639	CG33639	X	18220663	18220667	X_18220663_18220667	86.1856989019514	1.73338519035643	0.399174309721411	4.34242672472129	1.40917491682946e-05	0.000960599305186932	4
X	18210812	18226076	FBgn0053639	CG33639	X	18220668	18220672	X_18220668_18220672	21.8841591291072	2.77765681992475	0.713832993041462	3.89118581937472	9.97554982282907e-05	0.00444520966559581	4
X	18322958	18356191	FBgn0030913	CG6123	X	18340638	18340642	X_18340638_18340642	101.646882362021	-1.943451859467	0.617990126989724	-3.14479434960182	0.00166203618787491	0.0344593827573344	4
X	18387084	18390344	FBgn0022355	Tsf1	X	18388340	18388344	X_18388340_18388344	14.9453940361128	4.66381909092889	1.23805928773652	3.76704018711052	0.000165194417397632	0.00647588675135783	4
X	18390498	18410144	FBgn0052549	CG32549	X	18407926	18407930	X_18407926_18407930	408.199186119609	-1.25847656302239	0.392263298502414	-3.20824448228272	0.00133547919628859	0.0296587929005466	4
X	18390498	18410144	FBgn0052549	CG32549	X	18408564	18408568	X_18408564_18408568	495.930371058089	-1.13057936774163	0.326003896498569	-3.46799341935654	0.000524360128987696	0.0152470296276339	4
X	18390498	18410144	FBgn0052549	CG32549	X	18409110	18409114	X_18409110_18409114	426.784189173247	-1.07124563094877	0.274376823171257	-3.90428615131291	9.45039125095536e-05	0.00426164472176333	4
X	18390498	18410144	FBgn0052549	CG32549	X	18409722	18409726	X_18409722_18409726	239.928760651422	-1.12929427114996	0.371908964545379	-3.03648037236857	0.0023935769172955	0.0440717981235661	4
X	18505883	18512521	FBgn0030932	Ggt-1	X	18506121	18506125	X_18506121_18506125	355.741250431647	-1.18698355004256	0.391961906121445	-3.02831354655874	0.002459227820422	0.044846158018295	4
X	18515428	18572809	FBgn0265598	Bx	X	18523931	18523935	X_18523931_18523935	34.5277358392933	-2.28189717386546	0.700336389745525	-3.25828731346463	0.00112086860953749	0.0261957665089241	4
X	18515428	18572809	FBgn0265598	Bx	X	18530815	18530819	X_18530815_18530819	367.612218214598	-1.47257489983085	0.45583969546119	-3.23046657518711	0.00123588354006804	0.0280870518886376	4
X	18515428	18572809	FBgn0265598	Bx	X	18537261	18537265	X_18537261_18537265	138.565073983073	-1.09449038412265	0.35577848608935	-3.07632537355781	0.00209569018540197	0.0402016280805861	4
X	18515428	18572809	FBgn0265598	Bx	X	18564062	18564066	X_18564062_18564066	75.010718940963	-1.72820097963409	0.470341472137864	-3.67435380890149	0.000238452123504535	0.00856575892534468	4
X	18930335	19028629	FBgn0264090	CG43759	X	18987065	18987069	X_18987065_18987069	73.0125256996485	-2.14304812623887	0.527187912993996	-4.0650555018762	4.80210329686569e-05	0.00254796840186846	4
X	18930335	19028629	FBgn0264090	CG43759	X	18988151	18988155	X_18988151_18988155	47.5079427501032	-2.54361975054665	0.734790636605249	-3.46169320052612	0.000536788687294273	0.0155237703391374	4
X	19353181	19471914	FBgn0031016	kek5	X	19416076	19416080	X_19416076_19416080	86.0098934932856	-1.454820559723	0.473528762856172	-3.07229607542315	0.00212418917485108	0.0405790100215928	4
X	19353181	19471914	FBgn0031016	kek5	X	19435145	19435149	X_19435145_19435149	191.929470000118	-1.18182988437295	0.386916799084139	-3.05448067173727	0.00225450541279403	0.0423810369749958	4
X	19474156	19479411	FBgn0052533	CG32533	X	19474223	19474227	X_19474223_19474227	132.78028568518	-1.22511144794516	0.353804901331784	-3.46267517305054	0.000534833643203688	0.0154788903440628	4
X	19531851	19547482	FBgn0052532	CG32532	X	19545861	19545865	X_19545861_19545865	71.3116229290171	-1.21619590696371	0.36371861679974	-3.34378239328161	0.000826445347415819	0.02120859001265	4
X	19569721	19579800	FBgn0031030	Tao	X	19579671	19579675	X_19579671_19579675	187.128531408095	-1.56048425391464	0.410186583184092	-3.80432787879435	0.000142189740001084	0.00578060614109872	4
X	19676061	19683518	FBgn0043903	dome	X	19683438	19683442	X_19683438_19683442	497.58013977158	-1.40230626908267	0.451067283649271	-3.10886273492857	0.00187808949831614	0.0372915766344902	4
X	19866146	19908108	FBgn0052529	Hers	X	19879807	19879811	X_19879807_19879811	115.483692813334	-1.31021594823468	0.420671822045538	-3.11457977352438	0.00184207137949838	0.0368316426050333	4
X	20148124	20155514	FBgn0031089	CG9572	X	20154885	20154889	X_20154885_20154889	40.8933397550824	1.96273986636874	0.586314246263863	3.34759027070516	0.000815174342446976	0.0210164119453671	4
X	20449331	20467065	FBgn0052506	CG32506	X	20454057	20454061	X_20454057_20454061	546.985191264278	-1.78806986346051	0.564619543740355	-3.16685790154435	0.0015409559577622	0.0327810033527984	4
X	20511544	20515828	FBgn0031119	CG1812	X	20512062	20512066	X_20512062_20512066	207.150408294173	-1.03408313287851	0.342133986926203	-3.02245077190054	0.00250736861706551	0.0453806680604378	4
X	20761071	20927050	FBgn0085387	shakB	X	20860310	20860314	X_20860310_20860314	35.1893264257919	1.84366731268305	0.56633145684945	3.25545630634669	0.00113210314617382	0.0263876528494223	4
X	21042125	21044107	FBgn0025814	Mgstl	X	21042598	21042602	X_21042598_21042602	289.526037269096	-1.13178126167726	0.321605618612968	-3.51915885847531	0.000432917399453995	0.0133247908058015	4
X	21042125	21044107	FBgn0025814	Mgstl	X	21042796	21042800	X_21042796_21042800	292.063733182671	-1.61113812667807	0.30031480861114	-5.36483077251192	8.10251487253032e-08	1.40879422065682e-05	4
X	21042125	21044107	FBgn0025814	Mgstl	X	21043246	21043250	X_21043246_21043250	211.550490422454	-1.09654191780595	0.323618757138229	-3.3883756538178	0.000703078997623383	0.0188536909466036	4
X	21053963	21082391	FBgn0031150	bves	X	21059204	21059208	X_21059204_21059208	141.168286651498	-1.15626570853305	0.386045433103253	-2.99515448023392	0.0027430587965629	0.0482782577512682	4
X	21205310	21281171	FBgn0052521	CG32521	X	21255469	21255473	X_21255469_21255473	12.7415371732732	3.5762913804835	1.01436382592947	3.52564956385991	0.000422445562594161	0.0130906298959868	4
X	21205310	21281171	FBgn0052521	CG32521	X	21256431	21256435	X_21256431_21256435	150.849630176119	1.40470885056213	0.320373729272834	4.38459437279849	1.16202098817209e-05	0.000819515088458514	4
X	21205310	21281171	FBgn0052521	CG32521	X	21279685	21279689	X_21279685_21279689	329.679719854053	-1.49774700336547	0.445094223716594	-3.36501110002975	0.000765405797664754	0.0200319271400007	4
X	21205310	21281171	FBgn0052521	CG32521	X	21280273	21280277	X_21280273_21280277	407.572104849104	-1.33401738192628	0.379814044684116	-3.51229081861826	0.000444261574836684	0.0135911474517647	4
X	21292308	21306665	FBgn0031170	CG1718	X	21292845	21292849	X_21292845_21292849	190.772290355405	-1.2722623927342	0.371692553920518	-3.4228891036818	0.000619593493895447	0.0172330836612018	4
X	21292308	21306665	FBgn0031170	CG1718	X	21293318	21293322	X_21293318_21293322	168.528690017462	-1.29686214967735	0.432528082146995	-2.99833052050619	0.00271463093522583	0.0479459919039807	4
X	21292308	21306665	FBgn0031170	CG1718	X	21295493	21295497	X_21295493_21295497	76.2059290256984	-1.10456352253362	0.360600477918598	-3.06312273602412	0.00219040200832278	0.0414898985446257	4
X	21292308	21306665	FBgn0031170	CG1718	X	21304875	21304879	X_21304875_21304879	317.050799138443	-1.6918614606045	0.530138379698077	-3.19135819136136	0.001416056055021	0.0308907800939007	4
X	21339741	21345088	FBgn0000709	fliI	X	21344073	21344077	X_21344073_21344077	172.904343630594	-1.16554643005232	0.312245417476394	-3.73278954571188	0.000189370813782796	0.00718161314718878	4
X	21363028	21373145	FBgn0024182	waw	X	21365207	21365211	X_21365207_21365211	84.9259785107247	-1.08396098379781	0.337856632989466	-3.20834602004575	0.0013350077451345	0.0296517530748265	4
X	21363028	21373145	FBgn0024251	bbx	X	21365207	21365211	X_21365207_21365211	84.9259785107247	-1.08396098379781	0.337856632989466	-3.20834602004575	0.0013350077451345	0.0296517530748265	4
X	22455803	22470146	FBgn0031187	Usp2	X	22460521	22460525	X_22460521_22460525	294.974016472	-1.16575783049344	0.389754478593011	-2.99100560614915	0.00278060388444945	0.0486901164912777	4
X	22542386	22544322	FBgn0031196	CG17599	X	22544132	22544136	X_22544132_22544136	338.256472098617	-0.848789959467815	0.265498843368	-3.19696292722199	0.00138882774989309	0.030459485241543	4
```
