## Supplementary Data 4 for "Targeted molecular profiling of rare cell populations identifies olfactory sensory neuron fate and wiring determinants": DAM-ext300_TaDa_IR64a_R1_coverage.bed (part 3 of 15)

```
2L	20768710	20768714	36	4	4	1.0000000
2L	20768786	20768790	0	0	4	0.0000000
2L	20768849	20768853	5	4	4	1.0000000
2L	20769149	20769153	120	4	4	1.0000000
2L	20769581	20769585	150	4	4	1.0000000
2L	20769833	20769837	16	4	4	1.0000000
2L	20769922	20769926	0	0	4	0.0000000
2L	20769934	20769938	0	0	4	0.0000000
2L	20770183	20770187	0	0	4	0.0000000
2L	20771970	20771974	0	0	4	0.0000000
2L	20772094	20772098	15	4	4	1.0000000
2L	20772458	20772462	9	4	4	1.0000000
2L	20772465	20772469	1	4	4	1.0000000
2L	20772620	20772624	5	4	4	1.0000000
2L	20772940	20772944	0	0	4	0.0000000
2L	20773122	20773126	1	4	4	1.0000000
2L	20773328	20773332	5	4	4	1.0000000
2L	20773974	20773978	6	4	4	1.0000000
2L	20774133	20774137	50	4	4	1.0000000
2L	20774739	20774743	32	4	4	1.0000000
2L	20774762	20774766	2	4	4	1.0000000
2L	20776379	20776383	1	3	4	0.7500000
2L	20776592	20776596	75	4	4	1.0000000
2L	20777324	20777328	67	4	4	1.0000000
2L	20777399	20777403	2	3	4	0.7500000
2L	20778741	20778745	5	4	4	1.0000000
2L	20778977	20778981	0	0	4	0.0000000
2L	20779070	20779074	1	4	4	1.0000000
2L	20779567	20779571	2	4	4	1.0000000
2L	20779578	20779582	1	4	4	1.0000000
2L	20779615	20779619	1	4	4	1.0000000
2L	20779624	20779628	6	4	4	1.0000000
2L	20779952	20779956	14	4	4	1.0000000
2L	20781093	20781097	6	4	4	1.0000000
2L	20781182	20781186	41	4	4	1.0000000
2L	20781553	20781557	60	4	4	1.0000000
2L	20781566	20781570	0	0	4	0.0000000
2L	20781648	20781652	0	0	4	0.0000000
2L	20781949	20781953	0	0	4	0.0000000
2L	20782004	20782008	1	4	4	1.0000000
2L	20783379	20783383	3	4	4	1.0000000
2L	20783631	20783635	3	4	4	1.0000000
2L	20783642	20783646	0	0	4	0.0000000
2L	20783911	20783915	0	0	4	0.0000000
2L	20783982	20783986	0	0	4	0.0000000
2L	20783999	20784003	3	3	4	0.7500000
2L	20784004	20784008	24	4	4	1.0000000
2L	20784520	20784524	36	4	4	1.0000000
2L	20784920	20784924	28	4	4	1.0000000
2L	20784955	20784959	0	0	4	0.0000000
2L	20784966	20784970	0	0	4	0.0000000
2L	20785089	20785093	22	4	4	1.0000000
2L	20785459	20785463	20	4	4	1.0000000
2L	20785473	20785477	0	0	4	0.0000000
2L	20785607	20785611	0	0	4	0.0000000
2L	20785614	20785618	0	0	4	0.0000000
2L	20785851	20785855	2	4	4	1.0000000
2L	20786088	20786092	7	4	4	1.0000000
2L	20786104	20786108	56	4	4	1.0000000
2L	20786611	20786615	48	4	4	1.0000000
2L	20786834	20786838	1	1	4	0.2500000
2L	20786889	20786893	0	0	4	0.0000000
2L	20786894	20786898	3	4	4	1.0000000
2L	20787081	20787085	6	4	4	1.0000000
2L	20787163	20787167	3	4	4	1.0000000
2L	20787190	20787194	33	4	4	1.0000000
2L	20788601	20788605	308	4	4	1.0000000
2L	20789252	20789256	379	4	4	1.0000000
2L	20789293	20789297	11	4	4	1.0000000
2L	20789482	20789486	10	4	4	1.0000000
2L	20789653	20789657	3	4	4	1.0000000
2L	20789752	20789756	2	4	4	1.0000000
2L	20789837	20789841	1	4	4	1.0000000
2L	20789888	20789892	10	4	4	1.0000000
2L	20790161	20790165	11	4	4	1.0000000
2L	20790300	20790304	1	4	4	1.0000000
2L	20790332	20790336	7	4	4	1.0000000
2L	20790533	20790537	22	4	4	1.0000000
2L	20790549	20790553	18	4	4	1.0000000
2L	20790577	20790581	156	4	4	1.0000000
2L	20791247	20791251	187	4	4	1.0000000
2L	20791271	20791275	1	4	4	1.0000000
2L	20791394	20791398	1	1	4	0.2500000
2L	20791477	20791481	5	4	4	1.0000000
2L	20791577	20791581	21	4	4	1.0000000
2L	20791596	20791600	414	4	4	1.0000000
2L	20792016	20792020	670	4	4	1.0000000
2L	20793066	20793070	270	4	4	1.0000000
2L	20793138	20793142	754	4	4	1.0000000
2L	20793529	20793533	453	4	4	1.0000000
2L	20793857	20793861	123	4	4	1.0000000
2L	20794478	20794482	56	4	4	1.0000000
2L	20794624	20794628	1	4	4	1.0000000
2L	20794656	20794660	41	4	4	1.0000000
2L	20795530	20795534	192	4	4	1.0000000
2L	20796090	20796094	106	4	4	1.0000000
2L	20799254	20799258	0	0	4	0.0000000
2L	20799326	20799330	0	0	4	0.0000000
2L	20799427	20799431	89	4	4	1.0000000
2L	20800754	20800758	114	4	4	1.0000000
2L	20801868	20801872	4	4	4	1.0000000
2L	20801907	20801911	0	0	4	0.0000000
2L	20802300	20802304	0	0	4	0.0000000
2L	20802317	20802321	1	4	4	1.0000000
2L	20802413	20802417	13	4	4	1.0000000
2L	20802906	20802910	118	4	4	1.0000000
2L	20803012	20803016	0	0	4	0.0000000
2L	20803038	20803042	24	4	4	1.0000000
2L	20804358	20804362	54	4	4	1.0000000
2L	20804614	20804618	199	4	4	1.0000000
2L	20805321	20805325	1	4	4	1.0000000
2L	20807343	20807347	630	4	4	1.0000000
2L	20807683	20807687	599	4	4	1.0000000
2L	20810762	20810766	53	4	4	1.0000000
2L	20811378	20811382	73	4	4	1.0000000
2L	20813270	20813274	9	4	4	1.0000000
2L	20813313	20813317	8	3	4	0.7500000
2L	20813576	20813580	9	4	4	1.0000000
2L	20813622	20813626	333	4	4	1.0000000
2L	20814195	20814199	627	4	4	1.0000000
2L	20814825	20814829	137	4	4	1.0000000
2L	20814956	20814960	0	0	4	0.0000000
2L	20814970	20814974	0	0	4	0.0000000
2L	20815060	20815064	0	0	4	0.0000000
2L	20815141	20815145	0	0	4	0.0000000
2L	20815350	20815354	0	0	4	0.0000000
2L	20815372	20815376	0	0	4	0.0000000
2L	20815449	20815453	3	3	4	0.7500000
2L	20815462	20815466	19	4	4	1.0000000
2L	20816861	20816865	37	4	4	1.0000000
2L	20817030	20817034	3	4	4	1.0000000
2L	20817279	20817283	15	4	4	1.0000000
2L	20817286	20817290	144	4	4	1.0000000
2L	20817821	20817825	322	4	4	1.0000000
2L	20818300	20818304	175	4	4	1.0000000
2L	20818546	20818550	4	4	4	1.0000000
2L	20818652	20818656	8	4	4	1.0000000
2L	20819388	20819392	190	4	4	1.0000000
2L	20819592	20819596	315	4	4	1.0000000
2L	20820180	20820184	202	4	4	1.0000000
2L	20820418	20820422	341	4	4	1.0000000
2L	20820788	20820792	333	4	4	1.0000000
2L	20820924	20820928	54	4	4	1.0000000
2L	20822659	20822663	621	4	4	1.0000000
2L	20823697	20823701	1411	4	4	1.0000000
2L	20824091	20824095	695	4	4	1.0000000
2L	20824225	20824229	90	4	4	1.0000000
2L	20824484	20824488	593	4	4	1.0000000
2L	20825452	20825456	712	4	4	1.0000000
2L	20825473	20825477	6	4	4	1.0000000
2L	20825558	20825562	1	4	4	1.0000000
2L	20825579	20825583	0	0	4	0.0000000
2L	20825625	20825629	0	0	4	0.0000000
2L	20825752	20825756	0	0	4	0.0000000
2L	20825775	20825779	2	3	4	0.7500000
2L	20825973	20825977	2	4	4	1.0000000
2L	20826039	20826043	87	4	4	1.0000000
2L	20826800	20826804	112	4	4	1.0000000
2L	20826869	20826873	19	4	4	1.0000000
2L	20827105	20827109	50	4	4	1.0000000
2L	20827514	20827518	50	4	4	1.0000000
2L	20828077	20828081	7	4	4	1.0000000
2L	20828083	20828087	1	4	4	1.0000000
2L	20828094	20828098	2	4	4	1.0000000
2L	20828201	20828205	10	4	4	1.0000000
2L	20828506	20828510	12	4	4	1.0000000
2L	20828687	20828691	33	4	4	1.0000000
2L	20829054	20829058	42	4	4	1.0000000
2L	20829091	20829095	6	4	4	1.0000000
2L	20829178	20829182	242	4	4	1.0000000
2L	20829745	20829749	200	4	4	1.0000000
2L	20829800	20829804	3	4	4	1.0000000
2L	20829883	20829887	5	4	4	1.0000000
2L	20830005	20830009	25	4	4	1.0000000
2L	20830301	20830305	23	4	4	1.0000000
2L	20830412	20830416	367	4	4	1.0000000
2L	20831026	20831030	361	4	4	1.0000000
2L	20831207	20831211	112	4	4	1.0000000
2L	20831563	20831567	73	4	4	1.0000000
2L	20831617	20831621	4	4	4	1.0000000
2L	20831810	20831814	24	4	4	1.0000000
2L	20831830	20831834	145	4	4	1.0000000
2L	20832356	20832360	136	4	4	1.0000000
2L	20832413	20832417	47	4	4	1.0000000
2L	20832910	20832914	86	4	4	1.0000000
2L	20833226	20833230	54	4	4	1.0000000
2L	20833301	20833305	1	4	4	1.0000000
2L	20833349	20833353	44	4	4	1.0000000
2L	20833648	20833652	41	4	4	1.0000000
2L	20833656	20833660	0	0	4	0.0000000
2L	20833765	20833769	0	0	4	0.0000000
2L	20833774	20833778	1	3	4	0.7500000
2L	20833857	20833861	1	4	4	1.0000000
2L	20833926	20833930	1	4	4	1.0000000
2L	20833956	20833960	0	0	4	0.0000000
2L	20834131	20834135	2	4	4	1.0000000
2L	20834251	20834255	145	4	4	1.0000000
2L	20835074	20835078	122	4	4	1.0000000
2L	20835089	20835093	0	0	4	0.0000000
2L	20835100	20835104	3	3	4	0.7500000
2L	20835388	20835392	3	4	4	1.0000000
2L	20835481	20835485	0	0	4	0.0000000
2L	20835708	20835712	0	0	4	0.0000000
2L	20835797	20835801	0	0	4	0.0000000
2L	20835911	20835915	0	0	4	0.0000000
2L	20836114	20836118	0	0	4	0.0000000
2L	20836245	20836249	3	3	4	0.7500000
2L	20836262	20836266	10	4	4	1.0000000
2L	20836966	20836970	142	4	4	1.0000000
2L	20837053	20837057	13	4	4	1.0000000
2L	20837339	20837343	71	4	4	1.0000000
2L	20837681	20837685	55	4	4	1.0000000
2L	20837858	20837862	107	4	4	1.0000000
2L	20838534	20838538	129	4	4	1.0000000
2L	20838837	20838841	57	4	4	1.0000000
2L	20839455	20839459	89	4	4	1.0000000
2L	20840403	20840407	149	4	4	1.0000000
2L	20840653	20840657	31	4	4	1.0000000
2L	20842056	20842060	9	4	4	1.0000000
2L	20842228	20842232	0	0	4	0.0000000
2L	20842431	20842435	17	4	4	1.0000000
2L	20844019	20844023	46	4	4	1.0000000
2L	20844526	20844530	213	4	4	1.0000000
2L	20845404	20845408	29	1	4	0.2500000
2L	20845532	20845536	6	4	4	1.0000000
2L	20845801	20845805	6	1	4	0.2500000
2L	20845809	20845813	1	4	4	1.0000000
2L	20845929	20845933	4	4	4	1.0000000
2L	20846149	20846153	3	4	4	1.0000000
2L	20846298	20846302	22	4	4	1.0000000
2L	20846318	20846322	222	4	4	1.0000000
2L	20847479	20847483	315	4	4	1.0000000
2L	20848324	20848328	270	4	4	1.0000000
2L	20848790	20848794	217	4	4	1.0000000
2L	20849073	20849077	175	4	4	1.0000000
2L	20849549	20849553	116	4	4	1.0000000
2L	20849629	20849633	0	0	4	0.0000000
2L	20849738	20849742	0	0	4	0.0000000
2L	20849796	20849800	1	4	4	1.0000000
2L	20849920	20849924	1	1	4	0.2500000
2L	20849979	20849983	2	3	4	0.7500000
2L	20850179	20850183	190	4	4	1.0000000
2L	20851175	20851179	140	4	4	1.0000000
2L	20851221	20851225	0	0	4	0.0000000
2L	20851253	20851257	0	0	4	0.0000000
2L	20851263	20851267	2	4	4	1.0000000
2L	20851273	20851277	49	4	4	1.0000000
2L	20851571	20851575	46	4	4	1.0000000
2L	20851651	20851655	21	4	4	1.0000000
2L	20852854	20852858	24	4	4	1.0000000
2L	20853087	20853091	418	4	4	1.0000000
2L	20853632	20853636	648	4	4	1.0000000
2L	20854372	20854376	251	4	4	1.0000000
2L	20855235	20855239	299	4	4	1.0000000
2L	20856261	20856265	118	4	4	1.0000000
2L	20856316	20856320	0	0	4	0.0000000
2L	20856430	20856434	0	0	4	0.0000000
2L	20856467	20856471	1	4	4	1.0000000
2L	20856542	20856546	1	4	4	1.0000000
2L	20856641	20856645	88	4	4	1.0000000
2L	20857206	20857210	130	4	4	1.0000000
2L	20857397	20857401	0	0	4	0.0000000
2L	20857438	20857442	0	0	4	0.0000000
2L	20857524	20857528	0	0	4	0.0000000
2L	20857554	20857558	0	0	4	0.0000000
2L	20857588	20857592	0	0	4	0.0000000
2L	20857687	20857691	0	0	4	0.0000000
2L	20857783	20857787	0	0	4	0.0000000
2L	20857816	20857820	230	4	4	1.0000000
2L	20858529	20858533	314	4	4	1.0000000
2L	20858789	20858793	352	4	4	1.0000000
2L	20859313	20859317	217	4	4	1.0000000
2L	20859504	20859508	29	4	4	1.0000000
2L	20859821	20859825	50	4	4	1.0000000
2L	20860062	20860066	69	4	4	1.0000000
2L	20860326	20860330	41	1	4	0.2500000
2L	20860361	20860365	0	0	4	0.0000000
2L	20860371	20860375	5	4	4	1.0000000
2L	20860515	20860519	7	4	4	1.0000000
2L	20860697	20860701	1	4	4	1.0000000
2L	20860755	20860759	0	0	4	0.0000000
2L	20860819	20860823	0	0	4	0.0000000
2L	20860889	20860893	5	4	4	1.0000000
2L	20860931	20860935	96	4	4	1.0000000
2L	20861463	20861467	1	1	4	0.2500000
2L	20861506	20861510	0	0	4	0.0000000
2L	20861702	20861706	4	3	4	0.7500000
2L	20861709	20861713	4	4	4	1.0000000
2L	20861722	20861726	6	4	4	1.0000000
2L	20861757	20861761	117	4	4	1.0000000
2L	20862224	20862228	3	1	4	0.2500000
2L	20862376	20862380	0	0	4	0.0000000
2L	20862385	20862389	0	0	4	0.0000000
2L	20862493	20862497	79	4	4	1.0000000
2L	20863089	20863093	17	1	4	0.2500000
2L	20863293	20863297	0	0	4	0.0000000
2L	20863402	20863406	0	0	4	0.0000000
2L	20863460	20863464	0	0	4	0.0000000
2L	20863529	20863533	0	0	4	0.0000000
2L	20863661	20863665	0	0	4	0.0000000
2L	20863749	20863753	2	4	4	1.0000000
2L	20863923	20863927	9	4	4	1.0000000
2L	20864229	20864233	273	4	4	1.0000000
2L	20864992	20864996	12	1	4	0.2500000
2L	20864998	20865002	62	4	4	1.0000000
2L	20865312	20865316	105	4	4	1.0000000
2L	20865602	20865606	63	4	4	1.0000000
2L	20865618	20865622	10	4	4	1.0000000
2L	20865882	20865886	70	4	4	1.0000000
2L	20867009	20867013	103	4	4	1.0000000
2L	20867023	20867027	150	4	4	1.0000000
2L	20868013	20868017	222	4	4	1.0000000
2L	20868291	20868295	58	4	4	1.0000000
2L	20868475	20868479	130	4	4	1.0000000
2L	20869132	20869136	118	4	4	1.0000000
2L	20869257	20869261	4	4	4	1.0000000
2L	20869614	20869618	330	4	4	1.0000000
2L	20870712	20870716	376	4	4	1.0000000
2L	20870914	20870918	41	4	4	1.0000000
2L	20871517	20871521	34	4	4	1.0000000
2L	20871614	20871618	19	4	4	1.0000000
2L	20871918	20871922	30	4	4	1.0000000
2L	20872104	20872108	36	4	4	1.0000000
2L	20872404	20872408	25	4	4	1.0000000
2L	20872480	20872484	48	4	4	1.0000000
2L	20872781	20872785	117	4	4	1.0000000
2L	20873705	20873709	85	4	4	1.0000000
2L	20873970	20873974	184	4	4	1.0000000
2L	20874291	20874295	941	4	4	1.0000000
2L	20875193	20875197	212	4	4	1.0000000
2L	20876333	20876337	371	4	4	1.0000000
2L	20876506	20876510	162	4	4	1.0000000
2L	20877114	20877118	63	4	4	1.0000000
2L	20877123	20877127	0	0	4	0.0000000
2L	20877219	20877223	2	4	4	1.0000000
2L	20877360	20877364	3	4	4	1.0000000
2L	20877505	20877509	369	4	4	1.0000000
2L	20877916	20877920	390	4	4	1.0000000
2L	20878014	20878018	29	4	4	1.0000000
2L	20878325	20878329	1	1	4	0.2500000
2L	20881236	20881240	38	4	4	1.0000000
2L	20881426	20881430	1725	4	4	1.0000000
2L	20881902	20881906	1560	4	4	1.0000000
2L	20882079	20882083	14	4	4	1.0000000
2L	20882155	20882159	0	0	4	0.0000000
2L	20882253	20882257	6	4	4	1.0000000
2L	20882348	20882352	76	4	4	1.0000000
2L	20882857	20882861	120	4	4	1.0000000
2L	20883923	20883927	52	4	4	1.0000000
2L	20884135	20884139	11	4	4	1.0000000
2L	20884300	20884304	12	4	4	1.0000000
2L	20884475	20884479	46	4	4	1.0000000
2L	20884745	20884749	390	4	4	1.0000000
2L	20885381	20885385	480	4	4	1.0000000
2L	20885718	20885722	107	4	4	1.0000000
2L	20885890	20885894	29	4	4	1.0000000
2L	20886060	20886064	128	4	4	1.0000000
2L	20887253	20887257	167	4	4	1.0000000
2L	20887507	20887511	16	4	4	1.0000000
2L	20887813	20887817	138	4	4	1.0000000
2L	20888558	20888562	101	4	4	1.0000000
2L	20888711	20888715	0	0	4	0.0000000
2L	20888792	20888796	0	0	4	0.0000000
2L	20888796	20888800	0	0	4	0.0000000
2L	20888800	20888804	0	0	4	0.0000000
2L	20888804	20888808	0	0	4	0.0000000
2L	20888891	20888895	5	4	4	1.0000000
2L	20888895	20888899	5	4	4	1.0000000
2L	20888952	20888956	47	4	4	1.0000000
2L	20889659	20889663	48	4	4	1.0000000
2L	20889776	20889780	193	4	4	1.0000000
2L	20890064	20890068	721	4	4	1.0000000
2L	20890481	20890485	1730	4	4	1.0000000
2L	20890882	20890886	1362	4	4	1.0000000
2L	20890889	20890893	17	4	4	1.0000000
2L	20890911	20890915	142	4	4	1.0000000
2L	20891651	20891655	82	1	4	0.2500000
2L	20891687	20891691	0	0	4	0.0000000
2L	20892110	20892114	0	0	4	0.0000000
2L	20892116	20892120	0	0	4	0.0000000
2L	20892362	20892366	0	0	4	0.0000000
2L	20892998	20893002	0	0	4	0.0000000
2L	20893088	20893092	0	0	4	0.0000000
2L	20893180	20893184	0	0	4	0.0000000
2L	20893216	20893220	0	0	4	0.0000000
2L	20893613	20893617	0	0	4	0.0000000
2L	20893630	20893634	0	0	4	0.0000000
2L	20894142	20894146	0	0	4	0.0000000
2L	20894506	20894510	0	0	4	0.0000000
2L	20894988	20894992	0	0	4	0.0000000
2L	20895078	20895082	0	0	4	0.0000000
2L	20895357	20895361	0	0	4	0.0000000
2L	20895609	20895613	0	0	4	0.0000000
2L	20895909	20895913	0	0	4	0.0000000
2L	20896051	20896055	0	0	4	0.0000000
2L	20896535	20896539	0	0	4	0.0000000
2L	20896558	20896562	16	3	4	0.7500000
2L	20896936	20896940	205	4	4	1.0000000
2L	20897397	20897401	48	4	4	1.0000000
2L	20897554	20897558	2	4	4	1.0000000
2L	20897711	20897715	0	0	4	0.0000000
2L	20897765	20897769	1	4	4	1.0000000
2L	20897929	20897933	158	4	4	1.0000000
2L	20898768	20898772	370	4	4	1.0000000
2L	20899185	20899189	192	4	4	1.0000000
2L	20899223	20899227	156	4	4	1.0000000
2L	20900329	20900333	185	4	4	1.0000000
2L	20900649	20900653	13	4	4	1.0000000
2L	20900816	20900820	15	4	4	1.0000000
2L	20900875	20900879	143	4	4	1.0000000
2L	20902344	20902348	0	0	4	0.0000000
2L	20902711	20902715	129	4	4	1.0000000
2L	20903052	20903056	145	4	4	1.0000000
2L	20903093	20903097	1	4	4	1.0000000
2L	20903192	20903196	0	0	4	0.0000000
2L	20903238	20903242	54	4	4	1.0000000
2L	20904563	20904567	118	4	4	1.0000000
2L	20904840	20904844	72	4	4	1.0000000
2L	20906215	20906219	208	4	4	1.0000000
2L	20907950	20907954	123	4	4	1.0000000
2L	20908603	20908607	164	4	4	1.0000000
2L	20909802	20909806	174	4	4	1.0000000
2L	20910943	20910947	114	4	4	1.0000000
2L	20911021	20911025	1	3	4	0.7500000
2L	20911032	20911036	1	4	4	1.0000000
2L	20911120	20911124	136	4	4	1.0000000
2L	20911808	20911812	108	4	4	1.0000000
2L	20911860	20911864	25	4	4	1.0000000
2L	20912120	20912124	25	4	4	1.0000000
2L	20912204	20912208	113	4	4	1.0000000
2L	20912637	20912641	250	4	4	1.0000000
2L	20913111	20913115	135	4	4	1.0000000
2L	20913130	20913134	162	4	4	1.0000000
2L	20913207	20913211	240	4	4	1.0000000
2L	20913975	20913979	564	4	4	1.0000000
2L	20914396	20914400	469	4	4	1.0000000
2L	20915522	20915526	65	4	4	1.0000000
2L	20915728	20915732	221	4	4	1.0000000
2L	20916693	20916697	236	4	4	1.0000000
2L	20916727	20916731	19	4	4	1.0000000
2L	20918155	20918159	45	4	4	1.0000000
2L	20918188	20918192	39	4	4	1.0000000
2L	20919351	20919355	228	4	4	1.0000000
2L	20919746	20919750	166	4	4	1.0000000
2L	20919948	20919952	115	4	4	1.0000000
2L	20920409	20920413	104	4	4	1.0000000
2L	20920423	20920427	7	4	4	1.0000000
2L	20920684	20920688	7	4	4	1.0000000
2L	20920777	20920781	1	3	4	0.7500000
2L	20920954	20920958	0	0	4	0.0000000
2L	20921044	20921048	0	0	4	0.0000000
2L	20921086	20921090	0	0	4	0.0000000
2L	20921283	20921287	0	0	4	0.0000000
2L	20921292	20921296	0	0	4	0.0000000
2L	20921398	20921402	2	4	4	1.0000000
2L	20921597	20921601	4	4	4	1.0000000
2L	20921762	20921766	4	4	4	1.0000000
2L	20921934	20921938	7	4	4	1.0000000
2L	20921942	20921946	120	4	4	1.0000000
2L	20922334	20922338	107	4	4	1.0000000
2L	20922637	20922641	185	4	4	1.0000000
2L	20923150	20923154	59	4	4	1.0000000
2L	20923156	20923160	0	0	4	0.0000000
2L	20923172	20923176	0	0	4	0.0000000
2L	20923294	20923298	253	4	4	1.0000000
2L	20924369	20924373	187	4	4	1.0000000
2L	20924556	20924560	228	4	4	1.0000000
2L	20925115	20925119	400	4	4	1.0000000
2L	20925540	20925544	182	4	4	1.0000000
2L	20925565	20925569	0	0	4	0.0000000
2L	20925685	20925689	0	0	4	0.0000000
2L	20925699	20925703	0	0	4	0.0000000
2L	20925718	20925722	11	4	4	1.0000000
2L	20926872	20926876	37	4	4	1.0000000
2L	20927440	20927444	30	4	4	1.0000000
2L	20927580	20927584	0	0	4	0.0000000
2L	20927611	20927615	0	0	4	0.0000000
2L	20927741	20927745	131	4	4	1.0000000
2L	20928210	20928214	111	4	4	1.0000000
2L	20928216	20928220	7	4	4	1.0000000
2L	20928224	20928228	6	4	4	1.0000000
2L	20928243	20928247	26	4	4	1.0000000
2L	20928985	20928989	24	4	4	1.0000000
2L	20929043	20929047	3	3	4	0.7500000
2L	20929143	20929147	50	4	4	1.0000000
2L	20929770	20929774	71	4	4	1.0000000
2L	20929826	20929830	0	0	4	0.0000000
2L	20929915	20929919	0	0	4	0.0000000
2L	20930016	20930020	0	0	4	0.0000000
2L	20930189	20930193	0	0	4	0.0000000
2L	20930247	20930251	0	0	4	0.0000000
2L	20930261	20930265	0	0	4	0.0000000
2L	20930308	20930312	0	0	4	0.0000000
2L	20930444	20930448	0	0	4	0.0000000
2L	20930481	20930485	5	4	4	1.0000000
2L	20930750	20930754	8	4	4	1.0000000
2L	20930917	20930921	90	4	4	1.0000000
2L	20931545	20931549	83	4	4	1.0000000
2L	20931822	20931826	26	4	4	1.0000000
2L	20931945	20931949	0	0	4	0.0000000
2L	20931997	20932001	0	0	4	0.0000000
2L	20932053	20932057	0	0	4	0.0000000
2L	20932356	20932360	106	4	4	1.0000000
2L	20932741	20932745	104	4	4	1.0000000
2L	20932780	20932784	0	0	4	0.0000000
2L	20932827	20932831	0	0	4	0.0000000
2L	20932909	20932913	0	0	4	0.0000000
2L	20933019	20933023	1	3	4	0.7500000
2L	20933034	20933038	17	4	4	1.0000000
2L	20933402	20933406	22	4	4	1.0000000
2L	20933548	20933552	0	0	4	0.0000000
2L	20933627	20933631	0	0	4	0.0000000
2L	20933796	20933800	2	4	4	1.0000000
2L	20935781	20935785	11	4	4	1.0000000
2L	20935816	20935820	34	4	4	1.0000000
2L	20937073	20937077	27	4	4	1.0000000
2L	20937238	20937242	374	4	4	1.0000000
2L	20937890	20937894	404	4	4	1.0000000
2L	20939528	20939532	58	4	4	1.0000000
2L	20939764	20939768	307	4	4	1.0000000
2L	20940095	20940099	302	4	4	1.0000000
2L	20941244	20941248	153	4	4	1.0000000
2L	20942059	20942063	180	4	4	1.0000000
2L	20942219	20942223	1	4	4	1.0000000
2L	20942721	20942725	0	0	4	0.0000000
2L	20943340	20943344	0	0	4	0.0000000
2L	20943626	20943630	0	0	4	0.0000000
2L	20945942	20945946	1	4	4	1.0000000
2L	20946055	20946059	118	4	4	1.0000000
2L	20946614	20946618	171	4	4	1.0000000
2L	20951964	20951968	27	4	4	1.0000000
2L	20952294	20952298	27	4	4	1.0000000
2L	20952473	20952477	22	4	4	1.0000000
2L	20954004	20954008	170	4	4	1.0000000
2L	20954410	20954414	124	4	4	1.0000000
2L	20954562	20954566	12	4	4	1.0000000
2L	20956263	20956267	12	4	4	1.0000000
2L	20957991	20957995	50	4	4	1.0000000
2L	20958334	20958338	66	4	4	1.0000000
2L	20958685	20958689	42	4	4	1.0000000
2L	20958871	20958875	283	4	4	1.0000000
2L	20959879	20959883	238	4	4	1.0000000
2L	20960056	20960060	114	4	4	1.0000000
2L	20961011	20961015	316	4	4	1.0000000
2L	20961605	20961609	357	4	4	1.0000000
2L	20962178	20962182	347	4	4	1.0000000
2L	20963057	20963061	300	4	4	1.0000000
2L	20963769	20963773	167	4	4	1.0000000
2L	20965456	20965460	22	4	4	1.0000000
2L	20965547	20965551	0	0	4	0.0000000
2L	20965646	20965650	120	4	4	1.0000000
2L	20966324	20966328	193	4	4	1.0000000
2L	20966531	20966535	27	4	4	1.0000000
2L	20967536	20967540	36	4	4	1.0000000
2L	20967555	20967559	237	4	4	1.0000000
2L	20968415	20968419	248	4	4	1.0000000
2L	20968513	20968517	24	4	4	1.0000000
2L	20970237	20970241	400	4	4	1.0000000
2L	20970704	20970708	498	4	4	1.0000000
2L	20971212	20971216	79	4	4	1.0000000
2L	20971778	20971782	240	4	4	1.0000000
2L	20972206	20972210	320	4	4	1.0000000
2L	20973494	20973498	50	4	4	1.0000000
2L	20976004	20976008	0	0	4	0.0000000
2L	20976029	20976033	0	0	4	0.0000000
2L	20976040	20976044	7	4	4	1.0000000
2L	20976253	20976257	248	4	4	1.0000000
2L	20976932	20976936	0	0	4	0.0000000
2L	20977294	20977298	0	0	4	0.0000000
2L	20977569	20977573	0	0	4	0.0000000
2L	20977686	20977690	0	0	4	0.0000000
2L	20977806	20977810	0	0	4	0.0000000
2L	20978075	20978079	0	0	4	0.0000000
2L	20978157	20978161	0	0	4	0.0000000
2L	20978700	20978704	0	0	4	0.0000000
2L	20979402	20979406	0	0	4	0.0000000
2L	20979425	20979429	0	0	4	0.0000000
2L	20979941	20979945	0	0	4	0.0000000
2L	20980025	20980029	0	0	4	0.0000000
2L	20980073	20980077	0	0	4	0.0000000
2L	20980296	20980300	0	0	4	0.0000000
2L	20980785	20980789	0	0	4	0.0000000
2L	20980919	20980923	0	0	4	0.0000000
2L	20980988	20980992	0	0	4	0.0000000
2L	20981170	20981174	0	0	4	0.0000000
2L	20981211	20981215	0	0	4	0.0000000
2L	20981224	20981228	0	0	4	0.0000000
2L	20981591	20981595	204	4	4	1.0000000
2L	20982026	20982030	71	4	4	1.0000000
2L	20982274	20982278	27	4	4	1.0000000
2L	20982378	20982382	3	4	4	1.0000000
2L	20982437	20982441	1	4	4	1.0000000
2L	20983394	20983398	10	4	4	1.0000000
2L	20984422	20984426	3	4	4	1.0000000
2L	20985021	20985025	47	4	4	1.0000000
2L	20985108	20985112	199	4	4	1.0000000
2L	20985531	20985535	206	4	4	1.0000000
2L	20987768	20987772	1	4	4	1.0000000
2L	20989362	20989366	2	3	4	0.7500000
2L	20991460	20991464	2	4	4	1.0000000
2L	20992549	20992553	261	4	4	1.0000000
2L	20992564	20992568	269	4	4	1.0000000
2L	20993253	20993257	564	4	4	1.0000000
2L	20993756	20993760	357	4	4	1.0000000
2L	20995463	20995467	16	4	4	1.0000000
2L	20995470	20995474	251	4	4	1.0000000
2L	20995989	20995993	267	4	4	1.0000000
2L	20996063	20996067	100	4	4	1.0000000
2L	20996760	20996764	194	4	4	1.0000000
2L	20997759	20997763	166	4	4	1.0000000
2L	20998720	20998724	150	4	4	1.0000000
2L	21000528	21000532	132	4	4	1.0000000
2L	21000677	21000681	0	0	4	0.0000000
2L	21000684	21000688	0	0	4	0.0000000
2L	21000834	21000838	1	3	4	0.7500000
2L	21000889	21000893	3	4	4	1.0000000
2L	21000946	21000950	77	4	4	1.0000000
2L	21002356	21002360	47	4	4	1.0000000
2L	21002533	21002537	69	4	4	1.0000000
2L	21003906	21003910	163	4	4	1.0000000
2L	21004380	21004384	236	4	4	1.0000000
2L	21004652	21004656	82	4	4	1.0000000
2L	21005515	21005519	3	4	4	1.0000000
2L	21006983	21006987	7	4	4	1.0000000
2L	21007794	21007798	258	4	4	1.0000000
2L	21008525	21008529	147	4	4	1.0000000
2L	21008782	21008786	30	4	4	1.0000000
2L	21009006	21009010	34	4	4	1.0000000
2L	21009341	21009345	100	4	4	1.0000000
2L	21009678	21009682	74	4	4	1.0000000
2L	21009846	21009850	1	4	4	1.0000000
2L	21009966	21009970	0	0	4	0.0000000
2L	21010009	21010013	92	4	4	1.0000000
2L	21010470	21010474	68	4	4	1.0000000
2L	21010589	21010593	123	4	4	1.0000000
2L	21011390	21011394	163	4	4	1.0000000
2L	21012030	21012034	34	4	4	1.0000000
2L	21012219	21012223	3	4	4	1.0000000
2L	21012237	21012241	8	4	4	1.0000000
2L	21012470	21012474	57	4	4	1.0000000
2L	21013688	21013692	38	4	4	1.0000000
2L	21013896	21013900	1	3	4	0.7500000
2L	21014047	21014051	3	4	4	1.0000000
2L	21014060	21014064	2	4	4	1.0000000
2L	21014073	21014077	201	4	4	1.0000000
2L	21014511	21014515	300	4	4	1.0000000
2L	21015350	21015354	132	4	4	1.0000000
2L	21015833	21015837	12	4	4	1.0000000
2L	21018316	21018320	15	3	4	0.7500000
2L	21018322	21018326	17	4	4	1.0000000
2L	21018334	21018338	185	4	4	1.0000000
2L	21019293	21019297	234	4	4	1.0000000
2L	21019448	21019452	47	4	4	1.0000000
2L	21020146	21020150	62	4	4	1.0000000
2L	21023977	21023981	23	4	4	1.0000000
2L	21024239	21024243	24	4	4	1.0000000
2L	21026483	21026487	113	4	4	1.0000000
2L	21026760	21026764	172	4	4	1.0000000
2L	21028106	21028110	263	4	4	1.0000000
2L	21029396	21029400	348	4	4	1.0000000
2L	21029969	21029973	239	4	4	1.0000000
2L	21031002	21031006	155	4	4	1.0000000
2L	21031626	21031630	157	4	4	1.0000000
2L	21032137	21032141	15	4	4	1.0000000
2L	21032513	21032517	34	4	4	1.0000000
2L	21034307	21034311	20	4	4	1.0000000
2L	21034382	21034386	39	4	4	1.0000000
2L	21036053	21036057	193	4	4	1.0000000
2L	21037112	21037116	171	4	4	1.0000000
2L	21039740	21039744	0	0	4	0.0000000
2L	21041571	21041575	0	0	4	0.0000000
2L	21041859	21041863	0	0	4	0.0000000
2L	21041961	21041965	0	0	4	0.0000000
2L	21042071	21042075	0	0	4	0.0000000
2L	21042216	21042220	0	0	4	0.0000000
2L	21043592	21043596	0	0	4	0.0000000
2L	21044457	21044461	0	0	4	0.0000000
2L	21044592	21044596	0	0	4	0.0000000
2L	21045012	21045016	0	0	4	0.0000000
2L	21045277	21045281	0	0	4	0.0000000
2L	21045386	21045390	0	0	4	0.0000000
2L	21045536	21045540	0	0	4	0.0000000
2L	21045846	21045850	0	0	4	0.0000000
2L	21046325	21046329	0	0	4	0.0000000
2L	21046358	21046362	0	0	4	0.0000000
2L	21046406	21046410	0	0	4	0.0000000
2L	21046532	21046536	0	0	4	0.0000000
2L	21046739	21046743	0	0	4	0.0000000
2L	21046746	21046750	0	0	4	0.0000000
2L	21047889	21047893	0	0	4	0.0000000
2L	21048699	21048703	0	0	4	0.0000000
2L	21048924	21048928	0	0	4	0.0000000
2L	21049377	21049381	0	0	4	0.0000000
2L	21050243	21050247	3	4	4	1.0000000
2L	21050248	21050252	0	0	4	0.0000000
2L	21050330	21050334	0	0	4	0.0000000
2L	21050460	21050464	26	4	4	1.0000000
2L	21051797	21051801	136	4	4	1.0000000
2L	21052743	21052747	204	4	4	1.0000000
2L	21053098	21053102	51	4	4	1.0000000
2L	21053192	21053196	0	0	4	0.0000000
2L	21053286	21053290	16	4	4	1.0000000
2L	21053592	21053596	121	4	4	1.0000000
2L	21054025	21054029	116	4	4	1.0000000
2L	21054202	21054206	114	4	4	1.0000000
2L	21054959	21054963	119	4	4	1.0000000
2L	21055064	21055068	62	4	4	1.0000000
2L	21055438	21055442	96	4	4	1.0000000
2L	21055771	21055775	480	4	4	1.0000000
2L	21056197	21056201	490	4	4	1.0000000
2L	21056434	21056438	23	4	4	1.0000000
2L	21056677	21056681	6	4	4	1.0000000
2L	21056733	21056737	0	0	4	0.0000000
2L	21056836	21056840	0	0	4	0.0000000
2L	21056848	21056852	0	0	4	0.0000000
2L	21057024	21057028	0	0	4	0.0000000
2L	21057091	21057095	1	4	4	1.0000000
2L	21057133	21057137	24	4	4	1.0000000
2L	21057382	21057386	25	4	4	1.0000000
2L	21057404	21057408	4	4	4	1.0000000
2L	21057707	21057711	196	4	4	1.0000000
2L	21058836	21058840	289	4	4	1.0000000
2L	21059419	21059423	143	4	4	1.0000000
2L	21059507	21059511	2	4	4	1.0000000
2L	21059513	21059517	0	0	4	0.0000000
2L	21059519	21059523	6	4	4	1.0000000
2L	21059792	21059796	6	4	4	1.0000000
2L	21059812	21059816	0	0	4	0.0000000
2L	21059965	21059969	0	0	4	0.0000000
2L	21060022	21060026	0	0	4	0.0000000
2L	21060034	21060038	53	4	4	1.0000000
2L	21060370	21060374	47	4	4	1.0000000
2L	21060556	21060560	146	4	4	1.0000000
2L	21061620	21061624	395	4	4	1.0000000
2L	21062439	21062443	181	4	4	1.0000000
2L	21062545	21062549	3	4	4	1.0000000
2L	21062604	21062608	32	4	4	1.0000000
2L	21064084	21064088	45	4	4	1.0000000
2L	21064344	21064348	12	4	4	1.0000000
2L	21064353	21064357	0	0	4	0.0000000
2L	21064493	21064497	0	0	4	0.0000000
2L	21064736	21064740	0	0	4	0.0000000
2L	21064840	21064844	1	3	4	0.7500000
2L	21064848	21064852	2	4	4	1.0000000
2L	21066891	21066895	276	4	4	1.0000000
2L	21067946	21067950	403	4	4	1.0000000
2L	21068438	21068442	150	4	4	1.0000000
2L	21068667	21068671	12	4	4	1.0000000
2L	21068690	21068694	4	4	4	1.0000000
2L	21068852	21068856	32	4	4	1.0000000
2L	21069102	21069106	277	4	4	1.0000000
2L	21069604	21069608	292	4	4	1.0000000
2L	21069813	21069817	24	4	4	1.0000000
2L	21071965	21071969	0	0	4	0.0000000
2L	21071971	21071975	8	4	4	1.0000000
2L	21073403	21073407	177	4	4	1.0000000
2L	21073895	21073899	319	4	4	1.0000000
2L	21074309	21074313	163	4	4	1.0000000
2L	21075575	21075579	121	4	4	1.0000000
2L	21076581	21076585	484	4	4	1.0000000
2L	21077052	21077056	410	4	4	1.0000000
2L	21079288	21079292	1	4	4	1.0000000
2L	21079478	21079482	19	4	4	1.0000000
2L	21079790	21079794	67	4	4	1.0000000
2L	21080415	21080419	33	4	4	1.0000000
2L	21080433	21080437	0	0	4	0.0000000
2L	21080463	21080467	0	0	4	0.0000000
2L	21080538	21080542	1	4	4	1.0000000
2L	21080645	21080649	8	4	4	1.0000000
2L	21080901	21080905	10	4	4	1.0000000
2L	21080913	21080917	144	4	4	1.0000000
2L	21081242	21081246	7	1	4	0.2500000
2L	21081283	21081287	0	0	4	0.0000000
2L	21081425	21081429	4	4	4	1.0000000
2L	21081629	21081633	8	4	4	1.0000000
2L	21081837	21081841	3	1	4	0.2500000
2L	21082003	21082007	0	0	4	0.0000000
2L	21082054	21082058	14	4	4	1.0000000
2L	21082379	21082383	25	4	4	1.0000000
2L	21082833	21082837	36	4	4	1.0000000
2L	21082995	21082999	17	4	4	1.0000000
2L	21083336	21083340	10	4	4	1.0000000
2L	21083549	21083553	7	4	4	1.0000000
2L	21083638	21083642	2	4	4	1.0000000
2L	21083836	21083840	8	4	4	1.0000000
2L	21084076	21084080	10	4	4	1.0000000
2L	21084803	21084807	39	4	4	1.0000000
2L	21085361	21085365	2	4	4	1.0000000
2L	21085494	21085498	1131	4	4	1.0000000
2L	21085852	21085856	44	4	4	1.0000000
2L	21086124	21086128	11	4	4	1.0000000
2L	21086212	21086216	0	0	4	0.0000000
2L	21086269	21086273	0	0	4	0.0000000
2L	21086280	21086284	2	4	4	1.0000000
2L	21086574	21086578	53	4	4	1.0000000
2L	21087442	21087446	43	4	4	1.0000000
2L	21087551	21087555	50	4	4	1.0000000
2L	21087868	21087872	124	4	4	1.0000000
2L	21088298	21088302	91	4	4	1.0000000
2L	21088401	21088405	1	4	4	1.0000000
2L	21088533	21088537	0	0	4	0.0000000
2L	21088631	21088635	56	4	4	1.0000000
2L	21089370	21089374	82	4	4	1.0000000
2L	21089884	21089888	77	4	4	1.0000000
2L	21089946	21089950	2	4	4	1.0000000
2L	21089965	21089969	8	4	4	1.0000000
2L	21090627	21090631	8	4	4	1.0000000
2L	21090811	21090815	4	4	4	1.0000000
2L	21091175	21091179	48	4	4	1.0000000
2L	21091453	21091457	39	4	4	1.0000000
2L	21091549	21091553	3	4	4	1.0000000
2L	21092017	21092021	4	4	4	1.0000000
2L	21092139	21092143	93	4	4	1.0000000
2L	21092541	21092545	84	4	4	1.0000000
2L	21092628	21092632	59	4	4	1.0000000
2L	21092956	21092960	39	4	4	1.0000000
2L	21093192	21093196	12	4	4	1.0000000
2L	21093518	21093522	14	4	4	1.0000000
2L	21093727	21093731	1	4	4	1.0000000
2L	21093734	21093738	0	0	4	0.0000000
2L	21093874	21093878	26	4	4	1.0000000
2L	21094116	21094120	70	4	4	1.0000000
2L	21094387	21094391	45	4	4	1.0000000
2L	21094474	21094478	0	0	4	0.0000000
2L	21094605	21094609	77	4	4	1.0000000
2L	21095885	21095889	232	4	4	1.0000000
2L	21096168	21096172	161	4	4	1.0000000
2L	21097940	21097944	3	4	4	1.0000000
2L	21098031	21098035	0	0	4	0.0000000
2L	21098159	21098163	1	4	4	1.0000000
2L	21098173	21098177	20	4	4	1.0000000
2L	21098778	21098782	69	4	4	1.0000000
2L	21099069	21099073	49	4	4	1.0000000
2L	21099120	21099124	0	0	4	0.0000000
2L	21099186	21099190	0	0	4	0.0000000
2L	21099240	21099244	33	4	4	1.0000000
2L	21099512	21099516	35	4	4	1.0000000
2L	21099623	21099627	68	4	4	1.0000000
2L	21100679	21100683	75	4	4	1.0000000
2L	21100768	21100772	1	4	4	1.0000000
2L	21101002	21101006	18	4	4	1.0000000
2L	21101211	21101215	17	4	4	1.0000000
2L	21101409	21101413	79	4	4	1.0000000
2L	21101852	21101856	54	4	4	1.0000000
2L	21101978	21101982	0	0	4	0.0000000
2L	21101993	21101997	0	0	4	0.0000000
2L	21102009	21102013	8	4	4	1.0000000
2L	21102261	21102265	58	4	4	1.0000000
2L	21103098	21103102	47	4	4	1.0000000
2L	21103125	21103129	0	0	4	0.0000000
2L	21103178	21103182	75	4	4	1.0000000
2L	21103436	21103440	71	4	4	1.0000000
2L	21103535	21103539	6	4	4	1.0000000
2L	21103773	21103777	6	4	4	1.0000000
2L	21103856	21103860	0	0	4	0.0000000
2L	21103924	21103928	8	4	4	1.0000000
2L	21104198	21104202	7	4	4	1.0000000
2L	21104241	21104245	0	0	4	0.0000000
2L	21104397	21104401	16	4	4	1.0000000
2L	21106804	21106808	122	4	4	1.0000000
2L	21107000	21107004	7	4	4	1.0000000
2L	21108588	21108592	15	4	4	1.0000000
2L	21108792	21108796	14	4	4	1.0000000
2L	21110505	21110509	99	4	4	1.0000000
2L	21111792	21111796	64	4	4	1.0000000
2L	21112031	21112035	1	3	4	0.7500000
2L	21112208	21112212	10	4	4	1.0000000
2L	21112240	21112244	64	4	4	1.0000000
2L	21113754	21113758	13	1	4	0.2500000
2L	21113871	21113875	262	4	4	1.0000000
2L	21114654	21114658	182	4	4	1.0000000
2L	21114674	21114678	1	4	4	1.0000000
2L	21114767	21114771	2	4	4	1.0000000
2L	21114992	21114996	86	4	4	1.0000000
2L	21115296	21115300	30	4	4	1.0000000
2L	21115761	21115765	40	4	4	1.0000000
2L	21115894	21115898	25	4	4	1.0000000
2L	21116076	21116080	85	4	4	1.0000000
2L	21116301	21116305	74	4	4	1.0000000
2L	21116453	21116457	29	4	4	1.0000000
2L	21117686	21117690	46	4	4	1.0000000
2L	21119853	21119857	1	4	4	1.0000000
2L	21119900	21119904	50	4	4	1.0000000
2L	21120190	21120194	50	4	4	1.0000000
2L	21120319	21120323	235	4	4	1.0000000
2L	21120813	21120817	239	4	4	1.0000000
2L	21121115	21121119	31	4	4	1.0000000
2L	21121219	21121223	0	0	4	0.0000000
2L	21121226	21121230	4	4	4	1.0000000
2L	21121537	21121541	9	4	4	1.0000000
2L	21121595	21121599	1	4	4	1.0000000
2L	21121819	21121823	74	4	4	1.0000000
2L	21122204	21122208	7	4	4	1.0000000
2L	21122329	21122333	1	1	4	0.2500000
2L	21122346	21122350	14	4	4	1.0000000
2L	21122550	21122554	137	4	4	1.0000000
2L	21123442	21123446	281	4	4	1.0000000
2L	21124328	21124332	96	4	4	1.0000000
2L	21124722	21124726	12	4	4	1.0000000
2L	21124768	21124772	202	4	4	1.0000000
2L	21125374	21125378	494	4	4	1.0000000
2L	21126166	21126170	429	4	4	1.0000000
2L	21126352	21126356	2	4	4	1.0000000
2L	21126420	21126424	7	3	4	0.7500000
2L	21126484	21126488	93	4	4	1.0000000
2L	21127842	21127846	101	4	4	1.0000000
2L	21127875	21127879	120	4	4	1.0000000
2L	21128295	21128299	457	4	4	1.0000000
2L	21128724	21128728	387	4	4	1.0000000
2L	21128956	21128960	232	4	4	1.0000000
2L	21129673	21129677	257	4	4	1.0000000
2L	21129715	21129719	100	4	4	1.0000000
2L	21130291	21130295	145	4	4	1.0000000
2L	21130457	21130461	1	4	4	1.0000000
2L	21130626	21130630	108	4	4	1.0000000
2L	21131912	21131916	314	4	4	1.0000000
2L	21132431	21132435	117	4	4	1.0000000
2L	21132443	21132447	9	4	4	1.0000000
2L	21132553	21132557	84	4	4	1.0000000
2L	21132889	21132893	442	4	4	1.0000000
2L	21133409	21133413	407	4	4	1.0000000
2L	21133630	21133634	496	4	4	1.0000000
2L	21134121	21134125	486	4	4	1.0000000
2L	21134200	21134204	253	4	4	1.0000000
2L	21134992	21134996	175	4	4	1.0000000
2L	21135014	21135018	3	4	4	1.0000000
2L	21135024	21135028	10	4	4	1.0000000
2L	21135155	21135159	15	4	4	1.0000000
2L	21135571	21135575	163	4	4	1.0000000
2L	21135902	21135906	104	4	4	1.0000000
2L	21135928	21135932	280	4	4	1.0000000
2L	21136634	21136638	496	4	4	1.0000000
2L	21136993	21136997	162	4	4	1.0000000
2L	21137020	21137024	2	4	4	1.0000000
2L	21137120	21137124	172	4	4	1.0000000
2L	21137460	21137464	163	4	4	1.0000000
2L	21137760	21137764	15	4	4	1.0000000
2L	21137862	21137866	10	4	4	1.0000000
2L	21137928	21137932	102	4	4	1.0000000
2L	21138713	21138717	147	4	4	1.0000000
2L	21138947	21138951	161	4	4	1.0000000
2L	21139322	21139326	133	4	4	1.0000000
2L	21139460	21139464	219	4	4	1.0000000
2L	21139939	21139943	498	4	4	1.0000000
2L	21140433	21140437	226	4	4	1.0000000
2L	21140687	21140691	59	4	4	1.0000000
2L	21140909	21140913	19	4	4	1.0000000
2L	21140927	21140931	3	4	4	1.0000000
2L	21140937	21140941	26	4	4	1.0000000
2L	21141185	21141189	32	4	4	1.0000000
2L	21141358	21141362	39	4	4	1.0000000
2L	21141638	21141642	239	4	4	1.0000000
2L	21142040	21142044	220	4	4	1.0000000
2L	21142300	21142304	263	4	4	1.0000000
2L	21142607	21142611	940	4	4	1.0000000
2L	21143072	21143076	863	4	4	1.0000000
2L	21143362	21143366	61	4	4	1.0000000
2L	21143497	21143501	6	4	4	1.0000000
2L	21143622	21143626	378	4	4	1.0000000
2L	21144127	21144131	467	4	4	1.0000000
2L	21144193	21144197	1	3	4	0.7500000
2L	21144328	21144332	28	4	4	1.0000000
2L	21144910	21144914	28	4	4	1.0000000
2L	21145082	21145086	3	4	4	1.0000000
2L	21145319	21145323	2	4	4	1.0000000
2L	21145550	21145554	6	4	4	1.0000000
2L	21145723	21145727	80	4	4	1.0000000
2L	21146047	21146051	62	4	4	1.0000000
2L	21146114	21146118	150	4	4	1.0000000
2L	21146750	21146754	214	4	4	1.0000000
2L	21146850	21146854	33	4	4	1.0000000
2L	21147199	21147203	104	4	4	1.0000000
2L	21147930	21147934	63	4	4	1.0000000
2L	21147949	21147953	1	3	4	0.7500000
2L	21148132	21148136	2	4	4	1.0000000
2L	21148362	21148366	39	4	4	1.0000000
2L	21149209	21149213	53	4	4	1.0000000
2L	21149785	21149789	54	4	4	1.0000000
2L	21150781	21150785	129	4	4	1.0000000
2L	21151942	21151946	99	4	4	1.0000000
2L	21152275	21152279	40	4	4	1.0000000
2L	21152337	21152341	63	4	4	1.0000000
2L	21152511	21152515	103	4	4	1.0000000
2L	21153238	21153242	49	4	4	1.0000000
2L	21153307	21153311	35	4	4	1.0000000
2L	21153712	21153716	54	4	4	1.0000000
2L	21153932	21153936	452	4	4	1.0000000
2L	21154654	21154658	434	4	4	1.0000000
2L	21154790	21154794	160	4	4	1.0000000
2L	21155183	21155187	178	4	4	1.0000000
2L	21155222	21155226	6	4	4	1.0000000
2L	21155429	21155433	71	4	4	1.0000000
2L	21155759	21155763	61	4	4	1.0000000
2L	21155781	21155785	0	0	4	0.0000000
2L	21155886	21155890	11	4	4	1.0000000
2L	21156114	21156118	12	4	4	1.0000000
2L	21156348	21156352	1	1	4	0.2500000
2L	21156414	21156418	0	0	4	0.0000000
2L	21156612	21156616	1	3	4	0.7500000
2L	21156718	21156722	38	4	4	1.0000000
2L	21157095	21157099	45	4	4	1.0000000
2L	21157228	21157232	340	4	4	1.0000000
2L	21157579	21157583	375	4	4	1.0000000
2L	21157859	21157863	45	4	4	1.0000000
2L	21157980	21157984	5	4	4	1.0000000
2L	21158076	21158080	173	4	4	1.0000000
2L	21158894	21158898	359	4	4	1.0000000
2L	21159585	21159589	196	4	4	1.0000000
2L	21159855	21159859	53	4	4	1.0000000
2L	21160116	21160120	26	4	4	1.0000000
2L	21160387	21160391	15	4	4	1.0000000
2L	21160507	21160511	3	4	4	1.0000000
2L	21160668	21160672	327	4	4	1.0000000
2L	21161110	21161114	302	4	4	1.0000000
2L	21161293	21161297	2	4	4	1.0000000
2L	21161452	21161456	2	4	4	1.0000000
2L	21161561	21161565	1	4	4	1.0000000
2L	21161588	21161592	0	0	4	0.0000000
2L	21161686	21161690	0	0	4	0.0000000
2L	21161840	21161844	32	4	4	1.0000000
2L	21162495	21162499	7	4	4	1.0000000
2L	21162590	21162594	1	4	4	1.0000000
2L	21162705	21162709	1	1	4	0.2500000
2L	21162728	21162732	1	3	4	0.7500000
2L	21162909	21162913	7	4	4	1.0000000
2L	21164166	21164170	28	4	4	1.0000000
2L	21164963	21164967	9	4	4	1.0000000
2L	21165036	21165040	26	4	4	1.0000000
2L	21165353	21165357	296	4	4	1.0000000
2L	21165847	21165851	278	4	4	1.0000000
2L	21166047	21166051	402	4	4	1.0000000
2L	21166522	21166526	312	4	4	1.0000000
2L	21167061	21167065	19	4	4	1.0000000
2L	21167073	21167077	3	4	4	1.0000000
2L	21167287	21167291	4	4	4	1.0000000
2L	21167443	21167447	1	4	4	1.0000000
2L	21167454	21167458	0	0	4	0.0000000
2L	21167516	21167520	8	4	4	1.0000000
2L	21167739	21167743	91	4	4	1.0000000
2L	21168222	21168226	127	4	4	1.0000000
2L	21169755	21169759	51	4	4	1.0000000
2L	21169826	21169830	57	4	4	1.0000000
2L	21170125	21170129	68	4	4	1.0000000
2L	21170403	21170407	9	4	4	1.0000000
2L	21170457	21170461	0	0	4	0.0000000
2L	21170556	21170560	2	4	4	1.0000000
2L	21170702	21170706	5	4	4	1.0000000
2L	21170888	21170892	5	4	4	1.0000000
2L	21171044	21171048	111	4	4	1.0000000
2L	21171436	21171440	82	4	4	1.0000000
2L	21171446	21171450	3	4	4	1.0000000
2L	21171546	21171550	10	4	4	1.0000000
2L	21171792	21171796	10	4	4	1.0000000
2L	21171978	21171982	2	4	4	1.0000000
2L	21171987	21171991	1	3	4	0.7500000
2L	21172001	21172005	212	4	4	1.0000000
2L	21172458	21172462	247	4	4	1.0000000
2L	21172557	21172561	4	4	4	1.0000000
2L	21172590	21172594	2	4	4	1.0000000
2L	21172688	21172692	309	4	4	1.0000000
2L	21173557	21173561	639	4	4	1.0000000
2L	21174560	21174564	561	4	4	1.0000000
2L	21174721	21174725	3	4	4	1.0000000
2L	21174737	21174741	63	4	4	1.0000000
2L	21175051	21175055	46	4	4	1.0000000
2L	21175145	21175149	1	4	4	1.0000000
2L	21175191	21175195	1	1	4	0.2500000
2L	21175221	21175225	5	4	4	1.0000000
2L	21175443	21175447	5	4	4	1.0000000
2L	21175523	21175527	0	0	4	0.0000000
2L	21175549	21175553	0	0	4	0.0000000
2L	21175621	21175625	9	4	4	1.0000000
2L	21175853	21175857	9	4	4	1.0000000
2L	21175962	21175966	0	0	4	0.0000000
2L	21176008	21176012	8	3	4	0.7500000
2L	21176013	21176017	9	4	4	1.0000000
2L	21176080	21176084	25	4	4	1.0000000
2L	21176085	21176089	125	4	4	1.0000000
2L	21177058	21177062	144	4	4	1.0000000
2L	21177227	21177231	5	4	4	1.0000000
2L	21177349	21177353	12	4	4	1.0000000
2L	21177355	21177359	32	4	4	1.0000000
2L	21178272	21178276	112	4	4	1.0000000
2L	21179293	21179297	7	1	4	0.2500000
2L	21179300	21179304	0	0	4	0.0000000
2L	21179439	21179443	22	4	4	1.0000000
2L	21180230	21180234	31	4	4	1.0000000
2L	21180414	21180418	1	1	4	0.2500000
2L	21180594	21180598	0	0	4	0.0000000
2L	21180617	21180621	0	0	4	0.0000000
2L	21180786	21180790	0	0	4	0.0000000
2L	21180813	21180817	1	3	4	0.7500000
2L	21180836	21180840	2	4	4	1.0000000
2L	21180989	21180993	65	4	4	1.0000000
2L	21181335	21181339	58	4	4	1.0000000
2L	21181506	21181510	5	4	4	1.0000000
2L	21181744	21181748	2	1	4	0.2500000
2L	21181811	21181815	0	0	4	0.0000000
2L	21181920	21181924	2	4	4	1.0000000
2L	21182139	21182143	21	4	4	1.0000000
2L	21183335	21183339	35	4	4	1.0000000
2L	21183567	21183571	1	4	4	1.0000000
2L	21183717	21183721	3	4	4	1.0000000
2L	21183993	21183997	3	4	4	1.0000000
2L	21184095	21184099	1	4	4	1.0000000
2L	21184103	21184107	2	3	4	0.7500000
2L	21184388	21184392	2	4	4	1.0000000
2L	21184445	21184449	0	0	4	0.0000000
2L	21184490	21184494	0	0	4	0.0000000
2L	21184616	21184620	1	3	4	0.7500000
2L	21184895	21184899	1	4	4	1.0000000
2L	21184918	21184922	0	0	4	0.0000000
2L	21184963	21184967	1	3	4	0.7500000
2L	21185230	21185234	1	4	4	1.0000000
2L	21185242	21185246	0	0	4	0.0000000
2L	21185325	21185329	0	0	4	0.0000000
2L	21185397	21185401	0	0	4	0.0000000
2L	21185462	21185466	0	0	4	0.0000000
2L	21185491	21185495	0	0	4	0.0000000
2L	21185495	21185499	0	0	4	0.0000000
2L	21185631	21185635	0	0	4	0.0000000
2L	21185694	21185698	0	0	4	0.0000000
2L	21185745	21185749	3	4	4	1.0000000
2L	21185920	21185924	5	4	4	1.0000000
2L	21186106	21186110	67	4	4	1.0000000
2L	21186420	21186424	60	4	4	1.0000000
2L	21186668	21186672	29	4	4	1.0000000
2L	21187403	21187407	70	4	4	1.0000000
2L	21187440	21187444	17	4	4	1.0000000
2L	21187728	21187732	40	4	4	1.0000000
2L	21188224	21188228	297	4	4	1.0000000
2L	21188266	21188270	0	0	4	0.0000000
2L	21188350	21188354	38	4	4	1.0000000
2L	21188644	21188648	40	4	4	1.0000000
2L	21188653	21188657	34	4	4	1.0000000
2L	21189324	21189328	185	4	4	1.0000000
2L	21189852	21189856	205	4	4	1.0000000
2L	21190270	21190274	131	4	4	1.0000000
2L	21190804	21190808	59	4	4	1.0000000
2L	21191007	21191011	10	4	4	1.0000000
2L	21191411	21191415	99	4	4	1.0000000
2L	21191600	21191604	133	4	4	1.0000000
2L	21192203	21192207	272	4	4	1.0000000
2L	21192850	21192854	146	4	4	1.0000000
2L	21193086	21193090	490	4	4	1.0000000
2L	21193925	21193929	599	4	4	1.0000000
2L	21194979	21194983	192	4	4	1.0000000
2L	21196614	21196618	3	4	4	1.0000000
2L	21197113	21197117	387	4	4	1.0000000
2L	21197823	21197827	121	4	4	1.0000000
2L	21197866	21197870	132	4	4	1.0000000
2L	21197893	21197897	1403	4	4	1.0000000
2L	21198481	21198485	1350	4	4	1.0000000
2L	21198523	21198527	197	4	4	1.0000000
2L	21199036	21199040	191	4	4	1.0000000
2L	21199379	21199383	39	4	4	1.0000000
2L	21199718	21199722	22	4	4	1.0000000
2L	21199817	21199821	3	3	4	0.7500000
2L	21199880	21199884	65	4	4	1.0000000
2L	21200461	21200465	101	4	4	1.0000000
2L	21200467	21200471	13	4	4	1.0000000
2L	21200483	21200487	103	4	4	1.0000000
2L	21201301	21201305	219	4	4	1.0000000
2L	21202033	21202037	47	4	4	1.0000000
2L	21202132	21202136	19	4	4	1.0000000
2L	21202195	21202199	46	4	4	1.0000000
2L	21203262	21203266	344	4	4	1.0000000
2L	21203601	21203605	114	4	4	1.0000000
2L	21203659	21203663	175	4	4	1.0000000
2L	21204251	21204255	131	4	4	1.0000000
2L	21204814	21204818	23	4	4	1.0000000
2L	21204830	21204834	0	0	4	0.0000000
2L	21204870	21204874	0	0	4	0.0000000
2L	21205021	21205025	4	3	4	0.7500000
2L	21205037	21205041	7	4	4	1.0000000
2L	21205073	21205077	75	4	4	1.0000000
2L	21206441	21206445	58	4	4	1.0000000
2L	21206681	21206685	14	4	4	1.0000000
2L	21206770	21206774	9	4	4	1.0000000
2L	21206776	21206780	51	4	4	1.0000000
2L	21207296	21207300	61	4	4	1.0000000
2L	21207439	21207443	94	4	4	1.0000000
2L	21207837	21207841	110	4	4	1.0000000
2L	21208023	21208027	5	4	4	1.0000000
2L	21208093	21208097	0	0	4	0.0000000
2L	21208226	21208230	0	0	4	0.0000000
2L	21208360	21208364	0	0	4	0.0000000
2L	21208364	21208368	0	0	4	0.0000000
2L	21208400	21208404	70	4	4	1.0000000
2L	21209056	21209060	104	4	4	1.0000000
2L	21209416	21209420	34	4	4	1.0000000
2L	21209438	21209442	8	4	4	1.0000000
2L	21209466	21209470	154	4	4	1.0000000
2L	21209864	21209868	151	4	4	1.0000000
2L	21210093	21210097	14	4	4	1.0000000
2L	21210240	21210244	4	4	4	1.0000000
2L	21210491	21210495	4	4	4	1.0000000
2L	21210621	21210625	5	4	4	1.0000000
2L	21210831	21210835	92	4	4	1.0000000
2L	21211185	21211189	127	4	4	1.0000000
2L	21211522	21211526	48	4	4	1.0000000
2L	21211615	21211619	0	0	4	0.0000000
2L	21211681	21211685	2	4	4	1.0000000
2L	21211863	21211867	22	4	4	1.0000000
2L	21212155	21212159	46	4	4	1.0000000
2L	21212161	21212165	149	4	4	1.0000000
2L	21213282	21213286	140	4	4	1.0000000
2L	21213602	21213606	30	4	4	1.0000000
2L	21213956	21213960	66	4	4	1.0000000
2L	21214334	21214338	43	4	4	1.0000000
2L	21214385	21214389	0	0	4	0.0000000
2L	21214418	21214422	135	4	4	1.0000000
2L	21215604	21215608	382	4	4	1.0000000
2L	21216225	21216229	401	4	4	1.0000000
2L	21216861	21216865	145	4	4	1.0000000
2L	21216979	21216983	0	0	4	0.0000000
2L	21217036	21217040	114	4	4	1.0000000
2L	21217728	21217732	180	4	4	1.0000000
2L	21217993	21217997	31	4	4	1.0000000
2L	21218016	21218020	49	4	4	1.0000000
2L	21218298	21218302	442	4	4	1.0000000
2L	21218741	21218745	468	4	4	1.0000000
2L	21218793	21218797	11	4	4	1.0000000
2L	21219005	21219009	54	4	4	1.0000000
2L	21219190	21219194	45	4	4	1.0000000
2L	21219251	21219255	418	4	4	1.0000000
2L	21220114	21220118	330	4	4	1.0000000
2L	21220424	21220428	617	4	4	1.0000000
2L	21220980	21220984	1183	4	4	1.0000000
2L	21221446	21221450	690	4	4	1.0000000
2L	21221592	21221596	7	4	4	1.0000000
2L	21221674	21221678	50	4	4	1.0000000
2L	21222826	21222830	29	4	4	1.0000000
2L	21223103	21223107	211	4	4	1.0000000
2L	21223530	21223534	169	4	4	1.0000000
2L	21223558	21223562	2	4	4	1.0000000
2L	21223628	21223632	5	4	4	1.0000000
2L	21223647	21223651	65	4	4	1.0000000
2L	21224028	21224032	57	4	4	1.0000000
2L	21224096	21224100	2	4	4	1.0000000
2L	21224232	21224236	4	4	4	1.0000000
2L	21224253	21224257	92	4	4	1.0000000
2L	21224622	21224626	169	4	4	1.0000000
2L	21224934	21224938	78	4	4	1.0000000
2L	21224949	21224953	181	4	4	1.0000000
2L	21225634	21225638	134	4	4	1.0000000
2L	21225816	21225820	6	4	4	1.0000000
2L	21226016	21226020	3	4	4	1.0000000
2L	21226113	21226117	2	4	4	1.0000000
2L	21226290	21226294	20	4	4	1.0000000
2L	21226317	21226321	145	4	4	1.0000000
2L	21226868	21226872	171	4	4	1.0000000
2L	21227128	21227132	22	4	4	1.0000000
2L	21227134	21227138	11	4	4	1.0000000
2L	21227140	21227144	13	4	4	1.0000000
2L	21227376	21227380	12	4	4	1.0000000
2L	21227568	21227572	3	4	4	1.0000000
2L	21227778	21227782	253	4	4	1.0000000
2L	21228294	21228298	404	4	4	1.0000000
2L	21228769	21228773	399	4	4	1.0000000
2L	21229262	21229266	243	4	4	1.0000000
2L	21229405	21229409	3	1	4	0.2500000
2L	21229450	21229454	0	0	4	0.0000000
2L	21229514	21229518	121	4	4	1.0000000
2L	21229871	21229875	341	4	4	1.0000000
2L	21230317	21230321	385	4	4	1.0000000
2L	21230687	21230691	231	4	4	1.0000000
2L	21230995	21230999	73	4	4	1.0000000
2L	21231147	21231151	1	4	4	1.0000000
2L	21231264	21231268	0	0	4	0.0000000
2L	21231317	21231321	4	4	4	1.0000000
2L	21231555	21231559	39	4	4	1.0000000
2L	21231923	21231927	319	4	4	1.0000000
2L	21232372	21232376	363	4	4	1.0000000
2L	21233533	21233537	8	4	4	1.0000000
2L	21233539	21233543	2	4	4	1.0000000
2L	21233600	21233604	31	4	4	1.0000000
2L	21233882	21233886	30	4	4	1.0000000
2L	21233911	21233915	1	4	4	1.0000000
2L	21233954	21233958	2	4	4	1.0000000
2L	21234146	21234150	140	4	4	1.0000000
2L	21235101	21235105	1100	4	4	1.0000000
2L	21235535	21235539	1041	4	4	1.0000000
2L	21235545	21235549	933	4	4	1.0000000
2L	21235974	21235978	1247	4	4	1.0000000
2L	21236360	21236364	356	4	4	1.0000000
2L	21236815	21236819	326	4	4	1.0000000
2L	21236993	21236997	8	4	4	1.0000000
2L	21237157	21237161	2	4	4	1.0000000
2L	21237293	21237297	36	4	4	1.0000000
2L	21238635	21238639	67	4	4	1.0000000
2L	21238851	21238855	217	4	4	1.0000000
2L	21239236	21239240	197	4	4	1.0000000
2L	21239311	21239315	13	4	4	1.0000000
2L	21240994	21240998	117	4	4	1.0000000
2L	21242072	21242076	163	4	4	1.0000000
2L	21242817	21242821	78	4	4	1.0000000
2L	21242822	21242826	41	4	4	1.0000000
2L	21243334	21243338	65	4	4	1.0000000
2L	21244578	21244582	69	4	4	1.0000000
2L	21244616	21244620	18	4	4	1.0000000
2L	21245005	21245009	17	4	4	1.0000000
2L	21245020	21245024	114	4	4	1.0000000
2L	21245313	21245317	267	4	4	1.0000000
2L	21245657	21245661	226	4	4	1.0000000
2L	21245783	21245787	193	4	4	1.0000000
2L	21245975	21245979	9	4	4	1.0000000
2L	21246021	21246025	86	4	4	1.0000000
2L	21246796	21246800	52	4	4	1.0000000
2L	21246900	21246904	7	4	4	1.0000000
2L	21247107	21247111	33	4	4	1.0000000
2L	21248683	21248687	110	4	4	1.0000000
2L	21249388	21249392	97	4	4	1.0000000
2L	21249797	21249801	51	4	4	1.0000000
2L	21249952	21249956	2	4	4	1.0000000
2L	21250113	21250117	1	3	4	0.7500000
2L	21251461	21251465	38	4	4	1.0000000
2L	21252873	21252877	155	4	4	1.0000000
2L	21253342	21253346	262	4	4	1.0000000
2L	21254293	21254297	57	4	4	1.0000000
2L	21254298	21254302	74	4	4	1.0000000
2L	21254735	21254739	55	4	4	1.0000000
2L	21254781	21254785	0	0	4	0.0000000
2L	21254814	21254818	3	3	4	0.7500000
2L	21255094	21255098	193	4	4	1.0000000
2L	21255735	21255739	160	4	4	1.0000000
2L	21255765	21255769	1	4	4	1.0000000
2L	21255850	21255854	1	3	4	0.7500000
2L	21255895	21255899	7	4	4	1.0000000
2L	21255963	21255967	199	4	4	1.0000000
2L	21256481	21256485	331	4	4	1.0000000
2L	21256975	21256979	95	4	4	1.0000000
2L	21256999	21257003	25	4	4	1.0000000
2L	21257273	21257277	63	4	4	1.0000000
2L	21257765	21257769	34	4	4	1.0000000
2L	21257915	21257919	4	4	4	1.0000000
2L	21258068	21258072	94	4	4	1.0000000
2L	21259166	21259170	95	4	4	1.0000000
2L	21259182	21259186	20	4	4	1.0000000
2L	21259896	21259900	28	4	4	1.0000000
2L	21259902	21259906	1	4	4	1.0000000
2L	21259918	21259922	1	4	4	1.0000000
2L	21259954	21259958	2	4	4	1.0000000
2L	21260046	21260050	143	4	4	1.0000000
2L	21261388	21261392	81	4	4	1.0000000
2L	21261482	21261486	1	4	4	1.0000000
2L	21261823	21261827	1	3	4	0.7500000
2L	21264701	21264705	113	4	4	1.0000000
2L	21265088	21265092	90	4	4	1.0000000
2L	21265197	21265201	3	4	4	1.0000000
2L	21265393	21265397	2	1	4	0.2500000
2L	21265418	21265422	5	3	4	0.7500000
2L	21265424	21265428	5	4	4	1.0000000
2L	21265470	21265474	32	4	4	1.0000000
2L	21266181	21266185	20	4	4	1.0000000
2L	21266187	21266191	17	4	4	1.0000000
2L	21266221	21266225	2	4	4	1.0000000
2L	21266447	21266451	10	4	4	1.0000000
2L	21266685	21266689	22	4	4	1.0000000
2L	21266990	21266994	70	4	4	1.0000000
2L	21267670	21267674	17	4	4	1.0000000
2L	21267676	21267680	2	4	4	1.0000000
2L	21267692	21267696	3	4	4	1.0000000
2L	21267709	21267713	78	4	4	1.0000000
2L	21268179	21268183	75	4	4	1.0000000
2L	21268398	21268402	5	4	4	1.0000000
2L	21268531	21268535	12	4	4	1.0000000
2L	21268736	21268740	12	4	4	1.0000000
2L	21268767	21268771	16	4	4	1.0000000
2L	21269576	21269580	111	4	4	1.0000000
2L	21270498	21270502	64	4	4	1.0000000
2L	21270554	21270558	0	0	4	0.0000000
2L	21270574	21270578	2	4	4	1.0000000
2L	21270711	21270715	35	4	4	1.0000000
2L	21271009	21271013	31	4	4	1.0000000
2L	21271101	21271105	0	0	4	0.0000000
2L	21271116	21271120	0	0	4	0.0000000
2L	21271220	21271224	2	4	4	1.0000000
2L	21271450	21271454	2	4	4	1.0000000
2L	21271545	21271549	21	4	4	1.0000000
2L	21272754	21272758	14	4	4	1.0000000
2L	21272823	21272827	8	4	4	1.0000000
2L	21272873	21272877	161	4	4	1.0000000
2L	21273915	21273919	177	4	4	1.0000000
2L	21274873	21274877	64	4	4	1.0000000
2L	21277558	21277562	11	4	4	1.0000000
2L	21277799	21277803	32	4	4	1.0000000
2L	21278092	21278096	131	4	4	1.0000000
2L	21279083	21279087	186	4	4	1.0000000
2L	21279337	21279341	25	4	4	1.0000000
2L	21279368	21279372	3	4	4	1.0000000
2L	21279443	21279447	504	4	4	1.0000000
2L	21280014	21280018	578	4	4	1.0000000
2L	21280188	21280192	102	4	4	1.0000000
2L	21280844	21280848	182	4	4	1.0000000
2L	21281169	21281173	43	4	4	1.0000000
2L	21281177	21281181	1	4	4	1.0000000
2L	21281312	21281316	9	4	4	1.0000000
2L	21281564	21281568	58	4	4	1.0000000
2L	21282875	21282879	55	4	4	1.0000000
2L	21283049	21283053	3	1	4	0.2500000
2L	21283053	21283057	4	3	4	0.7500000
2L	21283233	21283237	36	4	4	1.0000000
2L	21283838	21283842	45	4	4	1.0000000
2L	21283981	21283985	1	1	4	0.2500000
2L	21284074	21284078	2	4	4	1.0000000
2L	21284225	21284229	270	4	4	1.0000000
2L	21284950	21284954	233	4	4	1.0000000
2L	21285008	21285012	11	4	4	1.0000000
2L	21285242	21285246	48	4	4	1.0000000
2L	21285525	21285529	39	4	4	1.0000000
2L	21285530	21285534	13	4	4	1.0000000
2L	21285783	21285787	11	4	4	1.0000000
2L	21285800	21285804	76	4	4	1.0000000
2L	21286497	21286501	65	4	4	1.0000000
2L	21286518	21286522	9	4	4	1.0000000
2L	21286772	21286776	23	4	4	1.0000000
2L	21288090	21288094	12	4	4	1.0000000
2L	21290239	21290243	15	4	4	1.0000000
2L	21290295	21290299	141	4	4	1.0000000
2L	21291200	21291204	120	4	4	1.0000000
2L	21291287	21291291	100	4	4	1.0000000
2L	21291758	21291762	206	4	4	1.0000000
2L	21292651	21292655	80	4	4	1.0000000
2L	21292680	21292684	2	4	4	1.0000000
2L	21292897	21292901	50	4	4	1.0000000
2L	21293246	21293250	60	4	4	1.0000000
2L	21293480	21293484	152	4	4	1.0000000
2L	21294050	21294054	130	4	4	1.0000000
2L	21294722	21294726	134	4	4	1.0000000
2L	21294905	21294909	21	4	4	1.0000000
2L	21295241	21295245	41	4	4	1.0000000
2L	21295626	21295630	28	4	4	1.0000000
2L	21295632	21295636	1	4	4	1.0000000
2L	21295733	21295737	0	0	4	0.0000000
2L	21295964	21295968	0	0	4	0.0000000
2L	21295996	21296000	1	4	4	1.0000000
2L	21296012	21296016	4	4	4	1.0000000
2L	21296729	21296733	5	4	4	1.0000000
2L	21296919	21296923	2	1	4	0.2500000
2L	21296924	21296928	1	3	4	0.7500000
2L	21297101	21297105	43	4	4	1.0000000
2L	21297684	21297688	69	4	4	1.0000000
2L	21297982	21297986	31	4	4	1.0000000
2L	21298174	21298178	56	4	4	1.0000000
2L	21298933	21298937	51	4	4	1.0000000
2L	21298955	21298959	4	4	4	1.0000000
2L	21299139	21299143	4	4	4	1.0000000
2L	21299155	21299159	12	4	4	1.0000000
2L	21299501	21299505	26	4	4	1.0000000
2L	21299763	21299767	13	4	4	1.0000000
2L	21299949	21299953	9	4	4	1.0000000
2L	21300162	21300166	27	4	4	1.0000000
2L	21300450	21300454	24	4	4	1.0000000
2L	21300456	21300460	4	4	4	1.0000000
2L	21300630	21300634	69	4	4	1.0000000
2L	21301001	21301005	67	4	4	1.0000000
2L	21301214	21301218	3	4	4	1.0000000
2L	21301289	21301293	36	4	4	1.0000000
2L	21302455	21302459	37	4	4	1.0000000
2L	21302529	21302533	0	0	4	0.0000000
2L	21302752	21302756	0	0	4	0.0000000
2L	21302758	21302762	0	0	4	0.0000000
2L	21302774	21302778	0	0	4	0.0000000
2L	21302818	21302822	34	4	4	1.0000000
2L	21303554	21303558	139	4	4	1.0000000
2L	21304123	21304127	103	4	4	1.0000000
2L	21304382	21304386	24	4	4	1.0000000
2L	21304582	21304586	45	4	4	1.0000000
2L	21305818	21305822	65	4	4	1.0000000
2L	21306071	21306075	20	4	4	1.0000000
2L	21306431	21306435	7	4	4	1.0000000
2L	21306443	21306447	12	4	4	1.0000000
2L	21307180	21307184	20	4	4	1.0000000
2L	21307305	21307309	3	4	4	1.0000000
2L	21307349	21307353	2	4	4	1.0000000
2L	21307355	21307359	116	4	4	1.0000000
2L	21307727	21307731	156	4	4	1.0000000
2L	21309415	21309419	95	4	4	1.0000000
2L	21309459	21309463	57	4	4	1.0000000
2L	21309486	21309490	919	4	4	1.0000000
2L	21310481	21310485	93	4	4	1.0000000
2L	21310842	21310846	155	4	4	1.0000000
2L	21311979	21311983	78	4	4	1.0000000
2L	21312185	21312189	27	4	4	1.0000000
2L	21312502	21312506	49	4	4	1.0000000
2L	21312734	21312738	15	4	4	1.0000000
2L	21312879	21312883	1	3	4	0.7500000
2L	21312944	21312948	136	4	4	1.0000000
2L	21313206	21313210	133	4	4	1.0000000
2L	21313236	21313240	1	4	4	1.0000000
2L	21313256	21313260	1	4	4	1.0000000
2L	21313275	21313279	1	4	4	1.0000000
2L	21313397	21313401	1	1	4	0.2500000
2L	21313487	21313491	16	4	4	1.0000000
2L	21313544	21313548	317	4	4	1.0000000
2L	21314136	21314140	44	4	4	1.0000000
2L	21314253	21314257	1443	4	4	1.0000000
2L	21314787	21314791	1439	4	4	1.0000000
2L	21315884	21315888	465	4	4	1.0000000
2L	21316848	21316852	123	4	4	1.0000000
2L	21316883	21316887	5	4	4	1.0000000
2L	21318847	21318851	2	4	4	1.0000000
2L	21318855	21318859	2	4	4	1.0000000
2L	21319496	21319500	458	4	4	1.0000000
2L	21321580	21321584	11	4	4	1.0000000
2L	21321801	21321805	13	4	4	1.0000000
2L	21321924	21321928	187	4	4	1.0000000
2L	21322360	21322364	337	4	4	1.0000000
2L	21322742	21322746	115	4	4	1.0000000
2L	21325025	21325029	58	4	4	1.0000000
2L	21325386	21325390	99	4	4	1.0000000
2L	21325721	21325725	12	4	4	1.0000000
2L	21325798	21325802	0	0	4	0.0000000
2L	21325907	21325911	4	4	4	1.0000000
2L	21327615	21327619	130	4	4	1.0000000
2L	21327922	21327926	370	4	4	1.0000000
2L	21328569	21328573	313	4	4	1.0000000
2L	21329365	21329369	186	4	4	1.0000000
2L	21330292	21330296	104	4	4	1.0000000
2L	21330298	21330302	1	4	4	1.0000000
2L	21330314	21330318	2	4	4	1.0000000
2L	21330352	21330356	24	4	4	1.0000000
2L	21331919	21331923	118	4	4	1.0000000
2L	21332399	21332403	123	4	4	1.0000000
2L	21332492	21332496	77	4	4	1.0000000
2L	21333698	21333702	98	4	4	1.0000000
2L	21333723	21333727	1	4	4	1.0000000
2L	21334112	21334116	28	4	4	1.0000000
2L	21334617	21334621	22	4	4	1.0000000
2L	21335022	21335026	23	4	4	1.0000000
2L	21335183	21335187	1	4	4	1.0000000
2L	21335370	21335374	14	4	4	1.0000000
2L	21336531	21336535	25	4	4	1.0000000
2L	21336804	21336808	7	4	4	1.0000000
2L	21336834	21336838	0	0	4	0.0000000
2L	21337002	21337006	5	4	4	1.0000000
2L	21337190	21337194	10	4	4	1.0000000
2L	21337397	21337401	5	4	4	1.0000000
2L	21337413	21337417	5	4	4	1.0000000
2L	21337419	21337423	35	4	4	1.0000000
2L	21338193	21338197	0	0	4	0.0000000
2L	21338222	21338226	9	3	4	0.7500000
2L	21338626	21338630	44	4	4	1.0000000
2L	21338763	21338767	54	4	4	1.0000000
2L	21339287	21339291	54	4	4	1.0000000
2L	21340612	21340616	92	4	4	1.0000000
2L	21341059	21341063	102	4	4	1.0000000
2L	21341333	21341337	8	4	4	1.0000000
2L	21341337	21341341	18	4	4	1.0000000
2L	21341676	21341680	60	4	4	1.0000000
2L	21342749	21342753	146	4	4	1.0000000
2L	21343329	21343333	143	4	4	1.0000000
2L	21343674	21343678	42	4	4	1.0000000
2L	21343680	21343684	5	4	4	1.0000000
2L	21343696	21343700	45	4	4	1.0000000
2L	21343998	21344002	495	4	4	1.0000000
2L	21344918	21344922	640	4	4	1.0000000
2L	21345321	21345325	692	4	4	1.0000000
2L	21346157	21346161	47	4	4	1.0000000
2L	21346329	21346333	4	4	4	1.0000000
2L	21346335	21346339	4	4	4	1.0000000
2L	21346403	21346407	10	4	4	1.0000000
2L	21346617	21346621	19	4	4	1.0000000
2L	21346623	21346627	87	4	4	1.0000000
2L	21347139	21347143	112	4	4	1.0000000
2L	21347703	21347707	2	1	4	0.2500000
2L	21348028	21348032	0	0	4	0.0000000
2L	21348620	21348624	0	0	4	0.0000000
2L	21348653	21348657	0	0	4	0.0000000
2L	21349152	21349156	0	0	4	0.0000000
2L	21349362	21349366	0	0	4	0.0000000
2L	21349554	21349558	0	0	4	0.0000000
2L	21350011	21350015	0	0	4	0.0000000
2L	21350026	21350030	0	0	4	0.0000000
2L	21350361	21350365	0	0	4	0.0000000
2L	21350710	21350714	0	0	4	0.0000000
2L	21350928	21350932	0	0	4	0.0000000
2L	21351338	21351342	0	0	4	0.0000000
2L	21351810	21351814	0	0	4	0.0000000
2L	21352323	21352327	0	0	4	0.0000000
2L	21352518	21352522	0	0	4	0.0000000
2L	21352677	21352681	0	0	4	0.0000000
2L	21352833	21352837	0	0	4	0.0000000
2L	21352876	21352880	0	0	4	0.0000000
2L	21353103	21353107	0	0	4	0.0000000
2L	21353334	21353338	0	0	4	0.0000000
2L	21353601	21353605	0	0	4	0.0000000
2L	21353718	21353722	0	0	4	0.0000000
2L	21354404	21354408	0	0	4	0.0000000
2L	21354719	21354723	0	0	4	0.0000000
2L	21355871	21355875	61	4	4	1.0000000
2L	21356178	21356182	43	4	4	1.0000000
2L	21356327	21356331	4	4	4	1.0000000
2L	21356375	21356379	110	4	4	1.0000000
2L	21356793	21356797	127	4	4	1.0000000
2L	21357017	21357021	122	4	4	1.0000000
2L	21357585	21357589	84	4	4	1.0000000
2L	21358504	21358508	36	4	4	1.0000000
2L	21358825	21358829	27	4	4	1.0000000
2L	21359418	21359422	188	4	4	1.0000000
2L	21359786	21359790	403	4	4	1.0000000
2L	21360351	21360355	121	4	4	1.0000000
2L	21361522	21361526	56	4	4	1.0000000
2L	21362059	21362063	29	4	4	1.0000000
2L	21362134	21362138	47	4	4	1.0000000
2L	21362787	21362791	69	4	4	1.0000000
2L	21363141	21363145	9	4	4	1.0000000
2L	21363239	21363243	0	0	4	0.0000000
2L	21363245	21363249	9	4	4	1.0000000
2L	21363536	21363540	9	4	4	1.0000000
2L	21363545	21363549	0	0	4	0.0000000
2L	21363734	21363738	39	4	4	1.0000000
2L	21364112	21364116	30	4	4	1.0000000
2L	21364354	21364358	4	4	4	1.0000000
2L	21364466	21364470	1	4	4	1.0000000
2L	21364501	21364505	0	0	4	0.0000000
2L	21364556	21364560	80	4	4	1.0000000
2L	21364943	21364947	75	4	4	1.0000000
2L	21365005	21365009	5	4	4	1.0000000
2L	21365249	21365253	3	4	4	1.0000000
2L	21365318	21365322	1	3	4	0.7500000
2L	21365588	21365592	8	4	4	1.0000000
2L	21365864	21365868	8	4	4	1.0000000
2L	21365955	21365959	60	4	4	1.0000000
2L	21366335	21366339	135	4	4	1.0000000
2L	21366704	21366708	125	4	4	1.0000000
2L	21366905	21366909	11	4	4	1.0000000
2L	21367073	21367077	4	4	4	1.0000000
2L	21367204	21367208	21	4	4	1.0000000
2L	21367493	21367497	15	4	4	1.0000000
2L	21367653	21367657	1	4	4	1.0000000
2L	21367673	21367677	0	0	4	0.0000000
2L	21367763	21367767	41	4	4	1.0000000
2L	21368114	21368118	65	4	4	1.0000000
2L	21368664	21368668	45	4	4	1.0000000
2L	21368722	21368726	5	4	4	1.0000000
2L	21369012	21369016	23	4	4	1.0000000
2L	21369595	21369599	25	4	4	1.0000000
2L	21369809	21369813	29	4	4	1.0000000
2L	21370121	21370125	39	4	4	1.0000000
2L	21370516	21370520	22	4	4	1.0000000
2L	21370561	21370565	50	4	4	1.0000000
2L	21371614	21371618	53	4	4	1.0000000
2L	21371733	21371737	0	0	4	0.0000000
2L	21371789	21371793	0	0	4	0.0000000
2L	21371805	21371809	4	3	4	0.7500000
2L	21371811	21371815	50	4	4	1.0000000
2L	21372483	21372487	30	4	4	1.0000000
2L	21372573	21372577	58	4	4	1.0000000
2L	21373403	21373407	254	4	4	1.0000000
2L	21374151	21374155	177	4	4	1.0000000
2L	21374462	21374466	32	4	4	1.0000000
2L	21375082	21375086	134	4	4	1.0000000
2L	21375532	21375536	116	4	4	1.0000000
2L	21375588	21375592	1	4	4	1.0000000
2L	21375725	21375729	67	4	4	1.0000000
2L	21376200	21376204	192	4	4	1.0000000
2L	21376673	21376677	96	4	4	1.0000000
2L	21376951	21376955	9	4	4	1.0000000
2L	21377078	21377082	324	4	4	1.0000000
2L	21377665	21377669	368	4	4	1.0000000
2L	21377681	21377685	163	4	4	1.0000000
2L	21378296	21378300	140	4	4	1.0000000
2L	21378454	21378458	0	0	4	0.0000000
2L	21378499	21378503	0	0	4	0.0000000
2L	21378510	21378514	1	4	4	1.0000000
2L	21378668	21378672	2	4	4	1.0000000
2L	21378891	21378895	17	4	4	1.0000000
2L	21379147	21379151	60	4	4	1.0000000
2L	21379427	21379431	52	4	4	1.0000000
2L	21379551	21379555	14	4	4	1.0000000
2L	21381252	21381256	16	4	4	1.0000000
2L	21381356	21381360	219	4	4	1.0000000
2L	21382318	21382322	248	4	4	1.0000000
2L	21382485	21382489	4	4	4	1.0000000
2L	21382622	21382626	19	4	4	1.0000000
2L	21383627	21383631	13	4	4	1.0000000
2L	21383633	21383637	1	4	4	1.0000000
2L	21383737	21383741	65	4	4	1.0000000
2L	21384132	21384136	89	4	4	1.0000000
2L	21385662	21385666	87	4	4	1.0000000
2L	21386167	21386171	88	4	4	1.0000000
2L	21386959	21386963	157	4	4	1.0000000
2L	21387380	21387384	114	4	4	1.0000000
2L	21387705	21387709	23	4	4	1.0000000
2L	21387822	21387826	83	4	4	1.0000000
2L	21388280	21388284	82	4	4	1.0000000
2L	21388455	21388459	2	4	4	1.0000000
2L	21388510	21388514	9	4	4	1.0000000
2L	21388779	21388783	68	4	4	1.0000000
2L	21389410	21389414	69	4	4	1.0000000
2L	21389569	21389573	27	4	4	1.0000000
2L	21390061	21390065	10	4	4	1.0000000
2L	21390123	21390127	3	4	4	1.0000000
2L	21390189	21390193	40	4	4	1.0000000
2L	21391067	21391071	136	4	4	1.0000000
2L	21391522	21391526	123	4	4	1.0000000
2L	21391978	21391982	70	4	4	1.0000000
2L	21392288	21392292	16	4	4	1.0000000
2L	21392598	21392602	18	4	4	1.0000000
2L	21392625	21392629	0	0	4	0.0000000
2L	21394491	21394495	18	4	4	1.0000000
2L	21394815	21394819	13	4	4	1.0000000
2L	21394957	21394961	40	4	4	1.0000000
2L	21395298	21395302	2	1	4	0.2500000
2L	21395983	21395987	169	4	4	1.0000000
2L	21397059	21397063	93	4	4	1.0000000
2L	21397346	21397350	6	4	4	1.0000000
2L	21397431	21397435	0	0	4	0.0000000
2L	21397450	21397454	0	0	4	0.0000000
2L	21397638	21397642	3	4	4	1.0000000
2L	21398133	21398137	38	4	4	1.0000000
2L	21398667	21398671	24	4	4	1.0000000
2L	21398678	21398682	1	4	4	1.0000000
2L	21398829	21398833	10	4	4	1.0000000
2L	21399345	21399349	6	4	4	1.0000000
2L	21399569	21399573	2	1	4	0.2500000
2L	21399689	21399693	19	4	4	1.0000000
2L	21400200	21400204	15	4	4	1.0000000
2L	21400374	21400378	9	4	4	1.0000000
2L	21400383	21400387	35	4	4	1.0000000
2L	21401490	21401494	45	4	4	1.0000000
2L	21401807	21401811	13	4	4	1.0000000
2L	21402413	21402417	85	4	4	1.0000000
2L	21402846	21402850	7	1	4	0.2500000
2L	21402966	21402970	0	0	4	0.0000000
2L	21403267	21403271	0	0	4	0.0000000
2L	21403543	21403547	26	4	4	1.0000000
2L	21405642	21405646	38	4	4	1.0000000
2L	21406434	21406438	7	4	4	1.0000000
2L	21406699	21406703	6	4	4	1.0000000
2L	21407854	21407858	27	4	4	1.0000000
2L	21408721	21408725	8	4	4	1.0000000
2L	21409095	21409099	1	1	4	0.2500000
2L	21409124	21409128	0	0	4	0.0000000
2L	21409239	21409243	0	0	4	0.0000000
2L	21409260	21409264	0	0	4	0.0000000
2L	21409445	21409449	1	3	4	0.7500000
2L	21409676	21409680	1	4	4	1.0000000
2L	21409709	21409713	0	0	4	0.0000000
2L	21409805	21409809	0	0	4	0.0000000
2L	21409819	21409823	0	0	4	0.0000000
2L	21410024	21410028	53	4	4	1.0000000
2L	21410623	21410627	0	0	4	0.0000000
2L	21410936	21410940	1	1	4	0.2500000
2L	21411069	21411073	3	4	4	1.0000000
2L	21411759	21411763	4	4	4	1.0000000
2L	21411844	21411848	4	4	4	1.0000000
2L	21412162	21412166	0	0	4	0.0000000
2L	21412175	21412179	1	3	4	0.7500000
2L	21412550	21412554	0	0	4	0.0000000
2L	21412784	21412788	0	0	4	0.0000000
2L	21412832	21412836	0	0	4	0.0000000
2L	21413132	21413136	4	4	4	1.0000000
2L	21413471	21413475	21	4	4	1.0000000
2L	21413838	21413842	3	4	4	1.0000000
2L	21414472	21414476	23	4	4	1.0000000
2L	21415529	21415533	15	4	4	1.0000000
2L	21415833	21415837	1	3	4	0.7500000
2L	21415916	21415920	17	4	4	1.0000000
2L	21416581	21416585	1	1	4	0.2500000
2L	21417202	21417206	86	1	4	0.2500000
2L	21417448	21417452	0	0	4	0.0000000
2L	21417486	21417490	0	0	4	0.0000000
2L	21417945	21417949	0	0	4	0.0000000
2L	21418384	21418388	0	0	4	0.0000000
2L	21420120	21420124	0	0	4	0.0000000
2L	21421482	21421486	0	0	4	0.0000000
2L	21422104	21422108	0	0	4	0.0000000
2L	21422350	21422354	0	0	4	0.0000000
2L	21422388	21422392	0	0	4	0.0000000
2L	21422847	21422851	0	0	4	0.0000000
2L	21423286	21423290	0	0	4	0.0000000
2L	21425184	21425188	0	0	4	0.0000000
2L	21426543	21426547	0	0	4	0.0000000
2L	21427165	21427169	0	0	4	0.0000000
2L	21427411	21427415	0	0	4	0.0000000
2L	21427449	21427453	0	0	4	0.0000000
2L	21427908	21427912	0	0	4	0.0000000
2L	21428347	21428351	0	0	4	0.0000000
2L	21430246	21430250	0	0	4	0.0000000
2L	21431590	21431594	0	0	4	0.0000000
2L	21432212	21432216	0	0	4	0.0000000
2L	21432458	21432462	0	0	4	0.0000000
2L	21432496	21432500	0	0	4	0.0000000
2L	21432955	21432959	0	0	4	0.0000000
2L	21433394	21433398	0	0	4	0.0000000
2L	21435290	21435294	0	0	4	0.0000000
2L	21436638	21436642	0	0	4	0.0000000
2L	21437260	21437264	0	0	4	0.0000000
2L	21437506	21437510	0	0	4	0.0000000
2L	21437544	21437548	0	0	4	0.0000000
2L	21438003	21438007	0	0	4	0.0000000
2L	21438442	21438446	0	0	4	0.0000000
2L	21440178	21440182	0	0	4	0.0000000
2L	21441272	21441276	0	0	4	0.0000000
2L	21442558	21442562	0	0	4	0.0000000
2L	21442571	21442575	0	0	4	0.0000000
2L	21443138	21443142	0	0	4	0.0000000
2L	21443183	21443187	0	0	4	0.0000000
2L	21443342	21443346	0	0	4	0.0000000
2L	21444233	21444237	0	0	4	0.0000000
2L	21444464	21444468	0	0	4	0.0000000
2L	21444986	21444990	0	0	4	0.0000000
2L	21445478	21445482	0	0	4	0.0000000
2L	21445559	21445563	0	0	4	0.0000000
2L	21445863	21445867	0	0	4	0.0000000
2L	21445885	21445889	0	0	4	0.0000000
2L	21445945	21445949	0	0	4	0.0000000
2L	21446068	21446072	0	0	4	0.0000000
2L	21446192	21446196	0	0	4	0.0000000
2L	21446903	21446907	0	0	4	0.0000000
2L	21447020	21447024	0	0	4	0.0000000
2L	21447739	21447743	0	0	4	0.0000000
2L	21447926	21447930	0	0	4	0.0000000
2L	21448095	21448099	0	0	4	0.0000000
2L	21448657	21448661	0	0	4	0.0000000
2L	21448740	21448744	0	0	4	0.0000000
2L	21449238	21449242	0	0	4	0.0000000
2L	21449979	21449983	0	0	4	0.0000000
2L	21450679	21450683	0	0	4	0.0000000
2L	21451301	21451305	0	0	4	0.0000000
2L	21451547	21451551	0	0	4	0.0000000
2L	21451585	21451589	0	0	4	0.0000000
2L	21452044	21452048	0	0	4	0.0000000
2L	21452483	21452487	0	0	4	0.0000000
2L	21454379	21454383	0	0	4	0.0000000
2L	21455741	21455745	0	0	4	0.0000000
2L	21456362	21456366	0	0	4	0.0000000
2L	21456608	21456612	0	0	4	0.0000000
2L	21456646	21456650	0	0	4	0.0000000
2L	21457105	21457109	0	0	4	0.0000000
2L	21457544	21457548	0	0	4	0.0000000
2L	21459438	21459442	0	0	4	0.0000000
2L	21460801	21460805	0	0	4	0.0000000
2L	21461422	21461426	0	0	4	0.0000000
2L	21461668	21461672	0	0	4	0.0000000
2L	21461706	21461710	0	0	4	0.0000000
2L	21462165	21462169	0	0	4	0.0000000
2L	21462604	21462608	0	0	4	0.0000000
2L	21464498	21464502	0	0	4	0.0000000
2L	21465842	21465846	0	0	4	0.0000000
2L	21466465	21466469	0	0	4	0.0000000
2L	21466711	21466715	0	0	4	0.0000000
2L	21466749	21466753	0	0	4	0.0000000
2L	21467208	21467212	0	0	4	0.0000000
2L	21467647	21467651	0	0	4	0.0000000
2L	21469541	21469545	0	0	4	0.0000000
2L	21470885	21470889	0	0	4	0.0000000
2L	21471508	21471512	0	0	4	0.0000000
2L	21471754	21471758	0	0	4	0.0000000
2L	21471792	21471796	0	0	4	0.0000000
2L	21472251	21472255	0	0	4	0.0000000
2L	21472690	21472694	0	0	4	0.0000000
2L	21474584	21474588	0	0	4	0.0000000
2L	21475928	21475932	0	0	4	0.0000000
2L	21476551	21476555	0	0	4	0.0000000
2L	21476797	21476801	0	0	4	0.0000000
2L	21476835	21476839	0	0	4	0.0000000
2L	21477294	21477298	0	0	4	0.0000000
2L	21477733	21477737	0	0	4	0.0000000
2L	21479627	21479631	0	0	4	0.0000000
2L	21480971	21480975	0	0	4	0.0000000
2L	21481594	21481598	0	0	4	0.0000000
2L	21481840	21481844	0	0	4	0.0000000
2L	21481878	21481882	0	0	4	0.0000000
2L	21482337	21482341	0	0	4	0.0000000
2L	21482776	21482780	0	0	4	0.0000000
2L	21484672	21484676	0	0	4	0.0000000
2L	21486123	21486127	0	0	4	0.0000000
2L	21486745	21486749	6	4	4	1.0000000
2L	21486991	21486995	0	0	4	0.0000000
2L	21487029	21487033	0	0	4	0.0000000
2L	21487488	21487492	0	0	4	0.0000000
2L	21487927	21487931	0	0	4	0.0000000
2L	21489821	21489825	0	0	4	0.0000000
2L	21491167	21491171	0	0	4	0.0000000
2L	21491790	21491794	0	0	4	0.0000000
2L	21492036	21492040	0	0	4	0.0000000
2L	21492074	21492078	0	0	4	0.0000000
2L	21492533	21492537	0	0	4	0.0000000
2L	21492972	21492976	0	0	4	0.0000000
2L	21494866	21494870	0	0	4	0.0000000
2L	21496212	21496216	0	0	4	0.0000000
2L	21496835	21496839	0	0	4	0.0000000
2L	21497081	21497085	0	0	4	0.0000000
2L	21497119	21497123	0	0	4	0.0000000
2L	21497578	21497582	0	0	4	0.0000000
2L	21498017	21498021	0	0	4	0.0000000
2L	21499911	21499915	0	0	4	0.0000000
2L	21501259	21501263	0	0	4	0.0000000
2L	21501882	21501886	0	0	4	0.0000000
2L	21502128	21502132	0	0	4	0.0000000
2L	21502166	21502170	0	0	4	0.0000000
2L	21502625	21502629	0	0	4	0.0000000
2L	21503070	21503074	0	0	4	0.0000000
2L	21504964	21504968	0	0	4	0.0000000
2L	21506310	21506314	0	0	4	0.0000000
2L	21506933	21506937	0	0	4	0.0000000
2L	21507179	21507183	0	0	4	0.0000000
2L	21507217	21507221	0	0	4	0.0000000
2L	21507676	21507680	0	0	4	0.0000000
2L	21508115	21508119	0	0	4	0.0000000
2L	21510009	21510013	0	0	4	0.0000000
2L	21511355	21511359	0	0	4	0.0000000
2L	21511977	21511981	0	0	4	0.0000000
2L	21512223	21512227	0	0	4	0.0000000
2L	21512261	21512265	0	0	4	0.0000000
2L	21512720	21512724	0	0	4	0.0000000
2L	21513159	21513163	0	0	4	0.0000000
2L	21515053	21515057	0	0	4	0.0000000
2L	21516399	21516403	0	0	4	0.0000000
2L	21517022	21517026	0	0	4	0.0000000
2L	21517268	21517272	0	0	4	0.0000000
2L	21517306	21517310	0	0	4	0.0000000
2L	21517765	21517769	0	0	4	0.0000000
2L	21518204	21518208	0	0	4	0.0000000
2L	21520100	21520104	0	0	4	0.0000000
2L	21521242	21521246	0	0	4	0.0000000
2L	21521865	21521869	0	0	4	0.0000000
2L	21522111	21522115	0	0	4	0.0000000
2L	21522149	21522153	0	0	4	0.0000000
2L	21522608	21522612	0	0	4	0.0000000
2L	21523047	21523051	0	0	4	0.0000000
2L	21524943	21524947	0	0	4	0.0000000
2L	21526085	21526089	0	0	4	0.0000000
2L	21526708	21526712	0	0	4	0.0000000
2L	21526954	21526958	0	0	4	0.0000000
2L	21526992	21526996	0	0	4	0.0000000
2L	21527451	21527455	0	0	4	0.0000000
2L	21527890	21527894	0	0	4	0.0000000
2L	21529786	21529790	0	0	4	0.0000000
2L	21530928	21530932	0	0	4	0.0000000
2L	21531551	21531555	0	0	4	0.0000000
2L	21531797	21531801	0	0	4	0.0000000
2L	21531835	21531839	0	0	4	0.0000000
2L	21532294	21532298	0	0	4	0.0000000
2L	21532733	21532737	0	0	4	0.0000000
2L	21534627	21534631	0	0	4	0.0000000
2L	21535973	21535977	0	0	4	0.0000000
2L	21536595	21536599	0	0	4	0.0000000
2L	21536841	21536845	0	0	4	0.0000000
2L	21536879	21536883	0	0	4	0.0000000
2L	21537338	21537342	0	0	4	0.0000000
2L	21537777	21537781	0	0	4	0.0000000
2L	21539630	21539634	1	1	4	0.2500000
2L	21540471	21540475	0	0	4	0.0000000
2L	21540633	21540637	0	0	4	0.0000000
2L	21541144	21541148	15	1	4	0.2500000
2L	21542490	21542494	0	0	4	0.0000000
2L	21543113	21543117	0	0	4	0.0000000
2L	21543359	21543363	0	0	4	0.0000000
2L	21543397	21543401	7	4	4	1.0000000
2L	21544362	21544366	5	1	4	0.2500000
2L	21545426	21545430	57	4	4	1.0000000
2L	21546534	21546538	0	0	4	0.0000000
2L	21546635	21546639	0	0	4	0.0000000
2L	21546657	21546661	0	0	4	0.0000000
2L	21546767	21546771	0	0	4	0.0000000
2L	21546785	21546789	0	0	4	0.0000000
2L	21546932	21546936	0	0	4	0.0000000
2L	21547643	21547647	0	0	4	0.0000000
2L	21547975	21547979	0	0	4	0.0000000
2L	21548186	21548190	0	0	4	0.0000000
2L	21548224	21548228	0	0	4	0.0000000
2L	21548270	21548274	2	4	4	1.0000000
2L	21548479	21548483	3	4	4	1.0000000
2L	21548538	21548542	1	4	4	1.0000000
2L	21549030	21549034	4	3	4	0.7500000
2L	21549259	21549263	5	4	4	1.0000000
2L	21549630	21549634	0	0	4	0.0000000
2L	21549745	21549749	0	0	4	0.0000000
2L	21549758	21549762	0	0	4	0.0000000
2L	21549784	21549788	0	0	4	0.0000000
2L	21550266	21550270	1	3	4	0.7500000
2L	21550301	21550305	1	4	4	1.0000000
2L	21550363	21550367	12	4	4	1.0000000
2L	21551574	21551578	0	0	4	0.0000000
2L	21551683	21551687	0	0	4	0.0000000
2L	21551708	21551712	0	0	4	0.0000000
2L	21551767	21551771	0	0	4	0.0000000
2L	21552097	21552101	0	0	4	0.0000000
2L	21552264	21552268	0	0	4	0.0000000
2L	21552553	21552557	0	0	4	0.0000000
2L	21553615	21553619	34	4	4	1.0000000
2L	21553873	21553877	2	4	4	1.0000000
2L	21553975	21553979	0	0	4	0.0000000
2L	21554007	21554011	0	0	4	0.0000000
2L	21554094	21554098	0	0	4	0.0000000
2L	21554123	21554127	0	0	4	0.0000000
2L	21554267	21554271	3	3	4	0.7500000
2L	21554891	21554895	7	4	4	1.0000000
2L	21555375	21555379	1	1	4	0.2500000
2L	21555384	21555388	0	0	4	0.0000000
2L	21555471	21555475	0	0	4	0.0000000
2L	21555713	21555717	18	4	4	1.0000000
2L	21556138	21556142	28	4	4	1.0000000
2L	21556385	21556389	3	4	4	1.0000000
2L	21556653	21556657	3	4	4	1.0000000
2L	21556824	21556828	5	4	4	1.0000000
2L	21557105	21557109	14	4	4	1.0000000
2L	21557719	21557723	18	4	4	1.0000000
2L	21557755	21557759	0	0	4	0.0000000
2L	21557777	21557781	0	0	4	0.0000000
2L	21558080	21558084	4	4	4	1.0000000
2L	21558162	21558166	0	0	4	0.0000000
2L	21558302	21558306	79	4	4	1.0000000
2L	21558688	21558692	95	4	4	1.0000000
2L	21559535	21559539	5	4	4	1.0000000
2L	21559539	21559543	17	4	4	1.0000000
2L	21559910	21559914	23	4	4	1.0000000
2L	21560068	21560072	2	1	4	0.2500000
2L	21560074	21560078	0	0	4	0.0000000
2L	21560433	21560437	0	0	4	0.0000000
2L	21560616	21560620	63	4	4	1.0000000
2L	21561039	21561043	0	0	4	0.0000000
2L	21561667	21561671	0	0	4	0.0000000
2L	21561956	21561960	0	0	4	0.0000000
2L	21562123	21562127	0	0	4	0.0000000
2L	21562453	21562457	0	0	4	0.0000000
2L	21562510	21562514	0	0	4	0.0000000
2L	21562535	21562539	0	0	4	0.0000000
2L	21562644	21562648	0	0	4	0.0000000
2L	21563513	21563517	0	0	4	0.0000000
2L	21564011	21564015	0	0	4	0.0000000
2L	21564093	21564097	0	0	4	0.0000000
2L	21564467	21564471	0	0	4	0.0000000
2L	21564584	21564588	0	0	4	0.0000000
2L	21565295	21565299	0	0	4	0.0000000
2L	21565419	21565423	0	0	4	0.0000000
2L	21565542	21565546	0	0	4	0.0000000
2L	21565602	21565606	0	0	4	0.0000000
2L	21565624	21565628	0	0	4	0.0000000
2L	21565787	21565791	0	0	4	0.0000000
2L	21565868	21565872	0	0	4	0.0000000
2L	21566360	21566364	0	0	4	0.0000000
2L	21566882	21566886	0	0	4	0.0000000
2L	21567113	21567117	0	0	4	0.0000000
2L	21568004	21568008	0	0	4	0.0000000
2L	21568163	21568167	0	0	4	0.0000000
2L	21568208	21568212	0	0	4	0.0000000
2L	21568775	21568779	0	0	4	0.0000000
2L	21568788	21568792	0	0	4	0.0000000
2L	21570042	21570046	8	3	4	0.7500000
2L	21570967	21570971	122	4	4	1.0000000
2L	21572023	21572027	0	0	4	0.0000000
2L	21572788	21572792	16	4	4	1.0000000
2L	21573185	21573189	17	4	4	1.0000000
2L	21573789	21573793	172	4	4	1.0000000
2L	21574559	21574563	172	4	4	1.0000000
2L	21574927	21574931	37	4	4	1.0000000
2L	21574951	21574955	3	4	4	1.0000000
2L	21575142	21575146	83	4	4	1.0000000
2L	21576213	21576217	73	4	4	1.0000000
2L	21576375	21576379	74	4	4	1.0000000
2L	21577465	21577469	44	4	4	1.0000000
2L	21577493	21577497	5	4	4	1.0000000
2L	21577850	21577854	76	4	4	1.0000000
2L	21577875	21577879	0	0	4	0.0000000
2L	21577963	21577967	1	4	4	1.0000000
2L	21578063	21578067	191	4	4	1.0000000
2L	21578514	21578518	272	4	4	1.0000000
2L	21579012	21579016	90	4	4	1.0000000
2L	21579021	21579025	112	4	4	1.0000000
2L	21579553	21579557	88	4	4	1.0000000
2L	21579581	21579585	8	4	4	1.0000000
2L	21580017	21580021	153	4	4	1.0000000
2L	21580366	21580370	20	4	4	1.0000000
2L	21580372	21580376	0	0	4	0.0000000
2L	21580388	21580392	0	0	4	0.0000000
2L	21580416	21580420	34	4	4	1.0000000
2L	21580959	21580963	33	4	4	1.0000000
2L	21580993	21580997	81	4	4	1.0000000
2L	21581345	21581349	92	4	4	1.0000000
2L	21581478	21581482	3	3	4	0.7500000
2L	21581662	21581666	281	4	4	1.0000000
2L	21582103	21582107	257	4	4	1.0000000
2L	21582568	21582572	0	0	4	0.0000000
2L	21583212	21583216	1	4	4	1.0000000
2L	21583536	21583540	11	4	4	1.0000000
2L	21583542	21583546	0	0	4	0.0000000
2L	21583558	21583562	0	0	4	0.0000000
2L	21583594	21583598	0	0	4	0.0000000
2L	21583673	21583677	14	4	4	1.0000000
2L	21583925	21583929	55	4	4	1.0000000
2L	21584403	21584407	60	4	4	1.0000000
2L	21584752	21584756	24	4	4	1.0000000
2L	21584772	21584776	0	0	4	0.0000000
2L	21584822	21584826	1	4	4	1.0000000
2L	21584973	21584977	1	1	4	0.2500000
2L	21585020	21585024	2	4	4	1.0000000
2L	21585190	21585194	21	4	4	1.0000000
2L	21586455	21586459	132	4	4	1.0000000
2L	21586913	21586917	2	1	4	0.2500000
2L	21587503	21587507	49	4	4	1.0000000
2L	21587508	21587512	14	4	4	1.0000000
2L	21587826	21587830	29	4	4	1.0000000
2L	21588055	21588059	161	4	4	1.0000000
2L	21588616	21588620	270	4	4	1.0000000
2L	21589449	21589453	159	4	4	1.0000000
2L	21590098	21590102	7	1	4	0.2500000
2L	21590697	21590701	140	4	4	1.0000000
2L	21591080	21591084	74	4	4	1.0000000
2L	21591131	21591135	3	4	4	1.0000000
2L	21591137	21591141	28	4	4	1.0000000
2L	21591457	21591461	50	4	4	1.0000000
2L	21591787	21591791	125	4	4	1.0000000
2L	21592247	21592251	114	4	4	1.0000000
2L	21592376	21592380	1	1	4	0.2500000
2L	21592449	21592453	32	4	4	1.0000000
2L	21593090	21593094	31	4	4	1.0000000
2L	21593117	21593121	1	4	4	1.0000000
2L	21593200	21593204	0	0	4	0.0000000
2L	21593393	21593397	0	0	4	0.0000000
2L	21593557	21593561	0	0	4	0.0000000
2L	21593767	21593771	1	4	4	1.0000000
2L	21594093	21594097	9	4	4	1.0000000
2L	21594120	21594124	37	4	4	1.0000000
2L	21594809	21594813	19	4	4	1.0000000
2L	21594981	21594985	46	4	4	1.0000000
2L	21595574	21595578	61	4	4	1.0000000
2L	21595811	21595815	55	4	4	1.0000000
2L	21596971	21596975	20	4	4	1.0000000
2L	21597261	21597265	0	0	4	0.0000000
2L	21598514	21598518	0	0	4	0.0000000
2L	21598527	21598531	0	0	4	0.0000000
2L	21599094	21599098	0	0	4	0.0000000
2L	21599139	21599143	0	0	4	0.0000000
2L	21599298	21599302	0	0	4	0.0000000
2L	21600189	21600193	0	0	4	0.0000000
2L	21600420	21600424	0	0	4	0.0000000
2L	21600942	21600946	0	0	4	0.0000000
2L	21601434	21601438	0	0	4	0.0000000
2L	21601515	21601519	0	0	4	0.0000000
2L	21601678	21601682	0	0	4	0.0000000
2L	21601700	21601704	0	0	4	0.0000000
2L	21601760	21601764	0	0	4	0.0000000
2L	21601883	21601887	0	0	4	0.0000000
2L	21602007	21602011	0	0	4	0.0000000
2L	21602718	21602722	0	0	4	0.0000000
2L	21602835	21602839	0	0	4	0.0000000
2L	21603209	21603213	0	0	4	0.0000000
2L	21603291	21603295	0	0	4	0.0000000
2L	21603789	21603793	0	0	4	0.0000000
2L	21604519	21604523	0	0	4	0.0000000
2L	21605093	21605097	39	4	4	1.0000000
2L	21605264	21605268	3	4	4	1.0000000
2L	21605285	21605289	10	4	4	1.0000000
2L	21605569	21605573	8	4	4	1.0000000
2L	21606994	21606998	0	0	4	0.0000000
2L	21607006	21607010	0	0	4	0.0000000
2L	21607190	21607194	0	0	4	0.0000000
2L	21607238	21607242	0	0	4	0.0000000
2L	21607398	21607402	1	3	4	0.7500000
2L	21607560	21607564	7	4	4	1.0000000
2L	21607908	21607912	23	4	4	1.0000000
2L	21608489	21608493	19	4	4	1.0000000
2L	21609059	21609063	2	1	4	0.2500000
2L	21609208	21609212	1	3	4	0.7500000
2L	21609230	21609234	6	4	4	1.0000000
2L	21609687	21609691	28	4	4	1.0000000
2L	21609965	21609969	17	4	4	1.0000000
2L	21610213	21610217	66	4	4	1.0000000
2L	21610520	21610524	55	4	4	1.0000000
2L	21610808	21610812	159	4	4	1.0000000
2L	21611187	21611191	242	4	4	1.0000000
2L	21611673	21611677	82	4	4	1.0000000
2L	21611707	21611711	0	0	4	0.0000000
2L	21611802	21611806	0	0	4	0.0000000
2L	21611952	21611956	0	0	4	0.0000000
2L	21612069	21612073	11	4	4	1.0000000
2L	21612782	21612786	6	4	4	1.0000000
2L	21612799	21612803	5	3	4	0.7500000
2L	21612831	21612835	85	4	4	1.0000000
2L	21613250	21613254	73	4	4	1.0000000
2L	21613329	21613333	0	0	4	0.0000000
2L	21613460	21613464	3	3	4	0.7500000
2L	21613466	21613470	4	4	4	1.0000000
2L	21613526	21613530	71	4	4	1.0000000
2L	21614282	21614286	175	4	4	1.0000000
2L	21615377	21615381	108	4	4	1.0000000
2L	21615428	21615432	0	0	4	0.0000000
2L	21615590	21615594	1	1	4	0.2500000
2L	21615673	21615677	23	4	4	1.0000000
2L	21616263	21616267	29	4	4	1.0000000
2L	21616498	21616502	20	4	4	1.0000000
2L	21616633	21616637	2	4	4	1.0000000
2L	21616747	21616751	4	4	4	1.0000000
2L	21616932	21616936	151	4	4	1.0000000
2L	21617395	21617399	195	4	4	1.0000000
2L	21619710	21619714	7	4	4	1.0000000
2L	21619899	21619903	40	4	4	1.0000000
2L	21620219	21620223	34	4	4	1.0000000
2L	21620329	21620333	35	4	4	1.0000000
2L	21620668	21620672	91	4	4	1.0000000
2L	21621259	21621263	67	4	4	1.0000000
2L	21621297	21621301	27	4	4	1.0000000
2L	21621313	21621317	219	4	4	1.0000000
2L	21622076	21622080	210	4	4	1.0000000
2L	21622161	21622165	654	4	4	1.0000000
2L	21622588	21622592	600	4	4	1.0000000
2L	21622596	21622600	15	4	4	1.0000000
2L	21622660	21622664	27	4	4	1.0000000
2L	21622824	21622828	1798	4	4	1.0000000
2L	21623222	21623226	4025	4	4	1.0000000
2L	21623641	21623645	2096	4	4	1.0000000
2L	21623769	21623773	246	4	4	1.0000000
2L	21624302	21624306	279	4	4	1.0000000
2L	21624710	21624714	172	4	4	1.0000000
2L	21625612	21625616	30	4	4	1.0000000
2L	21628540	21628544	98	4	4	1.0000000
2L	21629761	21629765	216	4	4	1.0000000
2L	21630310	21630314	80	4	4	1.0000000
2L	21630457	21630461	5	4	4	1.0000000
2L	21630622	21630626	17	4	4	1.0000000
2L	21630852	21630856	36	4	4	1.0000000
2L	21630869	21630873	196	4	4	1.0000000
2L	21631750	21631754	275	4	4	1.0000000
2L	21632472	21632476	268	4	4	1.0000000
2L	21633155	21633159	496	4	4	1.0000000
2L	21633658	21633662	283	4	4	1.0000000
2L	21633893	21633897	536	4	4	1.0000000
2L	21634311	21634315	586	4	4	1.0000000
2L	21634420	21634424	125	4	4	1.0000000
2L	21635152	21635156	217	4	4	1.0000000
2L	21636199	21636203	274	4	4	1.0000000
2L	21636576	21636580	244	4	4	1.0000000
2L	21636987	21636991	69	4	4	1.0000000
2L	21637019	21637023	1	4	4	1.0000000
2L	21637041	21637045	27	4	4	1.0000000
2L	21637327	21637331	44	4	4	1.0000000
2L	21637620	21637624	20	4	4	1.0000000
2L	21637733	21637737	105	4	4	1.0000000
2L	21638384	21638388	135	4	4	1.0000000
2L	21639307	21639311	269	4	4	1.0000000
2L	21639799	21639803	242	4	4	1.0000000
2L	21639842	21639846	12	4	4	1.0000000
2L	21639860	21639864	492	4	4	1.0000000
2L	21640269	21640273	425	4	4	1.0000000
2L	21640528	21640532	197	4	4	1.0000000
2L	21641107	21641111	271	4	4	1.0000000
2L	21641540	21641544	98	4	4	1.0000000
2L	21641897	21641901	117	4	4	1.0000000
2L	21642270	21642274	60	4	4	1.0000000
2L	21642331	21642335	1	4	4	1.0000000
2L	21642442	21642446	0	0	4	0.0000000
2L	21642541	21642545	0	0	4	0.0000000
2L	21642592	21642596	19	4	4	1.0000000
2L	21642895	21642899	65	4	4	1.0000000
2L	21643431	21643435	44	4	4	1.0000000
2L	21643436	21643440	19	4	4	1.0000000
2L	21643603	21643607	94	4	4	1.0000000
2L	21643987	21643991	76	4	4	1.0000000
2L	21644002	21644006	56	4	4	1.0000000
2L	21644293	21644297	53	4	4	1.0000000
2L	21644470	21644474	1	4	4	1.0000000
2L	21644486	21644490	21	4	4	1.0000000
2L	21644786	21644790	190	4	4	1.0000000
2L	21645230	21645234	172	4	4	1.0000000
2L	21645595	21645599	48	4	4	1.0000000
2L	21645689	21645693	2	3	4	0.7500000
2L	21645698	21645702	2	4	4	1.0000000
2L	21645784	21645788	78	4	4	1.0000000
2L	21646756	21646760	108	4	4	1.0000000
2L	21648328	21648332	10	4	4	1.0000000
2L	21648526	21648530	5	4	4	1.0000000
2L	21648749	21648753	13	4	4	1.0000000
2L	21649070	21649074	15	4	4	1.0000000
2L	21650405	21650409	25	4	4	1.0000000
2L	21652014	21652018	95	4	4	1.0000000
2L	21652624	21652628	100	4	4	1.0000000
2L	21652969	21652973	78	4	4	1.0000000
2L	21653381	21653385	1	1	4	0.2500000
2L	21653483	21653487	0	0	4	0.0000000
2L	21653515	21653519	0	0	4	0.0000000
2L	21653602	21653606	0	0	4	0.0000000
2L	21653631	21653635	0	0	4	0.0000000
2L	21653775	21653779	0	0	4	0.0000000
2L	21654396	21654400	1	1	4	0.2500000
2L	21655084	21655088	0	0	4	0.0000000
2L	21655093	21655097	0	0	4	0.0000000
2L	21655204	21655208	0	0	4	0.0000000
2L	21655581	21655585	0	0	4	0.0000000
2L	21656282	21656286	0	0	4	0.0000000
2L	21656384	21656388	0	0	4	0.0000000
2L	21656416	21656420	5	4	4	1.0000000
2L	21656759	21656763	0	0	4	0.0000000
2L	21656763	21656767	3	4	4	1.0000000
2L	21657019	21657023	295	4	4	1.0000000
2L	21657850	21657854	322	4	4	1.0000000
2L	21657976	21657980	2	4	4	1.0000000
2L	21658101	21658105	30	4	4	1.0000000
2L	21658360	21658364	29	4	4	1.0000000
2L	21658373	21658377	17	4	4	1.0000000
2L	21658632	21658636	20	4	4	1.0000000
2L	21658655	21658659	20	4	4	1.0000000
2L	21658883	21658887	132	4	4	1.0000000
2L	21659665	21659669	139	4	4	1.0000000
2L	21659882	21659886	4	4	4	1.0000000
2L	21659953	21659957	0	0	4	0.0000000
2L	21660097	21660101	12	4	4	1.0000000
2L	21660333	21660337	44	4	4	1.0000000
2L	21660630	21660634	30	4	4	1.0000000
2L	21660765	21660769	0	0	4	0.0000000
2L	21660875	21660879	0	0	4	0.0000000
2L	21661043	21661047	1	4	4	1.0000000
2L	21661047	21661051	1	4	4	1.0000000
2L	21661184	21661188	1	1	4	0.2500000
2L	21661322	21661326	1	4	4	1.0000000
2L	21661413	21661417	9	4	4	1.0000000
2L	21661577	21661581	483	4	4	1.0000000
2L	21662259	21662263	1017	4	4	1.0000000
2L	21662732	21662736	701	4	4	1.0000000
2L	21663063	21663067	118	4	4	1.0000000
2L	21663336	21663340	35	4	4	1.0000000
2L	21663374	21663378	85	4	4	1.0000000
2L	21664462	21664466	104	4	4	1.0000000
2L	21664998	21665002	26	4	4	1.0000000
2L	21665307	21665311	25	4	4	1.0000000
2L	21665466	21665470	4	4	4	1.0000000
2L	21665591	21665595	174	4	4	1.0000000
2L	21665965	21665969	189	4	4	1.0000000
2L	21665989	21665993	8	4	4	1.0000000
2L	21666224	21666228	224	4	4	1.0000000
2L	21666776	21666780	135	4	4	1.0000000
2L	21666997	21667001	6	4	4	1.0000000
2L	21667045	21667049	17	4	4	1.0000000
2L	21667051	21667055	112	4	4	1.0000000
2L	21667690	21667694	134	4	4	1.0000000
2L	21668109	21668113	28	4	4	1.0000000
2L	21668155	21668159	16	4	4	1.0000000
2L	21668415	21668419	254	4	4	1.0000000
2L	21669235	21669239	216	4	4	1.0000000
2L	21669556	21669560	34	4	4	1.0000000
2L	21669721	21669725	56	4	4	1.0000000
2L	21670006	21670010	84	4	4	1.0000000
2L	21670332	21670336	30	4	4	1.0000000
2L	21670473	21670477	102	4	4	1.0000000
2L	21671123	21671127	121	4	4	1.0000000
2L	21671548	21671552	15	4	4	1.0000000
2L	21671617	21671621	0	0	4	0.0000000
2L	21671672	21671676	9	4	4	1.0000000
2L	21671904	21671908	9	4	4	1.0000000
2L	21671936	21671940	0	0	4	0.0000000
2L	21671959	21671963	1	3	4	0.7500000
2L	21672137	21672141	57	4	4	1.0000000
2L	21673446	21673450	134	4	4	1.0000000
2L	21674063	21674067	0	0	4	0.0000000
2L	21674343	21674347	0	0	4	0.0000000
2L	21674586	21674590	0	0	4	0.0000000
2L	21674866	21674870	4	4	4	1.0000000
2L	21675257	21675261	110	4	4	1.0000000
2L	21675625	21675629	113	4	4	1.0000000
2L	21676000	21676004	68	4	4	1.0000000
2L	21677703	21677707	124	4	4	1.0000000
2L	21678293	21678297	112	4	4	1.0000000
2L	21678336	21678340	0	0	4	0.0000000
2L	21678417	21678421	0	0	4	0.0000000
2L	21678441	21678445	0	0	4	0.0000000
2L	21678489	21678493	1	4	4	1.0000000
2L	21678640	21678644	1	1	4	0.2500000
2L	21678724	21678728	3	3	4	0.7500000
2L	21678940	21678944	8	4	4	1.0000000
2L	21679164	21679168	5	4	4	1.0000000
2L	21679206	21679210	0	0	4	0.0000000
2L	21679219	21679223	0	0	4	0.0000000
2L	21679293	21679297	18	4	4	1.0000000
2L	21679539	21679543	42	4	4	1.0000000
2L	21679800	21679804	164	4	4	1.0000000
2L	21680861	21680865	107	4	4	1.0000000
2L	21680874	21680878	35	4	4	1.0000000
2L	21681181	21681185	41	4	4	1.0000000
2L	21681190	21681194	0	0	4	0.0000000
2L	21681222	21681226	0	0	4	0.0000000
2L	21681246	21681250	9	4	4	1.0000000
2L	21681534	21681538	8	4	4	1.0000000
2L	21681610	21681614	1	4	4	1.0000000
2L	21681795	21681799	20	4	4	1.0000000
2L	21682181	21682185	29	4	4	1.0000000
2L	21682540	21682544	34	4	4	1.0000000
2L	21682822	21682826	30	4	4	1.0000000
2L	21683003	21683007	3	4	4	1.0000000
2L	21683019	21683023	2	4	4	1.0000000
2L	21683063	21683067	52	4	4	1.0000000
2L	21683428	21683432	124	4	4	1.0000000
2L	21684463	21684467	172	4	4	1.0000000
2L	21684858	21684862	113	4	4	1.0000000
2L	21685146	21685150	31	4	4	1.0000000
2L	21686800	21686804	8	4	4	1.0000000
2L	21686872	21686876	1	4	4	1.0000000
2L	21686892	21686896	2	4	4	1.0000000
2L	21686922	21686926	2	4	4	1.0000000
2L	21687264	21687268	20	4	4	1.0000000
2L	21687283	21687287	102	4	4	1.0000000
2L	21688168	21688172	186	4	4	1.0000000
2L	21689095	21689099	120	4	4	1.0000000
2L	21689380	21689384	14	4	4	1.0000000
2L	21689386	21689390	2	4	4	1.0000000
2L	21689402	21689406	39	4	4	1.0000000
2L	21689718	21689722	84	4	4	1.0000000
2L	21690953	21690957	52	4	4	1.0000000
2L	21690969	21690973	1	4	4	1.0000000
2L	21691152	21691156	1	4	4	1.0000000
2L	21692089	21692093	0	0	4	0.0000000
2L	21692221	21692225	0	0	4	0.0000000
2L	21692319	21692323	0	0	4	0.0000000
2L	21692385	21692389	0	0	4	0.0000000
2L	21692601	21692605	0	0	4	0.0000000
2L	21693435	21693439	0	0	4	0.0000000
2L	21694592	21694596	0	0	4	0.0000000
2L	21695026	21695030	0	0	4	0.0000000
2L	21696277	21696281	0	0	4	0.0000000
2L	21696386	21696390	0	0	4	0.0000000
2L	21696651	21696655	0	0	4	0.0000000
2L	21696688	21696692	0	0	4	0.0000000
2L	21697139	21697143	0	0	4	0.0000000
2L	21697178	21697182	0	0	4	0.0000000
2L	21697556	21697560	0	0	4	0.0000000
2L	21697951	21697955	0	0	4	0.0000000
2L	21698226	21698230	2	3	4	0.7500000
2L	21699941	21699945	9	4	4	1.0000000
2L	21700190	21700194	192	4	4	1.0000000
2L	21700864	21700868	266	4	4	1.0000000
2L	21702002	21702006	134	4	4	1.0000000
2L	21702584	21702588	146	4	4	1.0000000
2L	21703932	21703936	32	4	4	1.0000000
2L	21703938	21703942	2	4	4	1.0000000
2L	21703949	21703953	2	4	4	1.0000000
2L	21703981	21703985	3	3	4	0.7500000
2L	21704213	21704217	3	4	4	1.0000000
2L	21704271	21704275	1	4	4	1.0000000
2L	21704483	21704487	1	1	4	0.2500000
2L	21704641	21704645	54	4	4	1.0000000
2L	21705949	21705953	21	4	4	1.0000000
2L	21706168	21706172	8	4	4	1.0000000
2L	21708267	21708271	3	4	4	1.0000000
2L	21708286	21708290	0	0	4	0.0000000
2L	21708412	21708416	6	4	4	1.0000000
2L	21708450	21708454	55	4	4	1.0000000
2L	21709749	21709753	47	4	4	1.0000000
2L	21710020	21710024	24	4	4	1.0000000
2L	21710092	21710096	14	4	4	1.0000000
2L	21710116	21710120	105	4	4	1.0000000
2L	21710928	21710932	356	4	4	1.0000000
2L	21711422	21711426	203	4	4	1.0000000
2L	21711620	21711624	4	4	4	1.0000000
2L	21711738	21711742	7	4	4	1.0000000
2L	21711789	21711793	166	4	4	1.0000000
2L	21712849	21712853	119	4	4	1.0000000
2L	21712907	21712911	0	0	4	0.0000000
2L	21713028	21713032	0	0	4	0.0000000
2L	21713156	21713160	2	3	4	0.7500000
2L	21713300	21713304	164	4	4	1.0000000
2L	21713980	21713984	284	4	4	1.0000000
2L	21714582	21714586	179	4	4	1.0000000
2L	21715036	21715040	349	4	4	1.0000000
2L	21715584	21715588	204	4	4	1.0000000
2L	21715891	21715895	45	4	4	1.0000000
2L	21715897	21715901	27	4	4	1.0000000
2L	21715913	21715917	213	4	4	1.0000000
2L	21716496	21716500	305	4	4	1.0000000
2L	21716913	21716917	106	4	4	1.0000000
2L	21717006	21717010	0	0	4	0.0000000
2L	21717050	21717054	0	0	4	0.0000000
2L	21717132	21717136	0	0	4	0.0000000
2L	21717152	21717156	0	0	4	0.0000000
2L	21717197	21717201	0	0	4	0.0000000
2L	21717251	21717255	1	3	4	0.7500000
2L	21717287	21717291	1	4	4	1.0000000
2L	21717303	21717307	107	4	4	1.0000000
2L	21717693	21717697	171	4	4	1.0000000
2L	21718388	21718392	155	4	4	1.0000000
2L	21719378	21719382	110	4	4	1.0000000
2L	21719676	21719680	65	4	4	1.0000000
2L	21720806	21720810	126	4	4	1.0000000
2L	21721778	21721782	85	4	4	1.0000000
2L	21722000	21722004	14	4	4	1.0000000
2L	21722267	21722271	105	4	4	1.0000000
2L	21722801	21722805	160	4	4	1.0000000
2L	21724170	21724174	73	4	4	1.0000000
2L	21726478	21726482	6	4	4	1.0000000
2L	21726494	21726498	198	4	4	1.0000000
2L	21726819	21726823	236	4	4	1.0000000
2L	21727192	21727196	29	4	4	1.0000000
2L	21727372	21727376	49	4	4	1.0000000
2L	21727722	21727726	48	4	4	1.0000000
2L	21727728	21727732	52	4	4	1.0000000
2L	21728007	21728011	102	4	4	1.0000000
2L	21728381	21728385	88	4	4	1.0000000
2L	21729813	21729817	25	4	4	1.0000000
2L	21729829	21729833	0	0	4	0.0000000
2L	21729835	21729839	10	4	4	1.0000000
2L	21730091	21730095	148	4	4	1.0000000
2L	21732671	21732675	15	4	4	1.0000000
2L	21732945	21732949	46	4	4	1.0000000
2L	21733409	21733413	48	4	4	1.0000000
2L	21733544	21733548	0	0	4	0.0000000
2L	21733570	21733574	19	4	4	1.0000000
2L	21733811	21733815	93	4	4	1.0000000
2L	21734307	21734311	8	4	4	1.0000000
2L	21734455	21734459	37	4	4	1.0000000
2L	21734776	21734780	39	4	4	1.0000000
2L	21736520	21736524	89	4	4	1.0000000
2L	21737623	21737627	0	0	4	0.0000000
2L	21737740	21737744	0	0	4	0.0000000
2L	21738007	21738011	0	0	4	0.0000000
2L	21738013	21738017	0	0	4	0.0000000
2L	21738890	21738894	0	0	4	0.0000000
2L	21738943	21738947	0	0	4	0.0000000
2L	21739123	21739127	27	4	4	1.0000000
2L	21740500	21740504	77	4	4	1.0000000
2L	21740876	21740880	87	4	4	1.0000000
2L	21741544	21741548	46	4	4	1.0000000
2L	21741666	21741670	2	4	4	1.0000000
2L	21741680	21741684	1	3	4	0.7500000
2L	21741877	21741881	114	4	4	1.0000000
2L	21742255	21742259	260	4	4	1.0000000
2L	21742648	21742652	168	4	4	1.0000000
2L	21742652	21742656	84	4	4	1.0000000
2L	21743029	21743033	110	4	4	1.0000000
2L	21743325	21743329	34	4	4	1.0000000
2L	21743370	21743374	1	2	4	0.5000000
2L	21743417	21743421	5	4	4	1.0000000
2L	21743585	21743589	237	4	4	1.0000000
2L	21744313	21744317	218	4	4	1.0000000
2L	21744687	21744691	155	4	4	1.0000000
2L	21745428	21745432	265	4	4	1.0000000
2L	21746210	21746214	49	4	4	1.0000000
2L	21746414	21746418	4	4	4	1.0000000
2L	21746503	21746507	0	0	4	0.0000000
2L	21746826	21746830	59	4	4	1.0000000
2L	21747346	21747350	38	4	4	1.0000000
2L	21747362	21747366	34	4	4	1.0000000
2L	21747692	21747696	31	4	4	1.0000000
2L	21747835	21747839	37	4	4	1.0000000
2L	21748154	21748158	178	4	4	1.0000000
2L	21748642	21748646	131	4	4	1.0000000
2L	21750333	21750337	30	4	4	1.0000000
2L	21750735	21750739	54	4	4	1.0000000
2L	21751257	21751261	43	4	4	1.0000000
2L	21751263	21751267	3	4	4	1.0000000
2L	21751279	21751283	5	4	4	1.0000000
2L	21751323	21751327	49	4	4	1.0000000
2L	21752347	21752351	77	4	4	1.0000000
2L	21752564	21752568	6	4	4	1.0000000
2L	21752652	21752656	0	0	4	0.0000000
2L	21752708	21752712	12	4	4	1.0000000
2L	21753811	21753815	160	4	4	1.0000000
2L	21754262	21754266	118	4	4	1.0000000
2L	21754320	21754324	72	4	4	1.0000000
2L	21755106	21755110	112	4	4	1.0000000
2L	21755424	21755428	48	4	4	1.0000000
2L	21755513	21755517	1	4	4	1.0000000
2L	21755854	21755858	9	3	4	0.7500000
2L	21755979	21755983	0	0	4	0.0000000
2L	21756024	21756028	27	4	4	1.0000000
2L	21757073	21757077	31	4	4	1.0000000
2L	21757207	21757211	358	4	4	1.0000000
2L	21758134	21758138	356	4	4	1.0000000
2L	21758232	21758236	140	4	4	1.0000000
2L	21758589	21758593	153	4	4	1.0000000
2L	21758652	21758656	27	4	4	1.0000000
2L	21759432	21759436	205	4	4	1.0000000
2L	21759952	21759956	279	4	4	1.0000000
2L	21760304	21760308	189	4	4	1.0000000
2L	21760795	21760799	179	4	4	1.0000000
2L	21761219	21761223	1	3	4	0.7500000
2L	21761315	21761319	1	4	4	1.0000000
2L	21761324	21761328	5	4	4	1.0000000
2L	21761780	21761784	62	4	4	1.0000000
2L	21762840	21762844	33	4	4	1.0000000
2L	21763133	21763137	137	4	4	1.0000000
2L	21763861	21763865	130	4	4	1.0000000
2L	21763896	21763900	1	1	4	0.2500000
2L	21763986	21763990	0	0	4	0.0000000
2L	21764053	21764057	72	4	4	1.0000000
2L	21765141	21765145	58	4	4	1.0000000
2L	21765321	21765325	0	0	4	0.0000000
2L	21765332	21765336	0	0	4	0.0000000
2L	21765401	21765405	29	4	4	1.0000000
2L	21765678	21765682	165	4	4	1.0000000
2L	21766428	21766432	134	4	4	1.0000000
2L	21766740	21766744	23	4	4	1.0000000
2L	21769265	21769269	38	4	4	1.0000000
2L	21769829	21769833	41	4	4	1.0000000
2L	21769837	21769841	106	4	4	1.0000000
2L	21770636	21770640	61	4	4	1.0000000
2L	21771886	21771890	89	4	4	1.0000000
2L	21771915	21771919	35	4	4	1.0000000
2L	21773281	21773285	18	4	4	1.0000000
2L	21773312	21773316	1	4	4	1.0000000
2L	21773345	21773349	2	4	4	1.0000000
2L	21773384	21773388	35	4	4	1.0000000
2L	21773830	21773834	31	4	4	1.0000000
2L	21773910	21773914	0	0	4	0.0000000
2L	21773970	21773974	1	4	4	1.0000000
2L	21774004	21774008	16	4	4	1.0000000
2L	21774365	21774369	13	4	4	1.0000000
2L	21774623	21774627	11	4	4	1.0000000
2L	21774986	21774990	10	4	4	1.0000000
2L	21775042	21775046	2	4	4	1.0000000
2L	21775097	21775101	0	0	4	0.0000000
2L	21775121	21775125	0	0	4	0.0000000
2L	21775235	21775239	0	0	4	0.0000000
2L	21775358	21775362	11	4	4	1.0000000
2L	21775740	21775744	14	4	4	1.0000000
2L	21775774	21775778	1	4	4	1.0000000
2L	21775930	21775934	6	4	4	1.0000000
2L	21776579	21776583	13	4	4	1.0000000
2L	21776939	21776943	25	4	4	1.0000000
2L	21778320	21778324	75	4	4	1.0000000
2L	21778650	21778654	17	4	4	1.0000000
2L	21778822	21778826	0	0	4	0.0000000
2L	21778853	21778857	0	0	4	0.0000000
2L	21778889	21778893	0	0	4	0.0000000
2L	21778912	21778916	0	0	4	0.0000000
2L	21778986	21778990	0	0	4	0.0000000
2L	21779101	21779105	1	3	4	0.7500000
2L	21779242	21779246	1	4	4	1.0000000
2L	21779414	21779418	28	4	4	1.0000000
2L	21779890	21779894	41	4	4	1.0000000
2L	21779896	21779900	0	0	4	0.0000000
2L	21779912	21779916	29	4	4	1.0000000
2L	21780160	21780164	33	4	4	1.0000000
2L	21781651	21781655	5	4	4	1.0000000
2L	21782003	21782007	28	4	4	1.0000000
2L	21782341	21782345	27	4	4	1.0000000
2L	21782381	21782385	17	4	4	1.0000000
2L	21782917	21782921	15	4	4	1.0000000
2L	21783416	21783420	6	4	4	1.0000000
2L	21785980	21785984	0	0	4	0.0000000
2L	21786068	21786072	1	4	4	1.0000000
2L	21786074	21786078	29	4	4	1.0000000
2L	21786480	21786484	21	4	4	1.0000000
2L	21788078	21788082	1	3	4	0.7500000
2L	21788173	21788177	11	4	4	1.0000000
2L	21788178	21788182	163	4	4	1.0000000
2L	21789054	21789058	103	4	4	1.0000000
2L	21789450	21789454	14	4	4	1.0000000
2L	21791151	21791155	15	4	4	1.0000000
2L	21791157	21791161	8	4	4	1.0000000
2L	21791170	21791174	69	4	4	1.0000000
2L	21792121	21792125	91	4	4	1.0000000
2L	21793330	21793334	48	4	4	1.0000000
2L	21793380	21793384	33	4	4	1.0000000
2L	21793959	21793963	30	4	4	1.0000000
2L	21793999	21794003	106	4	4	1.0000000
2L	21795250	21795254	372	4	4	1.0000000
2L	21795586	21795590	291	4	4	1.0000000
2L	21795686	21795690	20	4	4	1.0000000
2L	21795707	21795711	84	4	4	1.0000000
2L	21796918	21796922	76	4	4	1.0000000
2L	21797431	21797435	32	4	4	1.0000000
2L	21797437	21797441	0	0	4	0.0000000
2L	21797489	21797493	4	4	4	1.0000000
2L	21797697	21797701	48	4	4	1.0000000
2L	21798164	21798168	52	4	4	1.0000000
2L	21798392	21798396	3	4	4	1.0000000
2L	21798399	21798403	26	4	4	1.0000000
2L	21798905	21798909	31	4	4	1.0000000
2L	21798919	21798923	0	0	4	0.0000000
2L	21798931	21798935	11	4	4	1.0000000
2L	21800032	21800036	23	4	4	1.0000000
2L	21800460	21800464	9	4	4	1.0000000
2L	21800789	21800793	0	0	4	0.0000000
2L	21800877	21800881	0	0	4	0.0000000
2L	21801110	21801114	12	4	4	1.0000000
2L	21802145	21802149	18	4	4	1.0000000
2L	21802190	21802194	1	4	4	1.0000000
2L	21802390	21802394	1	1	4	0.2500000
2L	21802575	21802579	0	0	4	0.0000000
2L	21802621	21802625	1	4	4	1.0000000
2L	21802849	21802853	1	1	4	0.2500000
2L	21802855	21802859	0	0	4	0.0000000
2L	21803517	21803521	5	4	4	1.0000000
2L	21803610	21803614	0	0	4	0.0000000
2L	21803642	21803646	0	0	4	0.0000000
2L	21804149	21804153	48	4	4	1.0000000
2L	21804700	21804704	49	4	4	1.0000000
2L	21805654	21805658	11	4	4	1.0000000
2L	21805692	21805696	0	0	4	0.0000000
2L	21805711	21805715	0	0	4	0.0000000
2L	21805730	21805734	0	0	4	0.0000000
2L	21805786	21805790	0	0	4	0.0000000
2L	21805969	21805973	6	4	4	1.0000000
2L	21807519	21807523	21	4	4	1.0000000
2L	21808967	21808971	6	4	4	1.0000000
2L	21808987	21808991	22	4	4	1.0000000
2L	21809665	21809669	13	4	4	1.0000000
2L	21809737	21809741	8	4	4	1.0000000
2L	21810248	21810252	8	4	4	1.0000000
2L	21810381	21810385	0	0	4	0.0000000
2L	21810409	21810413	67	4	4	1.0000000
2L	21811142	21811146	62	4	4	1.0000000
2L	21813283	21813287	1	4	4	1.0000000
2L	21813643	21813647	62	4	4	1.0000000
2L	21813974	21813978	5	4	4	1.0000000
2L	21814002	21814006	4	4	4	1.0000000
2L	21814053	21814057	1	4	4	1.0000000
2L	21814059	21814063	1	4	4	1.0000000
2L	21814075	21814079	51	4	4	1.0000000
2L	21814565	21814569	62	4	4	1.0000000
2L	21814798	21814802	4	4	4	1.0000000
2L	21814843	21814847	0	0	4	0.0000000
2L	21814912	21814916	0	0	4	0.0000000
2L	21814922	21814926	3	4	4	1.0000000
2L	21815366	21815370	51	4	4	1.0000000
2L	21815968	21815972	121	4	4	1.0000000
2L	21816117	21816121	10	4	4	1.0000000
2L	21816649	21816653	21	4	4	1.0000000
2L	21816947	21816951	8	4	4	1.0000000
2L	21817465	21817469	42	4	4	1.0000000
2L	21818497	21818501	35	4	4	1.0000000
2L	21818501	21818505	18	4	4	1.0000000
2L	21818859	21818863	7	4	4	1.0000000
2L	21818986	21818990	1	4	4	1.0000000
2L	21819026	21819030	101	4	4	1.0000000
2L	21819519	21819523	119	4	4	1.0000000
2L	21819561	21819565	42	4	4	1.0000000
2L	21820194	21820198	25	4	4	1.0000000
2L	21820286	21820290	36	4	4	1.0000000
2L	21820714	21820718	40	4	4	1.0000000
2L	21820720	21820724	11	4	4	1.0000000
2L	21821032	21821036	19	4	4	1.0000000
2L	21821370	21821374	7	4	4	1.0000000
2L	21821380	21821384	1	4	4	1.0000000
2L	21821481	21821485	1	1	4	0.2500000
2L	21821756	21821760	0	0	4	0.0000000
2L	21821905	21821909	3	4	4	1.0000000
2L	21822172	21822176	5	4	4	1.0000000
2L	21822346	21822350	2	4	4	1.0000000
2L	21822354	21822358	1	4	4	1.0000000
2L	21822588	21822592	3	4	4	1.0000000
2L	21822780	21822784	2	4	4	1.0000000
2L	21822789	21822793	0	0	4	0.0000000
2L	21822811	21822815	0	0	4	0.0000000
2L	21823013	21823017	12	4	4	1.0000000
2L	21823342	21823346	21	4	4	1.0000000
2L	21823586	21823590	4	4	4	1.0000000
2L	21823774	21823778	45	4	4	1.0000000
2L	21824286	21824290	40	4	4	1.0000000
2L	21824296	21824300	2	3	4	0.7500000
2L	21824478	21824482	3	4	4	1.0000000
2L	21824623	21824627	2	4	4	1.0000000
2L	21824831	21824835	2	4	4	1.0000000
2L	21824964	21824968	5	4	4	1.0000000
2L	21825704	21825708	7	4	4	1.0000000
2L	21825765	21825769	2	4	4	1.0000000
2L	21825939	21825943	1	1	4	0.2500000
2L	21825975	21825979	27	4	4	1.0000000
2L	21826695	21826699	32	4	4	1.0000000
2L	21827073	21827077	0	0	4	0.0000000
2L	21827720	21827724	113	4	4	1.0000000
2L	21828097	21828101	489	4	4	1.0000000
2L	21828621	21828625	534	4	4	1.0000000
2L	21829258	21829262	130	4	4	1.0000000
2L	21829686	21829690	109	4	4	1.0000000
2L	21829831	21829835	423	4	4	1.0000000
2L	21830484	21830488	420	4	4	1.0000000
2L	21831241	21831245	143	4	4	1.0000000
2L	21831861	21831865	128	4	4	1.0000000
2L	21832474	21832478	173	4	4	1.0000000
2L	21833202	21833206	38	4	4	1.0000000
2L	21833884	21833888	18	4	4	1.0000000
2L	21834115	21834119	49	4	4	1.0000000
2L	21834628	21834632	45	4	4	1.0000000
2L	21834708	21834712	3	4	4	1.0000000
2L	21834743	21834747	62	4	4	1.0000000
2L	21835091	21835095	47	4	4	1.0000000
2L	21835111	21835115	43	4	4	1.0000000
2L	21835485	21835489	27	4	4	1.0000000
2L	21835531	21835535	0	0	4	0.0000000
2L	21835722	21835726	3	4	4	1.0000000
2L	21835913	21835917	4	4	4	1.0000000
2L	21836093	21836097	15	4	4	1.0000000
2L	21836870	21836874	25	4	4	1.0000000
2L	21836982	21836986	6	4	4	1.0000000
2L	21837244	21837248	5	4	4	1.0000000
2L	21837409	21837413	21	4	4	1.0000000
2L	21837657	21837661	151	4	4	1.0000000
2L	21838210	21838214	127	4	4	1.0000000
2L	21838338	21838342	3	4	4	1.0000000
2L	21838360	21838364	0	0	4	0.0000000
2L	21838400	21838404	0	0	4	0.0000000
2L	21838502	21838506	0	0	4	0.0000000
2L	21838508	21838512	0	0	4	0.0000000
2L	21838619	21838623	10	4	4	1.0000000
2L	21838891	21838895	10	4	4	1.0000000
2L	21838981	21838985	3	4	4	1.0000000
2L	21838991	21838995	78	4	4	1.0000000
2L	21839545	21839549	88	4	4	1.0000000
2L	21839564	21839568	0	0	4	0.0000000
2L	21839763	21839767	0	0	4	0.0000000
2L	21839812	21839816	0	0	4	0.0000000
2L	21839968	21839972	0	0	4	0.0000000
2L	21840068	21840072	0	0	4	0.0000000
2L	21840137	21840141	0	0	4	0.0000000
2L	21840187	21840191	0	0	4	0.0000000
2L	21840214	21840218	0	0	4	0.0000000
2L	21840360	21840364	0	0	4	0.0000000
2L	21840499	21840503	1	3	4	0.7500000
2L	21840691	21840695	1	4	4	1.0000000
2L	21840785	21840789	1	4	4	1.0000000
2L	21841329	21841333	1	1	4	0.2500000
2L	21841461	21841465	0	0	4	0.0000000
2L	21841537	21841541	0	0	4	0.0000000
2L	21841637	21841641	0	0	4	0.0000000
2L	21841725	21841729	0	0	4	0.0000000
2L	21841777	21841781	24	4	4	1.0000000
2L	21842056	21842060	24	4	4	1.0000000
2L	21842669	21842673	1	3	4	0.7500000
2L	21842922	21842926	1	4	4	1.0000000
2L	21842957	21842961	25	4	4	1.0000000
2L	21843811	21843815	88	4	4	1.0000000
2L	21844109	21844113	46	4	4	1.0000000
2L	21844194	21844198	9	4	4	1.0000000
2L	21844504	21844508	27	4	4	1.0000000
2L	21844977	21844981	30	4	4	1.0000000
2L	21846155	21846159	15	4	4	1.0000000
2L	21846412	21846416	11	4	4	1.0000000
2L	21846537	21846541	59	4	4	1.0000000
2L	21847519	21847523	53	4	4	1.0000000
2L	21848611	21848615	47	4	4	1.0000000
2L	21848986	21848990	39	4	4	1.0000000
2L	21849197	21849201	81	4	4	1.0000000
2L	21849678	21849682	88	4	4	1.0000000
2L	21850090	21850094	33	4	4	1.0000000
2L	21850290	21850294	2	1	4	0.2500000
2L	21850449	21850453	1	3	4	0.7500000
2L	21850599	21850603	4	4	4	1.0000000
2L	21851259	21851263	45	4	4	1.0000000
2L	21852608	21852612	26	4	4	1.0000000
2L	21853399	21853403	31	4	4	1.0000000
2L	21854503	21854507	92	4	4	1.0000000
2L	21854854	21854858	98	4	4	1.0000000
2L	21855153	21855157	78	4	4	1.0000000
2L	21855735	21855739	3	4	4	1.0000000
2L	21855916	21855920	10	4	4	1.0000000
2L	21856732	21856736	60	4	4	1.0000000
2L	21857183	21857187	3	4	4	1.0000000
2L	21857220	21857224	1	3	4	0.7500000
2L	21857226	21857230	30	4	4	1.0000000
2L	21857764	21857768	43	4	4	1.0000000
2L	21857885	21857889	12	4	4	1.0000000
2L	21858516	21858520	23	4	4	1.0000000
2L	21858784	21858788	35	4	4	1.0000000
2L	21859112	21859116	27	4	4	1.0000000
2L	21859273	21859277	0	0	4	0.0000000
2L	21859281	21859285	5	4	4	1.0000000
2L	21859527	21859531	15	4	4	1.0000000
2L	21860042	21860046	29	4	4	1.0000000
2L	21860464	21860468	8	4	4	1.0000000
2L	21860606	21860610	45	4	4	1.0000000
2L	21861388	21861392	32	4	4	1.0000000
2L	21861405	21861409	0	0	4	0.0000000
2L	21861452	21861456	9	4	4	1.0000000
2L	21861766	21861770	5	4	4	1.0000000
2L	21861806	21861810	0	0	4	0.0000000
2L	21861849	21861853	14	4	4	1.0000000
2L	21862156	21862160	21	4	4	1.0000000
2L	21862162	21862166	1	4	4	1.0000000
2L	21862181	21862185	0	0	4	0.0000000
2L	21862198	21862202	5	4	4	1.0000000
2L	21862515	21862519	34	4	4	1.0000000
2L	21862843	21862847	20	4	4	1.0000000
2L	21863429	21863433	17	4	4	1.0000000
2L	21863679	21863683	6	4	4	1.0000000
2L	21863684	21863688	0	0	4	0.0000000
2L	21863689	21863693	0	0	4	0.0000000
2L	21863694	21863698	0	0	4	0.0000000
2L	21863699	21863703	0	0	4	0.0000000
2L	21863724	21863728	44	4	4	1.0000000
2L	21864184	21864188	40	4	4	1.0000000
2L	21864301	21864305	6	4	4	1.0000000
2L	21865938	21865942	62	4	4	1.0000000
2L	21866273	21866277	51	4	4	1.0000000
2L	21866466	21866470	4	4	4	1.0000000
2L	21866652	21866656	2	4	4	1.0000000
2L	21866657	21866661	1	4	4	1.0000000
2L	21866662	21866666	1	4	4	1.0000000
2L	21866704	21866708	0	0	4	0.0000000
2L	21866954	21866958	0	0	4	0.0000000
2L	21867028	21867032	0	0	4	0.0000000
2L	21867035	21867039	0	0	4	0.0000000
2L	21867071	21867075	0	0	4	0.0000000
2L	21867105	21867109	28	4	4	1.0000000
2L	21867450	21867454	23	4	4	1.0000000
2L	21867541	21867545	0	0	4	0.0000000
2L	21867681	21867685	47	4	4	1.0000000
2L	21868558	21868562	109	4	4	1.0000000
2L	21869111	21869115	83	4	4	1.0000000
2L	21869877	21869881	5	4	4	1.0000000
2L	21870017	21870021	18	4	4	1.0000000
2L	21870670	21870674	67	4	4	1.0000000
2L	21871404	21871408	67	4	4	1.0000000
2L	21872789	21872793	37	4	4	1.0000000
2L	21872903	21872907	26	4	4	1.0000000
2L	21873356	21873360	59	4	4	1.0000000
2L	21874300	21874304	39	4	4	1.0000000
2L	21874439	21874443	13	4	4	1.0000000
2L	21874687	21874691	21	4	4	1.0000000
2L	21874943	21874947	10	4	4	1.0000000
2L	21874997	21875001	1	4	4	1.0000000
2L	21875190	21875194	83	4	4	1.0000000
2L	21876412	21876416	219	4	4	1.0000000
2L	21877201	21877205	256	4	4	1.0000000
2L	21877613	21877617	59	4	4	1.0000000
2L	21877680	21877684	0	0	4	0.0000000
2L	21877696	21877700	1	4	4	1.0000000
2L	21877732	21877736	4	4	4	1.0000000
2L	21878019	21878023	6	4	4	1.0000000
2L	21878335	21878339	3	4	4	1.0000000
2L	21878555	21878559	1	4	4	1.0000000
2L	21878674	21878678	0	0	4	0.0000000
2L	21878881	21878885	0	0	4	0.0000000
2L	21879146	21879150	0	0	4	0.0000000
2L	21879314	21879318	0	0	4	0.0000000
2L	21879456	21879460	0	0	4	0.0000000
2L	21879460	21879464	0	0	4	0.0000000
2L	21879521	21879525	2	4	4	1.0000000
2L	21879751	21879755	2	4	4	1.0000000
2L	21879846	21879850	2	4	4	1.0000000
2L	21880110	21880114	2	1	4	0.2500000
2L	21880195	21880199	0	0	4	0.0000000
2L	21880306	21880310	0	0	4	0.0000000
2L	21880325	21880329	8	4	4	1.0000000
2L	21880623	21880627	11	4	4	1.0000000
2L	21880938	21880942	3	4	4	1.0000000
2L	21881038	21881042	1	3	4	0.7500000
2L	21881114	21881118	6	4	4	1.0000000
2L	21881413	21881417	5	1	4	0.2500000
2L	21881424	21881428	1	3	4	0.7500000
2L	21881654	21881658	1	4	4	1.0000000
2L	21881660	21881664	0	0	4	0.0000000
2L	21881676	21881680	0	0	4	0.0000000
2L	21881704	21881708	0	0	4	0.0000000
2L	21881748	21881752	0	0	4	0.0000000
2L	21881817	21881821	2	3	4	0.7500000
2L	21881822	21881826	2	4	4	1.0000000
2L	21881857	21881861	31	4	4	1.0000000
2L	21882234	21882238	39	4	4	1.0000000
2L	21882281	21882285	1	4	4	1.0000000
2L	21882493	21882497	47	4	4	1.0000000
2L	21882884	21882888	79	4	4	1.0000000
2L	21883772	21883776	27	4	4	1.0000000
2L	21883788	21883792	0	0	4	0.0000000
2L	21883793	21883797	0	0	4	0.0000000
2L	21883898	21883902	0	0	4	0.0000000
2L	21884069	21884073	1	4	4	1.0000000
2L	21884208	21884212	103	4	4	1.0000000
2L	21884731	21884735	81	4	4	1.0000000
2L	21884771	21884775	2	4	4	1.0000000
2L	21884861	21884865	70	4	4	1.0000000
2L	21885219	21885223	92	4	4	1.0000000
2L	21885740	21885744	64	4	4	1.0000000
2L	21886212	21886216	83	4	4	1.0000000
2L	21886722	21886726	78	4	4	1.0000000
2L	21886986	21886990	1	1	4	0.2500000
2L	21887130	21887134	0	0	4	0.0000000
2L	21887328	21887332	0	0	4	0.0000000
2L	21887372	21887376	0	0	4	0.0000000
2L	21887384	21887388	0	0	4	0.0000000
2L	21887472	21887476	2	4	4	1.0000000
2L	21887708	21887712	8	4	4	1.0000000
2L	21887949	21887953	23	4	4	1.0000000
2L	21888698	21888702	58	4	4	1.0000000
2L	21889470	21889474	35	4	4	1.0000000
2L	21889521	21889525	12	4	4	1.0000000
2L	21889537	21889541	17	4	4	1.0000000
2L	21889543	21889547	126	4	4	1.0000000
2L	21890084	21890088	129	4	4	1.0000000
2L	21890962	21890966	97	4	4	1.0000000
2L	21891452	21891456	131	4	4	1.0000000
2L	21892414	21892418	54	4	4	1.0000000
2L	21893040	21893044	11	4	4	1.0000000
2L	21893064	21893068	0	0	4	0.0000000
2L	21893076	21893080	0	0	4	0.0000000
2L	21893085	21893089	0	0	4	0.0000000
2L	21893090	21893094	0	0	4	0.0000000
2L	21893183	21893187	0	0	4	0.0000000
2L	21893271	21893275	16	4	4	1.0000000
2L	21893629	21893633	30	4	4	1.0000000
2L	21894011	21894015	10	4	4	1.0000000
2L	21894027	21894031	3	4	4	1.0000000
2L	21894437	21894441	48	4	4	1.0000000
2L	21894503	21894507	34	4	4	1.0000000
2L	21895136	21895140	59	4	4	1.0000000
2L	21895778	21895782	44	4	4	1.0000000
2L	21896200	21896204	11	4	4	1.0000000
2L	21896581	21896585	7	4	4	1.0000000
2L	21896773	21896777	0	0	4	0.0000000
2L	21896938	21896942	0	0	4	0.0000000
2L	21896947	21896951	0	0	4	0.0000000
2L	21896957	21896961	0	0	4	0.0000000
2L	21897129	21897133	24	4	4	1.0000000
2L	21897518	21897522	29	4	4	1.0000000
2L	21897537	21897541	0	0	4	0.0000000
2L	21897651	21897655	9	4	4	1.0000000
2L	21897922	21897926	51	4	4	1.0000000
2L	21898460	21898464	92	4	4	1.0000000
2L	21898810	21898814	49	4	4	1.0000000
2L	21898907	21898911	120	4	4	1.0000000
2L	21899336	21899340	364	4	4	1.0000000
2L	21899894	21899898	217	4	4	1.0000000
2L	21900649	21900653	105	4	4	1.0000000
2L	21900665	21900669	4	4	4	1.0000000
2L	21900851	21900855	18	4	4	1.0000000
2L	21901091	21901095	11	4	4	1.0000000
2L	21901348	21901352	6	4	4	1.0000000
2L	21901560	21901564	3	4	4	1.0000000
2L	21901623	21901627	0	0	4	0.0000000
2L	21901746	21901750	1	4	4	1.0000000
2L	21901944	21901948	14	4	4	1.0000000
2L	21902543	21902547	0	0	4	0.0000000
2L	21902847	21902851	9	4	4	1.0000000
2L	21903088	21903092	9	4	4	1.0000000
2L	21903242	21903246	6	4	4	1.0000000
2L	21903530	21903534	4	4	4	1.0000000
2L	21903592	21903596	0	0	4	0.0000000
2L	21903602	21903606	28	4	4	1.0000000
2L	21904010	21904014	54	4	4	1.0000000
2L	21904038	21904042	28	4	4	1.0000000
2L	21904483	21904487	155	4	4	1.0000000
2L	21904882	21904886	244	4	4	1.0000000
2L	21906001	21906005	113	4	4	1.0000000
2L	21906332	21906336	24	4	4	1.0000000
2L	21906457	21906461	0	0	4	0.0000000
2L	21906639	21906643	0	0	4	0.0000000
2L	21906727	21906731	0	0	4	0.0000000
2L	21906759	21906763	1	4	4	1.0000000
2L	21906853	21906857	12	4	4	1.0000000
2L	21907273	21907277	0	0	4	0.0000000
2L	21907287	21907291	0	0	4	0.0000000
2L	21907435	21907439	2	4	4	1.0000000
2L	21907662	21907666	2	1	4	0.2500000
2L	21907675	21907679	24	4	4	1.0000000
2L	21908170	21908174	161	4	4	1.0000000
2L	21909096	21909100	114	4	4	1.0000000
2L	21909848	21909852	1	4	4	1.0000000
2L	21911295	21911299	8	4	4	1.0000000
2L	21911299	21911303	5	4	4	1.0000000
2L	21911593	21911597	6	4	4	1.0000000
2L	21911620	21911624	97	4	4	1.0000000
2L	21912294	21912298	133	4	4	1.0000000
2L	21913284	21913288	77	4	4	1.0000000
2L	21913336	21913340	0	0	4	0.0000000
2L	21913408	21913412	12	4	4	1.0000000
2L	21914514	21914518	15	4	4	1.0000000
2L	21916060	21916064	89	4	4	1.0000000
2L	21916488	21916492	83	4	4	1.0000000
2L	21916531	21916535	0	0	4	0.0000000
2L	21916539	21916543	1	3	4	0.7500000
2L	21916736	21916740	3	4	4	1.0000000
2L	21917055	21917059	2	4	4	1.0000000
2L	21917256	21917260	56	4	4	1.0000000
2L	21917742	21917746	97	4	4	1.0000000
2L	21918528	21918532	76	4	4	1.0000000
2L	21918542	21918546	65	4	4	1.0000000
2L	21919331	21919335	86	4	4	1.0000000
2L	21920205	21920209	34	4	4	1.0000000
2L	21920304	21920308	40	4	4	1.0000000
2L	21921101	21921105	207	4	4	1.0000000
2L	21922103	21922107	228	4	4	1.0000000
2L	21922472	21922476	73	4	4	1.0000000
2L	21922744	21922748	19	4	4	1.0000000
2L	21922758	21922762	0	0	4	0.0000000
2L	21922780	21922784	0	0	4	0.0000000
2L	21922870	21922874	0	0	4	0.0000000
2L	21922912	21922916	0	0	4	0.0000000
2L	21923014	21923018	4	3	4	0.7500000
2L	21923020	21923024	4	4	4	1.0000000
2L	21923036	21923040	6	4	4	1.0000000
2L	21923065	21923069	76	4	4	1.0000000
2L	21923912	21923916	232	4	4	1.0000000
2L	21924497	21924501	236	4	4	1.0000000
2L	21925172	21925176	74	4	4	1.0000000
2L	21925392	21925396	38	4	4	1.0000000
2L	21926603	21926607	85	4	4	1.0000000
2L	21927391	21927395	90	4	4	1.0000000
2L	21927551	21927555	4	4	4	1.0000000
2L	21927644	21927648	13	4	4	1.0000000
2L	21928085	21928089	40	4	4	1.0000000
2L	21928445	21928449	56	4	4	1.0000000
2L	21928722	21928726	77	4	4	1.0000000
2L	21929217	21929221	114	4	4	1.0000000
2L	21930031	21930035	124	4	4	1.0000000
2L	21930172	21930176	87	4	4	1.0000000
2L	21930816	21930820	249	4	4	1.0000000
2L	21931205	21931209	181	4	4	1.0000000
2L	21931543	21931547	33	4	4	1.0000000
2L	21931667	21931671	52	4	4	1.0000000
2L	21931947	21931951	59	4	4	1.0000000
2L	21932292	21932296	27	4	4	1.0000000
2L	21932539	21932543	20	4	4	1.0000000
2L	21934092	21934096	26	4	4	1.0000000
2L	21934561	21934565	53	4	4	1.0000000
2L	21934922	21934926	32	4	4	1.0000000
2L	21935015	21935019	10	4	4	1.0000000
2L	21935150	21935154	142	4	4	1.0000000
2L	21936110	21936114	163	4	4	1.0000000
2L	21936192	21936196	0	0	4	0.0000000
2L	21936198	21936202	0	0	4	0.0000000
2L	21936212	21936216	0	0	4	0.0000000
2L	21936238	21936242	83	4	4	1.0000000
2L	21936580	21936584	129	4	4	1.0000000
2L	21937416	21937420	117	4	4	1.0000000
2L	21937650	21937654	4	4	4	1.0000000
2L	21937666	21937670	2	4	4	1.0000000
2L	21937731	21937735	42	4	4	1.0000000
2L	21939014	21939018	140	4	4	1.0000000
2L	21939552	21939556	178	4	4	1.0000000
2L	21940274	21940278	149	4	4	1.0000000
2L	21941270	21941274	134	4	4	1.0000000
2L	21941845	21941849	74	4	4	1.0000000
2L	21942116	21942120	5	4	4	1.0000000
2L	21942136	21942140	34	4	4	1.0000000
2L	21942483	21942487	11	4	4	1.0000000
2L	21942499	21942503	0	0	4	0.0000000
2L	21942505	21942509	3	4	4	1.0000000
2L	21942686	21942690	124	4	4	1.0000000
2L	21943293	21943297	13	1	4	0.2500000
2L	21943358	21943362	0	0	4	0.0000000
2L	21943394	21943398	0	0	4	0.0000000
2L	21943475	21943479	0	0	4	0.0000000
2L	21943652	21943656	0	0	4	0.0000000
2L	21943721	21943725	0	0	4	0.0000000
2L	21943814	21943818	140	4	4	1.0000000
2L	21944468	21944472	57	4	4	1.0000000
2L	21945476	21945480	65	4	4	1.0000000
2L	21946421	21946425	184	4	4	1.0000000
2L	21946928	21946932	308	4	4	1.0000000
2L	21947498	21947502	48	4	4	1.0000000
2L	21948354	21948358	13	4	4	1.0000000
2L	21948364	21948368	1	4	4	1.0000000
2L	21950613	21950617	2	4	4	1.0000000
2L	21950653	21950657	47	4	4	1.0000000
2L	21951489	21951493	49	4	4	1.0000000
2L	21951523	21951527	1	4	4	1.0000000
2L	21951550	21951554	28	4	4	1.0000000
2L	21952435	21952439	23	4	4	1.0000000
2L	21952757	21952761	77	4	4	1.0000000
2L	21953488	21953492	114	4	4	1.0000000
2L	21954158	21954162	162	4	4	1.0000000
2L	21954805	21954809	130	4	4	1.0000000
2L	21955447	21955451	130	4	4	1.0000000
2L	21956587	21956591	79	4	4	1.0000000
2L	21958397	21958401	48	4	4	1.0000000
2L	21958684	21958688	226	4	4	1.0000000
2L	21959062	21959066	230	4	4	1.0000000
2L	21959270	21959274	179	4	4	1.0000000
2L	21959993	21959997	188	4	4	1.0000000
2L	21960566	21960570	155	4	4	1.0000000
2L	21960789	21960793	173	4	4	1.0000000
2L	21961783	21961787	251	4	4	1.0000000
2L	21962154	21962158	216	4	4	1.0000000
2L	21963423	21963427	255	4	4	1.0000000
2L	21964131	21964135	235	4	4	1.0000000
2L	21965489	21965493	80	4	4	1.0000000
2L	21965769	21965773	117	4	4	1.0000000
2L	21966387	21966391	65	4	4	1.0000000
2L	21968561	21968565	4	4	4	1.0000000
2L	21968766	21968770	5	4	4	1.0000000
2L	21968914	21968918	54	4	4	1.0000000
2L	21969238	21969242	472	4	4	1.0000000
2L	21969651	21969655	396	4	4	1.0000000
2L	21969773	21969777	5	4	4	1.0000000
2L	21969973	21969977	35	4	4	1.0000000
2L	21970302	21970306	131	4	4	1.0000000
2L	21971491	21971495	12	4	4	1.0000000
2L	21971902	21971906	169	4	4	1.0000000
2L	21972168	21972172	26	4	4	1.0000000
2L	21972196	21972200	0	0	4	0.0000000
2L	21972212	21972216	34	4	4	1.0000000
2L	21972493	21972497	33	4	4	1.0000000
2L	21972694	21972698	2	3	4	0.7500000
2L	21972727	21972731	11	4	4	1.0000000
2L	21974619	21974623	4	4	4	1.0000000
2L	21975506	21975510	44	4	4	1.0000000
2L	21975650	21975654	2	1	4	0.2500000
2L	21975803	21975807	93	4	4	1.0000000
2L	21976551	21976555	97	4	4	1.0000000
2L	21976884	21976888	23	4	4	1.0000000
2L	21977057	21977061	92	4	4	1.0000000
2L	21977729	21977733	136	4	4	1.0000000
2L	21978087	21978091	1	3	4	0.7500000
2L	21978104	21978108	12	4	4	1.0000000
2L	21978479	21978483	16	4	4	1.0000000
2L	21978644	21978648	1	4	4	1.0000000
2L	21978742	21978746	0	0	4	0.0000000
2L	21978760	21978764	1	4	4	1.0000000
2L	21979026	21979030	9	4	4	1.0000000
2L	21979467	21979471	8	4	4	1.0000000
2L	21980127	21980131	9	4	4	1.0000000
2L	21980174	21980178	0	0	4	0.0000000
2L	21980180	21980184	0	0	4	0.0000000
2L	21980202	21980206	0	0	4	0.0000000
2L	21980332	21980336	0	0	4	0.0000000
2L	21980475	21980479	0	0	4	0.0000000
2L	21980611	21980615	4	4	4	1.0000000
2L	21980862	21980866	7	4	4	1.0000000
2L	21981119	21981123	5	4	4	1.0000000
2L	21981125	21981129	3	4	4	1.0000000
2L	21981177	21981181	73	4	4	1.0000000
2L	21981984	21981988	0	0	4	0.0000000
2L	21982725	21982729	0	0	4	0.0000000
2L	21983223	21983227	0	0	4	0.0000000
2L	21983305	21983309	0	0	4	0.0000000
2L	21983867	21983871	0	0	4	0.0000000
2L	21984036	21984040	0	0	4	0.0000000
2L	21984223	21984227	0	0	4	0.0000000
2L	21984942	21984946	0	0	4	0.0000000
2L	21985059	21985063	0	0	4	0.0000000
2L	21985770	21985774	0	0	4	0.0000000
2L	21985894	21985898	0	0	4	0.0000000
2L	21986017	21986021	0	0	4	0.0000000
2L	21986077	21986081	0	0	4	0.0000000
2L	21986099	21986103	0	0	4	0.0000000
2L	21986403	21986407	0	0	4	0.0000000
2L	21986484	21986488	0	0	4	0.0000000
2L	21986976	21986980	0	0	4	0.0000000
2L	21987498	21987502	0	0	4	0.0000000
2L	21987729	21987733	0	0	4	0.0000000
2L	21988620	21988624	0	0	4	0.0000000
2L	21988779	21988783	0	0	4	0.0000000
2L	21988824	21988828	0	0	4	0.0000000
2L	21989391	21989395	0	0	4	0.0000000
2L	21989404	21989408	0	0	4	0.0000000
2L	21990662	21990666	0	0	4	0.0000000
2L	21990901	21990905	6	4	4	1.0000000
2L	21991111	21991115	7	4	4	1.0000000
2L	21991180	21991184	37	4	4	1.0000000
2L	21991726	21991730	60	4	4	1.0000000
2L	21992016	21992020	2	1	4	0.2500000
2L	21992141	21992145	0	0	4	0.0000000
2L	21992217	21992221	2	3	4	0.7500000
2L	21992239	21992243	31	4	4	1.0000000
2L	21992716	21992720	43	4	4	1.0000000
2L	21993391	21993395	8	4	4	1.0000000
2L	21993634	21993638	0	0	4	0.0000000
2L	21993721	21993725	0	0	4	0.0000000
2L	21993763	21993767	0	0	4	0.0000000
2L	21993788	21993792	0	0	4	0.0000000
2L	21993794	21993798	0	0	4	0.0000000
2L	21993835	21993839	0	0	4	0.0000000
2L	21993962	21993966	0	0	4	0.0000000
2L	21994050	21994054	0	0	4	0.0000000
2L	21994057	21994061	3	3	4	0.7500000
2L	21994343	21994347	3	4	4	1.0000000
2L	21994398	21994402	9	4	4	1.0000000
2L	21994640	21994644	12	4	4	1.0000000
2L	21994774	21994778	7	4	4	1.0000000
2L	21995359	21995363	124	4	4	1.0000000
2L	21995826	21995830	124	4	4	1.0000000
2L	21995843	21995847	1	4	4	1.0000000
2L	21995848	21995852	1	4	4	1.0000000
2L	21995853	21995857	1	4	4	1.0000000
2L	21995939	21995943	31	4	4	1.0000000
2L	21996989	21996993	105	4	4	1.0000000
2L	21997588	21997592	171	4	4	1.0000000
2L	21998045	21998049	59	4	4	1.0000000
2L	21998271	21998275	6	4	4	1.0000000
2L	21998329	21998333	0	0	4	0.0000000
2L	21998348	21998352	0	0	4	0.0000000
2L	21998482	21998486	44	4	4	1.0000000
2L	21998625	21998629	80	4	4	1.0000000
2L	21999046	21999050	52	4	4	1.0000000
2L	21999476	21999480	11	4	4	1.0000000
2L	21999536	21999540	0	0	4	0.0000000
2L	21999542	21999546	1	3	4	0.7500000
2L	21999774	21999778	3	4	4	1.0000000
2L	22001506	22001510	2	4	4	1.0000000
2L	22001820	22001824	38	4	4	1.0000000
2L	22002944	22002948	24	4	4	1.0000000
2L	22003465	22003469	3	4	4	1.0000000
2L	22003472	22003476	31	4	4	1.0000000
2L	22003901	22003905	52	4	4	1.0000000
2L	22005018	22005022	2	1	4	0.2500000
2L	22005048	22005052	0	0	4	0.0000000
2L	22005057	22005061	0	0	4	0.0000000
2L	22005098	22005102	0	0	4	0.0000000
2L	22005140	22005144	1	4	4	1.0000000
2L	22005844	22005848	37	4	4	1.0000000
2L	22006029	22006033	12	4	4	1.0000000
2L	22006217	22006221	40	4	4	1.0000000
2L	22006633	22006637	62	4	4	1.0000000
2L	22007061	22007065	44	4	4	1.0000000
2L	22007236	22007240	74	4	4	1.0000000
2L	22007746	22007750	69	4	4	1.0000000
2L	22009614	22009618	4	4	4	1.0000000
2L	22009630	22009634	2	4	4	1.0000000
2L	22009820	22009824	38	4	4	1.0000000
2L	22010333	22010337	104	4	4	1.0000000
2L	22010468	22010472	25	4	4	1.0000000
2L	22010797	22010801	25	4	4	1.0000000
2L	22010805	22010809	1	4	4	1.0000000
2L	22010961	22010965	8	4	4	1.0000000
2L	22011676	22011680	63	4	4	1.0000000
2L	22011681	22011685	72	4	4	1.0000000
2L	22012065	22012069	75	4	4	1.0000000
2L	22013111	22013115	13	4	4	1.0000000
2L	22014804	22014808	4	4	4	1.0000000
2L	22014812	22014816	0	0	4	0.0000000
2L	22014817	22014821	0	0	4	0.0000000
2L	22014919	22014923	0	0	4	0.0000000
2L	22015034	22015038	0	0	4	0.0000000
2L	22015118	22015122	0	0	4	0.0000000
2L	22015173	22015177	0	0	4	0.0000000
2L	22015320	22015324	0	0	4	0.0000000
2L	22015477	22015481	19	4	4	1.0000000
2L	22015843	22015847	22	4	4	1.0000000
2L	22015864	22015868	4	4	4	1.0000000
2L	22015883	22015887	29	4	4	1.0000000
2L	22016302	22016306	30	4	4	1.0000000
2L	22016447	22016451	2	4	4	1.0000000
2L	22016462	22016466	1	4	4	1.0000000
2L	22016516	22016520	116	4	4	1.0000000
2L	22016858	22016862	94	4	4	1.0000000
2L	22017151	22017155	73	4	4	1.0000000
2L	22018021	22018025	82	4	4	1.0000000
2L	22018136	22018140	2	4	4	1.0000000
2L	22020402	22020406	36	4	4	1.0000000
2L	22021108	22021112	37	4	4	1.0000000
2L	22021120	22021124	3	4	4	1.0000000
2L	22021162	22021166	6	4	4	1.0000000
2L	22021195	22021199	83	4	4	1.0000000
2L	22022007	22022011	82	4	4	1.0000000
2L	22022143	22022147	73	4	4	1.0000000
2L	22022495	22022499	98	4	4	1.0000000
2L	22022512	22022516	4	4	4	1.0000000
2L	22022750	22022754	4	4	4	1.0000000
2L	22022938	22022942	0	0	4	0.0000000
2L	22022967	22022971	0	0	4	0.0000000
2L	22023053	22023057	2	4	4	1.0000000
2L	22023100	22023104	186	4	4	1.0000000
2L	22023463	22023467	192	4	4	1.0000000
2L	22023503	22023507	10	4	4	1.0000000
2L	22023788	22023792	10	4	4	1.0000000
2L	22023815	22023819	242	4	4	1.0000000
2L	22024304	22024308	243	4	4	1.0000000
2L	22024316	22024320	16	4	4	1.0000000
2L	22025624	22025628	88	4	4	1.0000000
2L	22026608	22026612	147	4	4	1.0000000
2L	22027991	22027995	64	4	4	1.0000000
2L	22028137	22028141	0	0	4	0.0000000
2L	22028255	22028259	0	0	4	0.0000000
2L	22029027	22029031	1	3	4	0.7500000
2L	22029045	22029049	17	4	4	1.0000000
2L	22030535	22030539	22	4	4	1.0000000
2L	22030629	22030633	49	4	4	1.0000000
2L	22031264	22031268	57	4	4	1.0000000
2L	22031487	22031491	36	4	4	1.0000000
2L	22032383	22032387	42	4	4	1.0000000
2L	22032649	22032653	9	4	4	1.0000000
2L	22032858	22032862	29	4	4	1.0000000
2L	22033473	22033477	37	4	4	1.0000000
2L	22033481	22033485	0	0	4	0.0000000
2L	22033487	22033491	3	3	4	0.7500000
2L	22033770	22033774	28	4	4	1.0000000
2L	22034866	22034870	71	4	4	1.0000000
2L	22035259	22035263	106	4	4	1.0000000
2L	22036001	22036005	29	4	4	1.0000000
2L	22036103	22036107	13	4	4	1.0000000
2L	22036348	22036352	13	4	4	1.0000000
2L	22036470	22036474	1	1	4	0.2500000
2L	22036687	22036691	2	4	4	1.0000000
2L	22036958	22036962	1	1	4	0.2500000
2L	22037310	22037314	36	4	4	1.0000000
2L	22037511	22037515	35	1	4	0.2500000
2L	22037535	22037539	0	0	4	0.0000000
2L	22037596	22037600	5	4	4	1.0000000
2L	22037932	22037936	65	4	4	1.0000000
2L	22038856	22038860	43	4	4	1.0000000
2L	22039200	22039204	51	4	4	1.0000000
2L	22040066	22040070	7	4	4	1.0000000
2L	22040223	22040227	12	4	4	1.0000000
2L	22040878	22040882	23	4	4	1.0000000
2L	22041361	22041365	13	4	4	1.0000000
2L	22041411	22041415	0	0	4	0.0000000
2L	22041568	22041572	0	0	4	0.0000000
2L	22041635	22041639	42	4	4	1.0000000
2L	22042340	22042344	48	4	4	1.0000000
2L	22042619	22042623	12	4	4	1.0000000
2L	22044499	22044503	8	4	4	1.0000000
2L	22044574	22044578	1	4	4	1.0000000
2L	22044788	22044792	22	4	4	1.0000000
2L	22045629	22045633	34	4	4	1.0000000
2L	22045673	22045677	18	4	4	1.0000000
2L	22045712	22045716	66	4	4	1.0000000
2L	22046539	22046543	109	4	4	1.0000000
2L	22047793	22047797	39	4	4	1.0000000
2L	22048257	22048261	69	4	4	1.0000000
2L	22048385	22048389	0	0	4	0.0000000
2L	22048391	22048395	0	0	4	0.0000000
2L	22048406	22048410	0	0	4	0.0000000
2L	22048450	22048454	4	4	4	1.0000000
2L	22048713	22048717	41	4	4	1.0000000
2L	22049196	22049200	107	4	4	1.0000000
2L	22049578	22049582	27	4	4	1.0000000
2L	22049632	22049636	3	4	4	1.0000000
2L	22049952	22049956	8	4	4	1.0000000
2L	22051929	22051933	18	4	4	1.0000000
2L	22052344	22052348	4	4	4	1.0000000
2L	22052350	22052354	0	0	4	0.0000000
2L	22053212	22053216	0	0	4	0.0000000
2L	22053218	22053222	0	0	4	0.0000000
2L	22053234	22053238	7	4	4	1.0000000
2L	22053507	22053511	14	4	4	1.0000000
2L	22053659	22053663	8	4	4	1.0000000
2L	22053828	22053832	47	4	4	1.0000000
2L	22054629	22054633	56	4	4	1.0000000
2L	22054735	22054739	35	4	4	1.0000000
2L	22055102	22055106	45	4	4	1.0000000
2L	22055790	22055794	117	4	4	1.0000000
2L	22056624	22056628	27	4	4	1.0000000
2L	22057571	22057575	35	4	4	1.0000000
2L	22058828	22058832	25	4	4	1.0000000
2L	22059045	22059049	4	4	4	1.0000000
2L	22059859	22059863	125	4	4	1.0000000
2L	22060204	22060208	191	4	4	1.0000000
2L	22060866	22060870	142	4	4	1.0000000
2L	22061969	22061973	12	4	4	1.0000000
2L	22061978	22061982	22	4	4	1.0000000
2L	22062439	22062443	30	4	4	1.0000000
2L	22062643	22062647	5	4	4	1.0000000
2L	22062677	22062681	2	4	4	1.0000000
2L	22062693	22062697	4	4	4	1.0000000
2L	22062699	22062703	20	4	4	1.0000000
2L	22063348	22063352	70	4	4	1.0000000
2L	22063771	22063775	42	4	4	1.0000000
2L	22063819	22063823	48	4	4	1.0000000
2L	22064229	22064233	58	4	4	1.0000000
2L	22064839	22064843	36	4	4	1.0000000
2L	22065051	22065055	1	4	4	1.0000000
2L	22065114	22065118	16	4	4	1.0000000
2L	22066545	22066549	13	4	4	1.0000000
2L	22066777	22066781	0	0	4	0.0000000
2L	22066904	22066908	0	0	4	0.0000000
2L	22067010	22067014	2	3	4	0.7500000
2L	22067957	22067961	0	0	4	0.0000000
2L	22068001	22068005	1	3	4	0.7500000
2L	22068017	22068021	1	4	4	1.0000000
2L	22068023	22068027	5	4	4	1.0000000
2L	22069675	22069679	154	4	4	1.0000000
2L	22070230	22070234	110	4	4	1.0000000
2L	22070289	22070293	57	4	4	1.0000000
2L	22070995	22070999	68	4	4	1.0000000
2L	22071203	22071207	4	4	4	1.0000000
2L	22071329	22071333	1	1	4	0.2500000
2L	22071561	22071565	0	0	4	0.0000000
2L	22071683	22071687	0	0	4	0.0000000
2L	22071688	22071692	0	0	4	0.0000000
2L	22072142	22072146	0	0	4	0.0000000
2L	22072166	22072170	0	0	4	0.0000000
2L	22072500	22072504	1	4	4	1.0000000
2L	22072691	22072695	3	4	4	1.0000000
2L	22072987	22072991	4	4	4	1.0000000
2L	22073195	22073199	2	4	4	1.0000000
2L	22073201	22073205	25	4	4	1.0000000
2L	22074089	22074093	63	4	4	1.0000000
2L	22074765	22074769	53	4	4	1.0000000
2L	22075029	22075033	6	4	4	1.0000000
2L	22075228	22075232	26	4	4	1.0000000
2L	22075591	22075595	74	4	4	1.0000000
2L	22076783	22076787	30	4	4	1.0000000
2L	22076903	22076907	2	4	4	1.0000000
2L	22077222	22077226	26	4	4	1.0000000
2L	22077233	22077237	0	0	4	0.0000000
2L	22077362	22077366	1	4	4	1.0000000
2L	22077570	22077574	1	1	4	0.2500000
2L	22077603	22077607	0	0	4	0.0000000
2L	22079214	22079218	31	4	4	1.0000000
2L	22079341	22079345	6	4	4	1.0000000
2L	22079492	22079496	50	4	4	1.0000000
2L	22080287	22080291	64	4	4	1.0000000
2L	22080380	22080384	0	0	4	0.0000000
2L	22080410	22080414	0	0	4	0.0000000
2L	22080494	22080498	10	4	4	1.0000000
2L	22080760	22080764	32	4	4	1.0000000
2L	22081065	22081069	23	4	4	1.0000000
2L	22081125	22081129	78	4	4	1.0000000
2L	22081445	22081449	117	4	4	1.0000000
2L	22082091	22082095	7	1	4	0.2500000
2L	22082100	22082104	68	4	4	1.0000000
2L	22082261	22082265	120	4	4	1.0000000
2L	22082915	22082919	108	4	4	1.0000000
2L	22083008	22083012	0	0	4	0.0000000
2L	22083014	22083018	1	4	4	1.0000000
2L	22083926	22083930	2	4	4	1.0000000
2L	22083948	22083952	0	0	4	0.0000000
2L	22083992	22083996	8	4	4	1.0000000
2L	22084036	22084040	70	4	4	1.0000000
2L	22084732	22084736	97	4	4	1.0000000
2L	22085716	22085720	38	4	4	1.0000000
2L	22085720	22085724	2	4	4	1.0000000
2L	22085740	22085744	1	4	4	1.0000000
2L	22085928	22085932	1	4	4	1.0000000
2L	22087608	22087612	0	0	4	0.0000000
2L	22087888	22087892	0	0	4	0.0000000
2L	22088801	22088805	13	4	4	1.0000000
2L	22088809	22088813	86	4	4	1.0000000
2L	22089789	22089793	51	4	4	1.0000000
2L	22089856	22089860	0	0	4	0.0000000
2L	22089874	22089878	3	4	4	1.0000000
2L	22090154	22090158	3	4	4	1.0000000
2L	22090380	22090384	0	0	4	0.0000000
2L	22090464	22090468	4	4	4	1.0000000
2L	22090778	22090782	17	4	4	1.0000000
2L	22091072	22091076	92	4	4	1.0000000
2L	22091597	22091601	70	4	4	1.0000000
2L	22091743	22091747	1	4	4	1.0000000
2L	22091829	22091833	21	4	4	1.0000000
2L	22092463	22092467	33	4	4	1.0000000
2L	22092702	22092706	2	4	4	1.0000000
2L	22092883	22092887	7	4	4	1.0000000
2L	22093515	22093519	86	4	4	1.0000000
2L	22094092	22094096	75	4	4	1.0000000
2L	22094143	22094147	8	4	4	1.0000000
2L	22094884	22094888	12	4	4	1.0000000
2L	22094890	22094894	0	0	4	0.0000000
2L	22094906	22094910	0	0	4	0.0000000
2L	22094949	22094953	5	4	4	1.0000000
2L	22094958	22094962	30	4	4	1.0000000
2L	22095698	22095702	70	4	4	1.0000000
2L	22096650	22096654	40	4	4	1.0000000
2L	22097889	22097893	54	4	4	1.0000000
2L	22097927	22097931	1	4	4	1.0000000
2L	22097933	22097937	17	4	4	1.0000000
2L	22099224	22099228	18	4	4	1.0000000
2L	22099519	22099523	97	4	4	1.0000000
2L	22100038	22100042	166	4	4	1.0000000
2L	22100598	22100602	47	4	4	1.0000000
2L	22100771	22100775	1	3	4	0.7500000
2L	22101004	22101008	22	4	4	1.0000000
2L	22101757	22101761	29	4	4	1.0000000
2L	22101779	22101783	0	0	4	0.0000000
2L	22101969	22101973	0	0	4	0.0000000
2L	22102145	22102149	11	4	4	1.0000000
2L	22102544	22102548	7	4	4	1.0000000
2L	22103025	22103029	3	4	4	1.0000000
2L	22103353	22103357	0	0	4	0.0000000
2L	22103377	22103381	0	0	4	0.0000000
2L	22103725	22103729	0	0	4	0.0000000
2L	22103831	22103835	0	0	4	0.0000000
2L	22103836	22103840	0	0	4	0.0000000
2L	22103958	22103962	0	0	4	0.0000000
2L	22104190	22104194	0	0	4	0.0000000
2L	22104316	22104320	0	0	4	0.0000000
2L	22104349	22104353	0	0	4	0.0000000
2L	22104503	22104507	3	3	4	0.7500000
2L	22104509	22104513	3	4	4	1.0000000
2L	22104525	22104529	20	4	4	1.0000000
2L	22105707	22105711	27	4	4	1.0000000
2L	22105755	22105759	72	4	4	1.0000000
2L	22106462	22106466	74	4	4	1.0000000
2L	22106686	22106690	65	4	4	1.0000000
2L	22107103	22107107	81	4	4	1.0000000
2L	22108198	22108202	1	4	4	1.0000000
2L	22108204	22108208	1	4	4	1.0000000
2L	22108238	22108242	95	4	4	1.0000000
2L	22108527	22108531	403	4	4	1.0000000
2L	22108903	22108907	343	4	4	1.0000000
2L	22108980	22108984	4	4	4	1.0000000
2L	22109033	22109037	3	4	4	1.0000000
2L	22109042	22109046	80	4	4	1.0000000
2L	22109327	22109331	77	4	4	1.0000000
2L	22109428	22109432	11	4	4	1.0000000
2L	22109727	22109731	9	4	4	1.0000000
2L	22109895	22109899	2	4	4	1.0000000
2L	22109956	22109960	0	0	4	0.0000000
2L	22110004	22110008	0	0	4	0.0000000
2L	22110146	22110150	0	0	4	0.0000000
2L	22110322	22110326	64	4	4	1.0000000
2L	22110753	22110757	90	4	4	1.0000000
2L	22110759	22110763	8	4	4	1.0000000
2L	22110768	22110772	39	4	4	1.0000000
2L	22111435	22111439	25	4	4	1.0000000
2L	22111530	22111534	70	4	4	1.0000000
2L	22111964	22111968	68	4	4	1.0000000
2L	22112407	22112411	77	4	4	1.0000000
2L	22112767	22112771	154	4	4	1.0000000
2L	22113218	22113222	14	1	4	0.2500000
2L	22113350	22113354	0	0	4	0.0000000
2L	22113986	22113990	9	4	4	1.0000000
2L	22114007	22114011	109	4	4	1.0000000
2L	22114876	22114880	185	4	4	1.0000000
2L	22115616	22115620	58	4	4	1.0000000
2L	22115644	22115648	1	4	4	1.0000000
2L	22115660	22115664	1	4	4	1.0000000
2L	22115689	22115693	27	4	4	1.0000000
2L	22116159	22116163	3	1	4	0.2500000
2L	22116439	22116443	0	0	4	0.0000000
2L	22116619	22116623	7	4	4	1.0000000
2L	22116921	22116925	7	4	4	1.0000000
2L	22117221	22117225	12	4	4	1.0000000
2L	22118007	22118011	481	4	4	1.0000000
2L	22118746	22118750	213	4	4	1.0000000
2L	22119881	22119885	39	4	4	1.0000000
2L	22120997	22121001	41	4	4	1.0000000
2L	22121261	22121265	24	4	4	1.0000000
2L	22121402	22121406	3	4	4	1.0000000
2L	22121553	22121557	227	4	4	1.0000000
2L	22122277	22122281	236	4	4	1.0000000
2L	22123288	22123292	179	4	4	1.0000000
2L	22123472	22123476	86	4	4	1.0000000
2L	22123982	22123986	84	4	4	1.0000000
2L	22124161	22124165	3	4	4	1.0000000
2L	22124390	22124394	228	4	4	1.0000000
2L	22124887	22124891	212	4	4	1.0000000
2L	22125066	22125070	194	4	4	1.0000000
2L	22125752	22125756	326	4	4	1.0000000
2L	22125994	22125998	179	4	4	1.0000000
2L	22126534	22126538	16	4	4	1.0000000
2L	22126700	22126704	1	1	4	0.2500000
2L	22126805	22126809	226	4	4	1.0000000
2L	22127279	22127283	242	4	4	1.0000000
2L	22127295	22127299	123	4	4	1.0000000
2L	22127843	22127847	116	4	4	1.0000000
2L	22127849	22127853	9	4	4	1.0000000
2L	22127865	22127869	11	4	4	1.0000000
2L	22127917	22127921	113	4	4	1.0000000
2L	22128435	22128439	136	4	4	1.0000000
2L	22129672	22129676	109	4	4	1.0000000
2L	22130009	22130013	163	4	4	1.0000000
2L	22130462	22130466	178	4	4	1.0000000
2L	22130484	22130488	162	4	4	1.0000000
2L	22130989	22130993	136	4	4	1.0000000
2L	22131115	22131119	5	4	4	1.0000000
2L	22131428	22131432	8	4	4	1.0000000
2L	22131484	22131488	0	0	4	0.0000000
2L	22131494	22131498	0	0	4	0.0000000
2L	22131652	22131656	10	4	4	1.0000000
2L	22131712	22131716	295	4	4	1.0000000
2L	22132278	22132282	429	4	4	1.0000000
2L	22132540	22132544	102	4	4	1.0000000
2L	22132604	22132608	1	4	4	1.0000000
2L	22132620	22132624	0	0	4	0.0000000
2L	22132626	22132630	4	4	4	1.0000000
2L	22132883	22132887	8	4	4	1.0000000
2L	22132897	22132901	11	4	4	1.0000000
2L	22132919	22132923	90	4	4	1.0000000
2L	22134238	22134242	748	4	4	1.0000000
2L	22134902	22134906	810	4	4	1.0000000
2L	22135093	22135097	513	4	4	1.0000000
2L	22135651	22135655	352	4	4	1.0000000
2L	22136642	22136646	264	4	4	1.0000000
2L	22136893	22136897	28	4	4	1.0000000
2L	22136988	22136992	72	4	4	1.0000000
2L	22137914	22137918	171	4	4	1.0000000
2L	22138683	22138687	102	4	4	1.0000000
2L	22139008	22139012	53	4	4	1.0000000
2L	22140481	22140485	271	4	4	1.0000000
2L	22140818	22140822	187	4	4	1.0000000
2L	22140904	22140908	0	0	4	0.0000000
2L	22140964	22140968	156	4	4	1.0000000
2L	22141184	22141188	330	4	4	1.0000000
2L	22141695	22141699	192	4	4	1.0000000
2L	22141738	22141742	5	4	4	1.0000000
2L	22141955	22141959	16	4	4	1.0000000
2L	22142280	22142284	247	4	4	1.0000000
2L	22142880	22142884	504	4	4	1.0000000
2L	22143241	22143245	284	4	4	1.0000000
2L	22143484	22143488	53	4	4	1.0000000
2L	22143707	22143711	67	4	4	1.0000000
2L	22144023	22144027	83	4	4	1.0000000
2L	22144267	22144271	40	4	4	1.0000000
2L	22145790	22145794	57	4	4	1.0000000
2L	22146740	22146744	199	4	4	1.0000000
2L	22147766	22147770	226	4	4	1.0000000
2L	22149176	22149180	391	4	4	1.0000000
2L	22149966	22149970	192	4	4	1.0000000
2L	22150255	22150259	3	4	4	1.0000000
2L	22152369	22152373	18	4	4	1.0000000
2L	22154176	22154180	10	4	4	1.0000000
2L	22154231	22154235	42	4	4	1.0000000
2L	22155071	22155075	367	4	4	1.0000000
2L	22155477	22155481	210	4	4	1.0000000
2L	22155937	22155941	224	4	4	1.0000000
2L	22156299	22156303	271	4	4	1.0000000
2L	22156610	22156614	102	4	4	1.0000000
2L	22156874	22156878	39	4	4	1.0000000
2L	22157238	22157242	43	4	4	1.0000000
2L	22158934	22158938	23	4	4	1.0000000
2L	22159106	22159110	224	4	4	1.0000000
2L	22159529	22159533	314	4	4	1.0000000
2L	22159816	22159820	42	4	4	1.0000000
2L	22159844	22159848	52	4	4	1.0000000
2L	22160216	22160220	118	4	4	1.0000000
2L	22160504	22160508	449	4	4	1.0000000
2L	22161170	22161174	824	4	4	1.0000000
2L	22161959	22161963	626	4	4	1.0000000
2L	22162656	22162660	158	4	4	1.0000000
2L	22162913	22162917	7	4	4	1.0000000
2L	22162951	22162955	2	3	4	0.7500000
2L	22163142	22163146	5	4	4	1.0000000
2L	22163329	22163333	3	4	4	1.0000000
2L	22163335	22163339	1	4	4	1.0000000
2L	22163351	22163355	7	4	4	1.0000000
2L	22163990	22163994	61	4	4	1.0000000
2L	22164681	22164685	174	4	4	1.0000000
2L	22165206	22165210	254	4	4	1.0000000
2L	22165910	22165914	238	4	4	1.0000000
2L	22166317	22166321	146	4	4	1.0000000
2L	22166456	22166460	26	4	4	1.0000000
2L	22166703	22166707	25	4	4	1.0000000
2L	22166801	22166805	249	4	4	1.0000000
2L	22167332	22167336	305	4	4	1.0000000
2L	22169380	22169384	4	4	4	1.0000000
2L	22169544	22169548	118	4	4	1.0000000
2L	22170087	22170091	87	4	4	1.0000000
2L	22170108	22170112	4	4	4	1.0000000
2L	22170280	22170284	115	4	4	1.0000000
2L	22171020	22171024	281	4	4	1.0000000
2L	22171479	22171483	78	4	4	1.0000000
2L	22171530	22171534	0	0	4	0.0000000
2L	22171623	22171627	1	4	4	1.0000000
2L	22171764	22171768	6	4	4	1.0000000
2L	22172047	22172051	6	4	4	1.0000000
2L	22172089	22172093	1	3	4	0.7500000
2L	22172229	22172233	1	4	4	1.0000000
2L	22172250	22172254	10	4	4	1.0000000
2L	22172528	22172532	10	4	4	1.0000000
2L	22172661	22172665	42	4	4	1.0000000
2L	22173802	22173806	61	4	4	1.0000000
2L	22173823	22173827	17	4	4	1.0000000
2L	22174127	22174131	25	4	4	1.0000000
2L	22174197	22174201	4	4	4	1.0000000
2L	22174202	22174206	17	4	4	1.0000000
2L	22174219	22174223	71	4	4	1.0000000
2L	22174759	22174763	560	4	4	1.0000000
2L	22175365	22175369	599	4	4	1.0000000
2L	22175795	22175799	41	4	4	1.0000000
2L	22176369	22176373	141	4	4	1.0000000
2L	22177879	22177883	3	4	4	1.0000000
2L	22178291	22178295	40	4	4	1.0000000
2L	22179762	22179766	47	4	4	1.0000000
2L	22180050	22180054	20	4	4	1.0000000
2L	22180175	22180179	15	4	4	1.0000000
2L	22180522	22180526	39	4	4	1.0000000
2L	22180813	22180817	6	4	4	1.0000000
2L	22181003	22181007	1	1	4	0.2500000
2L	22181176	22181180	0	0	4	0.0000000
2L	22181273	22181277	0	0	4	0.0000000
2L	22181350	22181354	0	0	4	0.0000000
2L	22181449	22181453	2	4	4	1.0000000
2L	22181632	22181636	35	4	4	1.0000000
2L	22182445	22182449	31	4	4	1.0000000
2L	22182511	22182515	53	4	4	1.0000000
2L	22183481	22183485	68	4	4	1.0000000
2L	22183491	22183495	0	0	4	0.0000000
2L	22183629	22183633	86	4	4	1.0000000
2L	22184030	22184034	104	4	4	1.0000000
2L	22185731	22185735	37	4	4	1.0000000
2L	22186185	22186189	88	4	4	1.0000000
2L	22186413	22186417	3	4	4	1.0000000
2L	22186511	22186515	0	0	4	0.0000000
2L	22186596	22186600	0	0	4	0.0000000
2L	22186702	22186706	21	4	4	1.0000000
2L	22188130	22188134	16	4	4	1.0000000
2L	22188245	22188249	2	4	4	1.0000000
2L	22188459	22188463	10	4	4	1.0000000
2L	22188737	22188741	9	4	4	1.0000000
2L	22188927	22188931	1	1	4	0.2500000
2L	22189047	22189051	33	4	4	1.0000000
2L	22189425	22189429	33	4	4	1.0000000
2L	22189528	22189532	0	0	4	0.0000000
2L	22189645	22189649	0	0	4	0.0000000
2L	22189735	22189739	59	4	4	1.0000000
2L	22190157	22190161	50	4	4	1.0000000
2L	22190311	22190315	12	4	4	1.0000000
2L	22190684	22190688	10	4	4	1.0000000
2L	22190795	22190799	1	4	4	1.0000000
2L	22190816	22190820	47	4	4	1.0000000
2L	22191233	22191237	85	4	4	1.0000000
2L	22191891	22191895	100	4	4	1.0000000
2L	22192372	22192376	48	4	4	1.0000000
2L	22192401	22192405	0	0	4	0.0000000
2L	22192575	22192579	1	4	4	1.0000000
2L	22192802	22192806	21	4	4	1.0000000
2L	22193156	22193160	15	4	4	1.0000000
2L	22193184	22193188	1	4	4	1.0000000
2L	22193200	22193204	1	4	4	1.0000000
2L	22193206	22193210	9	4	4	1.0000000
2L	22193564	22193568	26	4	4	1.0000000
2L	22193790	22193794	7	4	4	1.0000000
2L	22193900	22193904	11	4	4	1.0000000
2L	22194451	22194455	22	4	4	1.0000000
2L	22194779	22194783	29	4	4	1.0000000
2L	22195083	22195087	104	4	4	1.0000000
2L	22195571	22195575	107	4	4	1.0000000
2L	22195911	22195915	36	4	4	1.0000000
2L	22195955	22195959	1	4	4	1.0000000
2L	22195971	22195975	124	4	4	1.0000000
2L	22196343	22196347	127	4	4	1.0000000
2L	22196471	22196475	36	4	4	1.0000000
2L	22197175	22197179	27	4	4	1.0000000
2L	22197312	22197316	9	4	4	1.0000000
2L	22197625	22197629	10	4	4	1.0000000
2L	22197732	22197736	25	4	4	1.0000000
2L	22198447	22198451	33	4	4	1.0000000
2L	22198465	22198469	0	0	4	0.0000000
2L	22198534	22198538	7	4	4	1.0000000
2L	22198870	22198874	0	0	4	0.0000000
2L	22198881	22198885	0	0	4	0.0000000
2L	22198955	22198959	0	0	4	0.0000000
2L	22198973	22198977	1	4	4	1.0000000
2L	22199188	22199192	2	4	4	1.0000000
2L	22199513	22199517	0	0	4	0.0000000
2L	22199615	22199619	0	0	4	0.0000000
2L	22200394	22200398	53	4	4	1.0000000
2L	22201113	22201117	78	4	4	1.0000000
2L	22201175	22201179	1	1	4	0.2500000
2L	22201186	22201190	0	0	4	0.0000000
2L	22201207	22201211	0	0	4	0.0000000
2L	22201363	22201367	0	0	4	0.0000000
2L	22201368	22201372	0	0	4	0.0000000
2L	22201781	22201785	0	0	4	0.0000000
2L	22201827	22201831	0	0	4	0.0000000
2L	22201832	22201836	0	0	4	0.0000000
2L	22202919	22202923	0	0	4	0.0000000
2L	22203656	22203660	0	0	4	0.0000000
2L	22203678	22203682	0	0	4	0.0000000
2L	22204596	22204600	0	0	4	0.0000000
2L	22204606	22204610	0	0	4	0.0000000
2L	22204797	22204801	0	0	4	0.0000000
2L	22204921	22204925	0	0	4	0.0000000
2L	22205008	22205012	0	0	4	0.0000000
2L	22205527	22205531	0	0	4	0.0000000
2L	22205586	22205590	0	0	4	0.0000000
2L	22205683	22205687	0	0	4	0.0000000
2L	22207151	22207155	29	4	4	1.0000000
2L	22207169	22207173	31	4	4	1.0000000
2L	22207460	22207464	34	4	4	1.0000000
2L	22207518	22207522	2	4	4	1.0000000
2L	22207692	22207696	102	4	4	1.0000000
2L	22208243	22208247	96	4	4	1.0000000
2L	22208446	22208450	48	4	4	1.0000000
2L	22209181	22209185	48	4	4	1.0000000
2L	22209270	22209274	0	0	4	0.0000000
2L	22209343	22209347	51	4	4	1.0000000
2L	22209789	22209793	40	4	4	1.0000000
2L	22209825	22209829	5	3	4	0.7500000
2L	22209841	22209845	28	4	4	1.0000000
2L	22210448	22210452	25	4	4	1.0000000
2L	22210518	22210522	6	4	4	1.0000000
2L	22211021	22211025	84	4	4	1.0000000
2L	22211659	22211663	144	4	4	1.0000000
2L	22212381	22212385	106	4	4	1.0000000
2L	22212650	22212654	51	4	4	1.0000000
2L	22213354	22213358	66	4	4	1.0000000
2L	22213826	22213830	36	4	4	1.0000000
2L	22215333	22215337	24	4	4	1.0000000
2L	22215449	22215453	0	0	4	0.0000000
2L	22215598	22215602	1	3	4	0.7500000
2L	22215761	22215765	6	4	4	1.0000000
2L	22216070	22216074	89	4	4	1.0000000
2L	22216780	22216784	217	4	4	1.0000000
2L	22217851	22217855	170	4	4	1.0000000
2L	22218698	22218702	34	4	4	1.0000000
2L	22218830	22218834	6	4	4	1.0000000
2L	22219217	22219221	72	4	4	1.0000000
2L	22219305	22219309	0	0	4	0.0000000
2L	22219337	22219341	0	0	4	0.0000000
2L	22219439	22219443	14	3	4	0.7500000
2L	22219696	22219700	48	4	4	1.0000000
2L	22220031	22220035	34	4	4	1.0000000
2L	22220227	22220231	22	4	4	1.0000000
2L	22220661	22220665	37	4	4	1.0000000
2L	22222122	22222126	1	4	4	1.0000000
2L	22222172	22222176	6	4	4	1.0000000
2L	22222463	22222467	10	4	4	1.0000000
2L	22222679	22222683	4	4	4	1.0000000
2L	22222694	22222698	0	0	4	0.0000000
2L	22222754	22222758	31	4	4	1.0000000
2L	22223178	22223182	8	4	4	1.0000000
2L	22223183	22223187	0	0	4	0.0000000
2L	22223216	22223220	1	3	4	0.7500000
2L	22223314	22223318	23	4	4	1.0000000
2L	22223817	22223821	53	4	4	1.0000000
2L	22224346	22224350	54	4	4	1.0000000
2L	22224752	22224756	31	4	4	1.0000000
2L	22224776	22224780	17	4	4	1.0000000
2L	22224781	22224785	18	4	4	1.0000000
2L	22225240	22225244	77	4	4	1.0000000
2L	22225532	22225536	64	4	4	1.0000000
2L	22225877	22225881	66	4	4	1.0000000
2L	22225941	22225945	0	0	4	0.0000000
2L	22226010	22226014	3	4	4	1.0000000
2L	22226289	22226293	3	4	4	1.0000000
2L	22226398	22226402	0	0	4	0.0000000
2L	22226491	22226495	0	0	4	0.0000000
2L	22226765	22226769	0	0	4	0.0000000
2L	22226815	22226819	0	0	4	0.0000000
2L	22226876	22226880	0	0	4	0.0000000
2L	22227008	22227012	3	4	4	1.0000000
2L	22227225	22227229	3	4	4	1.0000000
2L	22227313	22227317	52	4	4	1.0000000
2L	22228292	22228296	57	4	4	1.0000000
2L	22228326	22228330	0	0	4	0.0000000
2L	22228418	22228422	1	4	4	1.0000000
2L	22228722	22228726	2	4	4	1.0000000
2L	22228842	22228846	13	4	4	1.0000000
2L	22229166	22229170	14	4	4	1.0000000
2L	22229317	22229321	1	3	4	0.7500000
2L	22229475	22229479	1	4	4	1.0000000
2L	22229779	22229783	39	4	4	1.0000000
2L	22230338	22230342	1	1	4	0.2500000
2L	22230515	22230519	2	3	4	0.7500000
2L	22231160	22231164	1	1	4	0.2500000
2L	22231431	22231435	0	0	4	0.0000000
2L	22231582	22231586	0	0	4	0.0000000
2L	22232100	22232104	0	0	4	0.0000000
2L	22232180	22232184	0	0	4	0.0000000
2L	22232211	22232215	0	0	4	0.0000000
2L	22232348	22232352	0	0	4	0.0000000
2L	22232713	22232717	0	0	4	0.0000000
2L	22233030	22233034	0	0	4	0.0000000
2L	22233152	22233156	0	0	4	0.0000000
2L	22233165	22233169	0	0	4	0.0000000
2L	22233290	22233294	0	0	4	0.0000000
2L	22233514	22233518	0	0	4	0.0000000
2L	22233546	22233550	0	0	4	0.0000000
2L	22233562	22233566	0	0	4	0.0000000
2L	22233799	22233803	0	0	4	0.0000000
2L	22233848	22233852	1	4	4	1.0000000
2L	22234149	22234153	1	3	4	0.7500000
2L	22234407	22234411	1	4	4	1.0000000
2L	22234437	22234441	5	4	4	1.0000000
2L	22234668	22234672	3	1	4	0.2500000
2L	22234727	22234731	0	0	4	0.0000000
2L	22234825	22234829	1	3	4	0.7500000
2L	22235016	22235020	159	4	4	1.0000000
2L	22235473	22235477	92	4	4	1.0000000
2L	22235718	22235722	0	0	4	0.0000000
2L	22235862	22235866	56	4	4	1.0000000
2L	22237014	22237018	27	4	4	1.0000000
2L	22237735	22237739	27	4	4	1.0000000
2L	22238683	22238687	46	4	4	1.0000000
2L	22238848	22238852	125	4	4	1.0000000
2L	22239267	22239271	250	4	4	1.0000000
2L	22239945	22239949	218	4	4	1.0000000
2L	22240283	22240287	123	4	4	1.0000000
2L	22241486	22241490	85	4	4	1.0000000
2L	22241567	22241571	1	4	4	1.0000000
2L	22241729	22241733	1	1	4	0.2500000
2L	22241842	22241846	0	0	4	0.0000000
2L	22241926	22241930	1	4	4	1.0000000
2L	22242060	22242064	54	4	4	1.0000000
2L	22242305	22242309	56	4	4	1.0000000
2L	22242481	22242485	6	4	4	1.0000000
2L	22242523	22242527	0	0	4	0.0000000
2L	22242703	22242707	0	0	4	0.0000000
2L	22242709	22242713	0	0	4	0.0000000
2L	22242815	22242819	0	0	4	0.0000000
2L	22242833	22242837	0	0	4	0.0000000
2L	22242900	22242904	0	0	4	0.0000000
2L	22242992	22242996	0	0	4	0.0000000
2L	22243019	22243023	0	0	4	0.0000000
2L	22243051	22243055	28	4	4	1.0000000
2L	22243475	22243479	47	4	4	1.0000000
2L	22243711	22243715	1	4	4	1.0000000
2L	22243997	22244001	24	4	4	1.0000000
2L	22244387	22244391	64	4	4	1.0000000
2L	22244666	22244670	39	4	4	1.0000000
2L	22244847	22244851	2	4	4	1.0000000
2L	22245000	22245004	42	4	4	1.0000000
2L	22245383	22245387	173	4	4	1.0000000
2L	22246038	22246042	132	4	4	1.0000000
2L	22246498	22246502	11	4	4	1.0000000
2L	22246581	22246585	0	0	4	0.0000000
2L	22246595	22246599	0	0	4	0.0000000
2L	22246660	22246664	8	4	4	1.0000000
2L	22246706	22246710	329	4	4	1.0000000
2L	22247084	22247088	1023	4	4	1.0000000
2L	22247597	22247601	631	4	4	1.0000000
2L	22247742	22247746	118	4	4	1.0000000
2L	22248298	22248302	155	4	4	1.0000000
2L	22248744	22248748	83	4	4	1.0000000
2L	22249032	22249036	48	4	4	1.0000000
2L	22249483	22249487	124	4	4	1.0000000
2L	22250674	22250678	182	4	4	1.0000000
2L	22251461	22251465	38	4	4	1.0000000
2L	22252040	22252044	204	4	4	1.0000000
2L	22252888	22252892	197	4	4	1.0000000
2L	22252979	22252983	76	4	4	1.0000000
2L	22253998	22254002	72	4	4	1.0000000
2L	22254074	22254078	2	4	4	1.0000000
2L	22254308	22254312	6	4	4	1.0000000
2L	22254613	22254617	0	0	4	0.0000000
2L	22254663	22254667	0	0	4	0.0000000
2L	22254841	22254845	17	4	4	1.0000000
2L	22255249	22255253	25	4	4	1.0000000
2L	22255359	22255363	63	4	4	1.0000000
2L	22255733	22255737	152	4	4	1.0000000
2L	22256473	22256477	176	4	4	1.0000000
2L	22257154	22257158	255	4	4	1.0000000
2L	22257882	22257886	172	4	4	1.0000000
2L	22257958	22257962	1	3	4	0.7500000
2L	22258122	22258126	2	4	4	1.0000000
2L	22258165	22258169	9	4	4	1.0000000
2L	22258473	22258477	125	4	4	1.0000000
2L	22258833	22258837	6	4	4	1.0000000
2L	22258995	22258999	1	1	4	0.2500000
2L	22259036	22259040	0	0	4	0.0000000
2L	22259757	22259761	0	0	4	0.0000000
2L	22259808	22259812	0	0	4	0.0000000
2L	22260010	22260014	0	0	4	0.0000000
2L	22260623	22260627	14	3	4	0.7500000
2L	22260688	22260692	14	4	4	1.0000000
2L	22260722	22260726	71	4	4	1.0000000
2L	22261036	22261040	127	4	4	1.0000000
2L	22261176	22261180	4	4	4	1.0000000
2L	22261243	22261247	0	0	4	0.0000000
2L	22262209	22262213	1	4	4	1.0000000
2L	22262416	22262420	1	1	4	0.2500000
2L	22262438	22262442	1	4	4	1.0000000
2L	22262638	22262642	78	4	4	1.0000000
2L	22263086	22263090	181	4	4	1.0000000
2L	22263361	22263365	311	4	4	1.0000000
2L	22263951	22263955	2	3	4	0.7500000
2L	22264367	22264371	20	4	4	1.0000000
2L	22264568	22264572	12	4	4	1.0000000
2L	22264844	22264848	20	4	4	1.0000000
2L	22265097	22265101	40	4	4	1.0000000
2L	22265616	22265620	7	4	4	1.0000000
2L	22265742	22265746	5	4	4	1.0000000
2L	22266620	22266624	1	3	4	0.7500000
2L	22266756	22266760	1	4	4	1.0000000
2L	22266827	22266831	1	4	4	1.0000000
2L	22266851	22266855	0	0	4	0.0000000
2L	22266962	22266966	0	0	4	0.0000000
2L	22267021	22267025	0	0	4	0.0000000
2L	22268317	22268321	0	0	4	0.0000000
2L	22268563	22268567	1	3	4	0.7500000
2L	22269457	22269461	8	4	4	1.0000000
2L	22269638	22269642	0	0	4	0.0000000
2L	22269646	22269650	0	0	4	0.0000000
2L	22269721	22269725	0	0	4	0.0000000
2L	22269779	22269783	0	0	4	0.0000000
2L	22269797	22269801	20	4	4	1.0000000
2L	22270370	22270374	10	4	4	1.0000000
2L	22270533	22270537	4	4	4	1.0000000
2L	22271216	22271220	1	1	4	0.2500000
2L	22271272	22271276	0	0	4	0.0000000
2L	22271998	22272002	0	0	4	0.0000000
2L	22272257	22272261	1	1	4	0.2500000
2L	22272381	22272385	0	0	4	0.0000000
2L	22272454	22272458	0	0	4	0.0000000
2L	22272497	22272501	0	0	4	0.0000000
2L	22272555	22272559	0	0	4	0.0000000
2L	22272573	22272577	0	0	4	0.0000000
2L	22272593	22272597	0	0	4	0.0000000
2L	22272925	22272929	7	4	4	1.0000000
2L	22273308	22273312	0	0	4	0.0000000
2L	22273394	22273398	0	0	4	0.0000000
2L	22273457	22273461	0	0	4	0.0000000
2L	22273520	22273524	0	0	4	0.0000000
2L	22273583	22273587	0	0	4	0.0000000
2L	22273830	22273834	1	3	4	0.7500000
2L	22274078	22274082	8	4	4	1.0000000
2L	22275093	22275097	58	4	4	1.0000000
2L	22275370	22275374	15	4	4	1.0000000
2L	22275630	22275634	7	4	4	1.0000000
2L	22275954	22275958	7	4	4	1.0000000
2L	22276080	22276084	0	0	4	0.0000000
2L	22276391	22276395	7	4	4	1.0000000
2L	22276566	22276570	10	4	4	1.0000000
2L	22277006	22277010	17	4	4	1.0000000
2L	22277149	22277153	0	0	4	0.0000000
2L	22277255	22277259	1	3	4	0.7500000
2L	22277334	22277338	20	4	4	1.0000000
2L	22277856	22277860	28	4	4	1.0000000
2L	22278676	22278680	16	4	4	1.0000000
2L	22278945	22278949	45	4	4	1.0000000
2L	22279430	22279434	0	0	4	0.0000000
2L	22279532	22279536	0	0	4	0.0000000
2L	22279857	22279861	0	0	4	0.0000000
2L	22279900	22279904	0	0	4	0.0000000
2L	22280007	22280011	0	0	4	0.0000000
2L	22280074	22280078	0	0	4	0.0000000
2L	22280085	22280089	0	0	4	0.0000000
2L	22280413	22280417	7	4	4	1.0000000
2L	22281450	22281454	11	4	4	1.0000000
2L	22281454	22281458	12	4	4	1.0000000
2L	22282007	22282011	26	4	4	1.0000000
2L	22282318	22282322	7	4	4	1.0000000
2L	22282557	22282561	1	1	4	0.2500000
2L	22282783	22282787	0	0	4	0.0000000
2L	22282801	22282805	31	4	4	1.0000000
2L	22283393	22283397	30	4	4	1.0000000
2L	22283847	22283851	0	0	4	0.0000000
2L	22283984	22283988	0	0	4	0.0000000
2L	22284006	22284010	0	0	4	0.0000000
2L	22284089	22284093	0	0	4	0.0000000
2L	22284120	22284124	0	0	4	0.0000000
2L	22284206	22284210	0	0	4	0.0000000
2L	22284771	22284775	0	0	4	0.0000000
2L	22285795	22285799	9	4	4	1.0000000
2L	22286393	22286397	0	0	4	0.0000000
2L	22286428	22286432	0	0	4	0.0000000
2L	22286979	22286983	0	0	4	0.0000000
2L	22287125	22287129	0	0	4	0.0000000
2L	22287718	22287722	0	0	4	0.0000000
2L	22288035	22288039	0	0	4	0.0000000
2L	22290055	22290059	1	3	4	0.7500000
2L	22290125	22290129	5	4	4	1.0000000
2L	22290129	22290133	18	4	4	1.0000000
2L	22290711	22290715	33	4	4	1.0000000
2L	22291173	22291177	38	4	4	1.0000000
2L	22291738	22291742	29	4	4	1.0000000
2L	22291997	22292001	16	4	4	1.0000000
2L	22292449	22292453	55	4	4	1.0000000
2L	22293410	22293414	53	4	4	1.0000000
2L	22293507	22293511	0	0	4	0.0000000
2L	22293551	22293555	0	0	4	0.0000000
2L	22293643	22293647	0	0	4	0.0000000
2L	22293741	22293745	1	4	4	1.0000000
2L	22295834	22295838	12	4	4	1.0000000
2L	22296149	22296153	6	4	4	1.0000000
2L	22298062	22298066	3	4	4	1.0000000
2L	22298068	22298072	7	4	4	1.0000000
2L	22298548	22298552	33	4	4	1.0000000
2L	22298579	22298583	59	4	4	1.0000000
2L	22299228	22299232	90	4	4	1.0000000
2L	22299451	22299455	0	0	4	0.0000000
2L	22299498	22299502	0	0	4	0.0000000
2L	22299585	22299589	3	4	4	1.0000000
2L	22299595	22299599	31	4	4	1.0000000
2L	22300437	22300441	7	1	4	0.2500000
2L	22300578	22300582	37	4	4	1.0000000
2L	22301180	22301184	0	0	4	0.0000000
2L	22301289	22301293	0	0	4	0.0000000
2L	22302330	22302334	51	4	4	1.0000000
2L	22302678	22302682	0	0	4	0.0000000
2L	22302726	22302730	3	4	4	1.0000000
2L	22304121	22304125	15	4	4	1.0000000
2L	22304512	22304516	28	4	4	1.0000000
2L	22305108	22305112	74	4	4	1.0000000
2L	22305567	22305571	63	4	4	1.0000000
2L	22306039	22306043	126	4	4	1.0000000
2L	22306867	22306871	48	4	4	1.0000000
2L	22307045	22307049	1	1	4	0.2500000
2L	22307066	22307070	1	4	4	1.0000000
2L	22307232	22307236	1	1	4	0.2500000
2L	22307254	22307258	6	4	4	1.0000000
2L	22307480	22307484	15	4	4	1.0000000
2L	22307719	22307723	19	4	4	1.0000000
2L	22309048	22309052	5	4	4	1.0000000
2L	22309058	22309062	0	0	4	0.0000000
2L	22309096	22309100	2	4	4	1.0000000
2L	22309472	22309476	33	4	4	1.0000000
2L	22310407	22310411	30	4	4	1.0000000
2L	22310423	22310427	1	4	4	1.0000000
2L	22310585	22310589	49	4	4	1.0000000
2L	22311265	22311269	55	4	4	1.0000000
2L	22311282	22311286	8	4	4	1.0000000
2L	22311304	22311308	55	4	4	1.0000000
2L	22311943	22311947	56	4	4	1.0000000
2L	22312157	22312161	29	4	4	1.0000000
2L	22312878	22312882	25	4	4	1.0000000
2L	22312968	22312972	53	4	4	1.0000000
2L	22313326	22313330	47	4	4	1.0000000
2L	22314678	22314682	14	4	4	1.0000000
2L	22314737	22314741	1	4	4	1.0000000
2L	22315453	22315457	50	4	4	1.0000000
2L	22315888	22315892	66	4	4	1.0000000
2L	22316465	22316469	43	4	4	1.0000000
2L	22316838	22316842	0	0	4	0.0000000
2L	22317304	22317308	27	4	4	1.0000000
2L	22317880	22317884	32	4	4	1.0000000
2L	22318293	22318297	63	4	4	1.0000000
2L	22318622	22318626	17	4	4	1.0000000
2L	22318730	22318734	0	0	4	0.0000000
2L	22318746	22318750	4	4	4	1.0000000
2L	22320318	22320322	44	4	4	1.0000000
2L	22320836	22320840	19	4	4	1.0000000
2L	22321020	22321024	0	0	4	0.0000000
2L	22321095	22321099	5	4	4	1.0000000
2L	22321580	22321584	16	4	4	1.0000000
2L	22322262	22322266	13	4	4	1.0000000
2L	22322587	22322591	5	4	4	1.0000000
2L	22322676	22322680	0	0	4	0.0000000
2L	22322747	22322751	0	0	4	0.0000000
2L	22322890	22322894	0	0	4	0.0000000
2L	22323045	22323049	0	0	4	0.0000000
2L	22323253	22323257	3	4	4	1.0000000
2L	22323571	22323575	5	4	4	1.0000000
2L	22323677	22323681	0	0	4	0.0000000
2L	22323716	22323720	40	4	4	1.0000000
2L	22324143	22324147	38	4	4	1.0000000
2L	22325110	22325114	65	4	4	1.0000000
2L	22326081	22326085	27	4	4	1.0000000
2L	22326087	22326091	23	4	4	1.0000000
2L	22327236	22327240	94	4	4	1.0000000
2L	22327979	22327983	84	4	4	1.0000000
2L	22328207	22328211	35	4	4	1.0000000
2L	22329011	22329015	26	4	4	1.0000000
2L	22329082	22329086	0	0	4	0.0000000
2L	22329142	22329146	4	4	4	1.0000000
2L	22329411	22329415	5	4	4	1.0000000
2L	22329582	22329586	1	4	4	1.0000000
2L	22329590	22329594	0	0	4	0.0000000
2L	22329999	22330003	1	4	4	1.0000000
2L	22330394	22330398	35	4	4	1.0000000
2L	22330545	22330549	0	0	4	0.0000000
2L	22331948	22331952	0	0	4	0.0000000
2L	22331993	22331997	0	0	4	0.0000000
2L	22332271	22332275	0	0	4	0.0000000
2L	22332280	22332284	45	4	4	1.0000000
2L	22333339	22333343	0	0	4	0.0000000
2L	22333448	22333452	0	0	4	0.0000000
2L	22334049	22334053	44	4	4	1.0000000
2L	22334190	22334194	7	4	4	1.0000000
2L	22334575	22334579	67	4	4	1.0000000
2L	22334762	22334766	1	3	4	0.7500000
2L	22334788	22334792	24	4	4	1.0000000
2L	22335265	22335269	31	4	4	1.0000000
2L	22335560	22335564	4	4	4	1.0000000
2L	22335717	22335721	1	4	4	1.0000000
2L	22335761	22335765	0	0	4	0.0000000
2L	22335821	22335825	0	0	4	0.0000000
2L	22336156	22336160	56	4	4	1.0000000
2L	22336651	22336655	56	4	4	1.0000000
2L	22336660	22336664	2	4	4	1.0000000
2L	22336774	22336778	0	0	4	0.0000000
2L	22336898	22336902	0	0	4	0.0000000
2L	22336922	22336926	2	4	4	1.0000000
2L	22337213	22337217	25	4	4	1.0000000
2L	22338639	22338643	139	4	4	1.0000000
2L	22339244	22339248	1	3	4	0.7500000
2L	22339524	22339528	2	4	4	1.0000000
2L	22339584	22339588	18	4	4	1.0000000
2L	22340422	22340426	60	4	4	1.0000000
2L	22340815	22340819	30	4	4	1.0000000
2L	22340948	22340952	0	0	4	0.0000000
2L	22340976	22340980	9	4	4	1.0000000
2L	22341310	22341314	10	4	4	1.0000000
2L	22341598	22341602	17	4	4	1.0000000
2L	22342006	22342010	16	4	4	1.0000000
2L	22342318	22342322	3	3	4	0.7500000
2L	22342343	22342347	29	4	4	1.0000000
2L	22343203	22343207	30	4	4	1.0000000
2L	22343289	22343293	0	0	4	0.0000000
2L	22343376	22343380	0	0	4	0.0000000
2L	22343522	22343526	0	0	4	0.0000000
2L	22343574	22343578	0	0	4	0.0000000
2L	22343825	22343829	0	0	4	0.0000000
2L	22343977	22343981	0	0	4	0.0000000
2L	22344165	22344169	0	0	4	0.0000000
2L	22344290	22344294	23	4	4	1.0000000
2L	22345134	22345138	63	4	4	1.0000000
2L	22345500	22345504	48	4	4	1.0000000
2L	22345985	22345989	28	4	4	1.0000000
2L	22346223	22346227	4	4	4	1.0000000
2L	22346373	22346377	0	0	4	0.0000000
2L	22346584	22346588	0	0	4	0.0000000
2L	22346762	22346766	1	3	4	0.7500000
2L	22346894	22346898	2	4	4	1.0000000
2L	22347117	22347121	27	4	4	1.0000000
2L	22347691	22347695	3	4	4	1.0000000
2L	22347760	22347764	0	0	4	0.0000000
2L	22347983	22347987	0	0	4	0.0000000
2L	22347996	22348000	0	0	4	0.0000000
2L	22348120	22348124	4	4	4	1.0000000
2L	22348598	22348602	52	4	4	1.0000000
2L	22349173	22349177	59	4	4	1.0000000
2L	22349327	22349331	14	4	4	1.0000000
2L	22349772	22349776	17	4	4	1.0000000
2L	22350124	22350128	19	4	4	1.0000000
2L	22351224	22351228	21	4	4	1.0000000
2L	22353141	22353145	0	0	4	0.0000000
2L	22353339	22353343	0	0	4	0.0000000
2L	22353351	22353355	0	0	4	0.0000000
2L	22353423	22353427	0	0	4	0.0000000
2L	22353518	22353522	0	0	4	0.0000000
2L	22353654	22353658	0	0	4	0.0000000
2L	22353672	22353676	1	3	4	0.7500000
2L	22353879	22353883	60	4	4	1.0000000
2L	22354464	22354468	34	4	4	1.0000000
2L	22354558	22354562	0	0	4	0.0000000
2L	22354580	22354584	0	0	4	0.0000000
2L	22354741	22354745	0	0	4	0.0000000
2L	22354939	22354943	0	0	4	0.0000000
2L	22354943	22354947	0	0	4	0.0000000
2L	22355149	22355153	0	0	4	0.0000000
2L	22355243	22355247	1	3	4	0.7500000
2L	22355254	22355258	31	4	4	1.0000000
2L	22355693	22355697	31	4	4	1.0000000
2L	22355824	22355828	36	4	4	1.0000000
2L	22356303	22356307	28	4	4	1.0000000
2L	22356338	22356342	0	0	4	0.0000000
2L	22356432	22356436	1	3	4	0.7500000
2L	22356479	22356483	2	4	4	1.0000000
2L	22357023	22357027	52	4	4	1.0000000
2L	22357595	22357599	6	4	4	1.0000000
2L	22357729	22357733	0	0	4	0.0000000
2L	22357766	22357770	0	0	4	0.0000000
2L	22357911	22357915	1	3	4	0.7500000
2L	22358221	22358225	2	4	4	1.0000000
2L	22358409	22358413	1	1	4	0.2500000
2L	22358423	22358427	0	0	4	0.0000000
2L	22358536	22358540	0	0	4	0.0000000
2L	22358629	22358633	0	0	4	0.0000000
2L	22358865	22358869	0	0	4	0.0000000
2L	22358943	22358947	0	0	4	0.0000000
2L	22359134	22359138	0	0	4	0.0000000
2L	22359442	22359446	4	4	4	1.0000000
2L	22359535	22359539	0	0	4	0.0000000
2L	22359652	22359656	0	0	4	0.0000000
2L	22359698	22359702	0	0	4	0.0000000
2L	22359769	22359773	0	0	4	0.0000000
2L	22359863	22359867	0	0	4	0.0000000
2L	22359912	22359916	1	4	4	1.0000000
2L	22359966	22359970	18	4	4	1.0000000
2L	22360300	22360304	70	4	4	1.0000000
2L	22360711	22360715	164	4	4	1.0000000
2L	22361524	22361528	9	1	4	0.2500000
2L	22361674	22361678	41	4	4	1.0000000
2L	22362002	22362006	36	4	4	1.0000000
2L	22362021	22362025	25	4	4	1.0000000
2L	22362539	22362543	29	4	4	1.0000000
2L	22362554	22362558	105	4	4	1.0000000
2L	22363487	22363491	99	4	4	1.0000000
2L	22363810	22363814	28	4	4	1.0000000
2L	22364155	22364159	14	4	4	1.0000000
2L	22364285	22364289	4	4	4	1.0000000
2L	22364499	22364503	3	1	4	0.2500000
2L	22365173	22365177	18	4	4	1.0000000
2L	22365819	22365823	27	4	4	1.0000000
2L	22365955	22365959	2	4	4	1.0000000
2L	22365997	22366001	48	4	4	1.0000000
2L	22366636	22366640	42	4	4	1.0000000
2L	22366951	22366955	118	4	4	1.0000000
2L	22367342	22367346	93	4	4	1.0000000
2L	22367541	22367545	12	4	4	1.0000000
2L	22367826	22367830	33	4	4	1.0000000
2L	22368132	22368136	22	4	4	1.0000000
2L	22368263	22368267	0	0	4	0.0000000
2L	22368282	22368286	0	0	4	0.0000000
2L	22368425	22368429	0	0	4	0.0000000
2L	22368441	22368445	0	0	4	0.0000000
2L	22368686	22368690	41	4	4	1.0000000
2L	22369307	22369311	74	4	4	1.0000000
2L	22369441	22369445	2	3	4	0.7500000
2L	22369447	22369451	2	4	4	1.0000000
2L	22369463	22369467	3	4	4	1.0000000
2L	22369499	22369503	23	4	4	1.0000000
2L	22370499	22370503	39	4	4	1.0000000
2L	22370654	22370658	2	4	4	1.0000000
2L	22370718	22370722	15	4	4	1.0000000
2L	22371117	22371121	22	4	4	1.0000000
2L	22371596	22371600	12	4	4	1.0000000
2L	22371623	22371627	0	0	4	0.0000000
2L	22371704	22371708	0	0	4	0.0000000
2L	22371719	22371723	0	0	4	0.0000000
2L	22372005	22372009	0	0	4	0.0000000
2L	22372156	22372160	1	3	4	0.7500000
2L	22372560	22372564	25	4	4	1.0000000
2L	22373038	22373042	10	4	4	1.0000000
2L	22373278	22373282	18	4	4	1.0000000
2L	22373606	22373610	2	4	4	1.0000000
2L	22373645	22373649	11	4	4	1.0000000
2L	22374332	22374336	61	4	4	1.0000000
2L	22375089	22375093	57	4	4	1.0000000
2L	22376478	22376482	22	4	4	1.0000000
2L	22377040	22377044	5	4	4	1.0000000
2L	22377169	22377173	28	4	4	1.0000000
2L	22377698	22377702	0	0	4	0.0000000
2L	22377772	22377776	0	0	4	0.0000000
2L	22378247	22378251	11	4	4	1.0000000
2L	22378362	22378366	0	0	4	0.0000000
2L	22378944	22378948	29	4	4	1.0000000
2L	22379074	22379078	0	0	4	0.0000000
2L	22379135	22379139	0	0	4	0.0000000
2L	22379147	22379151	0	0	4	0.0000000
2L	22379463	22379467	0	0	4	0.0000000
2L	22379540	22379544	0	0	4	0.0000000
2L	22379890	22379894	0	0	4	0.0000000
2L	22380094	22380098	0	0	4	0.0000000
2L	22380398	22380402	0	0	4	0.0000000
2L	22380847	22380851	0	0	4	0.0000000
2L	22382164	22382168	0	0	4	0.0000000
2L	22382349	22382353	0	0	4	0.0000000
2L	22382356	22382360	0	0	4	0.0000000
2L	22382495	22382499	0	0	4	0.0000000
2L	22382627	22382631	0	0	4	0.0000000
2L	22382754	22382758	1	4	4	1.0000000
2L	22383283	22383287	0	0	4	0.0000000
2L	22384243	22384247	0	0	4	0.0000000
2L	22384304	22384308	0	0	4	0.0000000
2L	22384316	22384320	0	0	4	0.0000000
2L	22384632	22384636	0	0	4	0.0000000
2L	22384709	22384713	0	0	4	0.0000000
2L	22385059	22385063	0	0	4	0.0000000
2L	22385263	22385267	0	0	4	0.0000000
2L	22385567	22385571	0	0	4	0.0000000
2L	22386016	22386020	1	4	4	1.0000000
2L	22387334	22387338	0	0	4	0.0000000
2L	22387519	22387523	0	0	4	0.0000000
2L	22387526	22387530	0	0	4	0.0000000
2L	22387664	22387668	0	0	4	0.0000000
2L	22387796	22387800	0	0	4	0.0000000
2L	22387923	22387927	0	0	4	0.0000000
2L	22388452	22388456	0	0	4	0.0000000
2L	22389666	22389670	133	4	4	1.0000000
2L	22389759	22389763	6	4	4	1.0000000
2L	22390034	22390038	6	4	4	1.0000000
2L	22390181	22390185	1	1	4	0.2500000
2L	22390251	22390255	16	4	4	1.0000000
2L	22390514	22390518	17	4	4	1.0000000
2L	22390598	22390602	8	4	4	1.0000000
2L	22390857	22390861	101	4	4	1.0000000
2L	22391266	22391270	151	4	4	1.0000000
2L	22391294	22391298	0	0	4	0.0000000
2L	22391487	22391491	0	0	4	0.0000000
2L	22391592	22391596	0	0	4	0.0000000
2L	22391599	22391603	0	0	4	0.0000000
2L	22391647	22391651	0	0	4	0.0000000
2L	22391809	22391813	0	0	4	0.0000000
2L	22391929	22391933	0	0	4	0.0000000
2L	22392017	22392021	14	4	4	1.0000000
2L	22392385	22392389	31	4	4	1.0000000
2L	22392508	22392512	22	4	4	1.0000000
2L	22393240	22393244	29	4	4	1.0000000
2L	22393271	22393275	26	4	4	1.0000000
2L	22394185	22394189	27	4	4	1.0000000
2L	22394193	22394197	0	0	4	0.0000000
2L	22394259	22394263	0	0	4	0.0000000
2L	22394470	22394474	6	4	4	1.0000000
2L	22394772	22394776	4	4	4	1.0000000
2L	22394815	22394819	1	3	4	0.7500000
2L	22394853	22394857	1	4	4	1.0000000
2L	22394970	22394974	36	4	4	1.0000000
2L	22395365	22395369	63	4	4	1.0000000
2L	22395595	22395599	2	4	4	1.0000000
2L	22395853	22395857	2	4	4	1.0000000
2L	22395862	22395866	12	4	4	1.0000000
2L	22397157	22397161	3	4	4	1.0000000
2L	22398611	22398615	83	4	4	1.0000000
2L	22399222	22399226	79	4	4	1.0000000
2L	22400519	22400523	32	4	4	1.0000000
2L	22400962	22400966	1	1	4	0.2500000
2L	22401074	22401078	0	0	4	0.0000000
2L	22401103	22401107	0	0	4	0.0000000
2L	22401201	22401205	19	4	4	1.0000000
2L	22402291	22402295	1	4	4	1.0000000
2L	22402466	22402470	1	1	4	0.2500000
2L	22402489	22402493	0	0	4	0.0000000
2L	22403004	22403008	16	4	4	1.0000000
2L	22403325	22403329	17	4	4	1.0000000
2L	22403415	22403419	0	0	4	0.0000000
2L	22403558	22403562	10	4	4	1.0000000
2L	22403780	22403784	34	4	4	1.0000000
2L	22404145	22404149	49	4	4	1.0000000
2L	22404276	22404280	9	4	4	1.0000000
2L	22404542	22404546	9	4	4	1.0000000
2L	22405074	22405078	10	4	4	1.0000000
2L	22405328	22405332	10	4	4	1.0000000
2L	22405447	22405451	40	4	4	1.0000000
2L	22405816	22405820	56	4	4	1.0000000
2L	22406838	22406842	23	4	4	1.0000000
2L	22406947	22406951	0	0	4	0.0000000
2L	22406967	22406971	0	0	4	0.0000000
2L	22406989	22406993	0	0	4	0.0000000
2L	22407158	22407162	7	4	4	1.0000000
2L	22407487	22407491	64	4	4	1.0000000
2L	22407610	22407614	79	4	4	1.0000000
2L	22408044	22408048	5	4	4	1.0000000
2L	22408145	22408149	40	4	4	1.0000000
2L	22408623	22408627	9	3	4	0.7500000
2L	22409449	22409453	66	4	4	1.0000000
2L	22409550	22409554	0	0	4	0.0000000
2L	22410028	22410032	0	0	4	0.0000000
2L	22410151	22410155	0	0	4	0.0000000
2L	22410852	22410856	31	4	4	1.0000000
2L	22410953	22410957	0	0	4	0.0000000
2L	22411198	22411202	34	3	4	0.7500000
2L	22411428	22411432	34	4	4	1.0000000
2L	22411541	22411545	0	0	4	0.0000000
2L	22411551	22411555	2	4	4	1.0000000
2L	22412249	22412253	0	0	4	0.0000000
2L	22412350	22412354	0	0	4	0.0000000
2L	22412828	22412832	0	0	4	0.0000000
2L	22412951	22412955	0	0	4	0.0000000
2L	22413649	22413653	0	0	4	0.0000000
2L	22413750	22413754	0	0	4	0.0000000
2L	22414225	22414229	0	0	4	0.0000000
2L	22414338	22414342	0	0	4	0.0000000
2L	22414348	22414352	0	0	4	0.0000000
2L	22415028	22415032	15	4	4	1.0000000
2L	22415129	22415133	0	0	4	0.0000000
2L	22415604	22415608	0	0	4	0.0000000
2L	22415717	22415721	0	0	4	0.0000000
2L	22415727	22415731	0	0	4	0.0000000
2L	22417387	22417391	0	0	4	0.0000000
2L	22417701	22417705	0	0	4	0.0000000
2L	22418017	22418021	0	0	4	0.0000000
2L	22418090	22418094	0	0	4	0.0000000
2L	22418220	22418224	0	0	4	0.0000000
2L	22418302	22418306	0	0	4	0.0000000
2L	22419244	22419248	0	0	4	0.0000000
2L	22419559	22419563	0	0	4	0.0000000
2L	22419879	22419883	0	0	4	0.0000000
2L	22420790	22420794	0	0	4	0.0000000
2L	22420891	22420895	0	0	4	0.0000000
2L	22421366	22421370	0	0	4	0.0000000
2L	22421479	22421483	0	0	4	0.0000000
2L	22421489	22421493	0	0	4	0.0000000
2L	22422653	22422657	0	0	4	0.0000000
2L	22422754	22422758	0	0	4	0.0000000
2L	22423229	22423233	0	0	4	0.0000000
2L	22423342	22423346	0	0	4	0.0000000
2L	22423352	22423356	0	0	4	0.0000000
2L	22424513	22424517	0	0	4	0.0000000
2L	22424614	22424618	0	0	4	0.0000000
2L	22425089	22425093	0	0	4	0.0000000
2L	22425202	22425206	0	0	4	0.0000000
2L	22425212	22425216	0	0	4	0.0000000
2L	22425891	22425895	0	0	4	0.0000000
2L	22425992	22425996	0	0	4	0.0000000
2L	22426467	22426471	0	0	4	0.0000000
2L	22426580	22426584	0	0	4	0.0000000
2L	22426590	22426594	0	0	4	0.0000000
2L	22427269	22427273	0	0	4	0.0000000
2L	22427370	22427374	0	0	4	0.0000000
2L	22427845	22427849	0	0	4	0.0000000
2L	22427958	22427962	0	0	4	0.0000000
2L	22427968	22427972	0	0	4	0.0000000
2L	22429221	22429225	0	0	4	0.0000000
2L	22429334	22429338	0	0	4	0.0000000
2L	22430026	22430030	0	0	4	0.0000000
2L	22430125	22430129	0	0	4	0.0000000
2L	22430598	22430602	0	0	4	0.0000000
2L	22430711	22430715	0	0	4	0.0000000
2L	22430721	22430725	0	0	4	0.0000000
2L	22431409	22431413	0	0	4	0.0000000
2L	22431510	22431514	0	0	4	0.0000000
2L	22431985	22431989	0	0	4	0.0000000
2L	22432098	22432102	0	0	4	0.0000000
2L	22432108	22432112	0	0	4	0.0000000
2L	22432787	22432791	0	0	4	0.0000000
2L	22432888	22432892	0	0	4	0.0000000
2L	22433363	22433367	0	0	4	0.0000000
2L	22433476	22433480	0	0	4	0.0000000
2L	22433486	22433490	0	0	4	0.0000000
2L	22434165	22434169	0	0	4	0.0000000
2L	22434266	22434270	0	0	4	0.0000000
2L	22434741	22434745	0	0	4	0.0000000
2L	22434854	22434858	0	0	4	0.0000000
2L	22434864	22434868	0	0	4	0.0000000
2L	22436123	22436127	0	0	4	0.0000000
2L	22436236	22436240	0	0	4	0.0000000
2L	22436928	22436932	0	0	4	0.0000000
2L	22437027	22437031	0	0	4	0.0000000
2L	22437500	22437504	0	0	4	0.0000000
2L	22437613	22437617	0	0	4	0.0000000
2L	22437623	22437627	0	0	4	0.0000000
2L	22438407	22438411	0	0	4	0.0000000
2L	22438878	22438882	0	0	4	0.0000000
2L	22438991	22438995	0	0	4	0.0000000
2L	22439001	22439005	0	0	4	0.0000000
2L	22439785	22439789	0	0	4	0.0000000
2L	22440256	22440260	0	0	4	0.0000000
2L	22440369	22440373	0	0	4	0.0000000
2L	22440379	22440383	0	0	4	0.0000000
2L	22441627	22441631	3	1	4	0.2500000
2L	22441740	22441744	0	0	4	0.0000000
2L	22441750	22441754	0	0	4	0.0000000
2L	22443010	22443014	0	0	4	0.0000000
2L	22443123	22443127	0	0	4	0.0000000
2L	22443133	22443137	0	0	4	0.0000000
2L	22443915	22443919	0	0	4	0.0000000
2L	22444390	22444394	0	0	4	0.0000000
2L	22444503	22444507	0	0	4	0.0000000
2L	22444513	22444517	0	0	4	0.0000000
2L	22445192	22445196	0	0	4	0.0000000
2L	22445293	22445297	0	0	4	0.0000000
2L	22445846	22445850	0	0	4	0.0000000
2L	22445856	22445860	0	0	4	0.0000000
2L	22446534	22446538	0	0	4	0.0000000
2L	22446635	22446639	0	0	4	0.0000000
2L	22447110	22447114	0	0	4	0.0000000
2L	22447223	22447227	0	0	4	0.0000000
2L	22447233	22447237	0	0	4	0.0000000
2L	22447911	22447915	0	0	4	0.0000000
2L	22448012	22448016	0	0	4	0.0000000
2L	22448487	22448491	0	0	4	0.0000000
2L	22448600	22448604	0	0	4	0.0000000
2L	22448610	22448614	0	0	4	0.0000000
2L	22449285	22449289	0	0	4	0.0000000
2L	22449386	22449390	0	0	4	0.0000000
2L	22449860	22449864	0	0	4	0.0000000
2L	22449973	22449977	0	0	4	0.0000000
2L	22449983	22449987	0	0	4	0.0000000
2L	22450658	22450662	0	0	4	0.0000000
2L	22450759	22450763	0	0	4	0.0000000
2L	22451234	22451238	0	0	4	0.0000000
2L	22451347	22451351	0	0	4	0.0000000
2L	22451357	22451361	0	0	4	0.0000000
2L	22452699	22452703	0	0	4	0.0000000
2L	22453170	22453174	0	0	4	0.0000000
2L	22453283	22453287	0	0	4	0.0000000
2L	22453293	22453297	0	0	4	0.0000000
2L	22454058	22454062	0	0	4	0.0000000
2L	22454532	22454536	0	0	4	0.0000000
2L	22454645	22454649	0	0	4	0.0000000
2L	22454655	22454659	0	0	4	0.0000000
2L	22455330	22455334	0	0	4	0.0000000
2L	22455431	22455435	0	0	4	0.0000000
2L	22455905	22455909	0	0	4	0.0000000
2L	22456018	22456022	0	0	4	0.0000000
2L	22456711	22456715	0	0	4	0.0000000
2L	22456812	22456816	0	0	4	0.0000000
2L	22457287	22457291	0	0	4	0.0000000
2L	22457400	22457404	0	0	4	0.0000000
2L	22457410	22457414	0	0	4	0.0000000
2L	22458641	22458645	0	0	4	0.0000000
2L	22458742	22458746	0	0	4	0.0000000
2L	22459217	22459221	0	0	4	0.0000000
2L	22459330	22459334	0	0	4	0.0000000
2L	22460019	22460023	0	0	4	0.0000000
2L	22460119	22460123	0	0	4	0.0000000
2L	22460594	22460598	0	0	4	0.0000000
2L	22460707	22460711	0	0	4	0.0000000
2L	22460717	22460721	0	0	4	0.0000000
2L	22462514	22462518	0	0	4	0.0000000
2L	22462615	22462619	0	0	4	0.0000000
2L	22463273	22463277	0	0	4	0.0000000
2L	22463319	22463323	0	0	4	0.0000000
2L	22463324	22463328	0	0	4	0.0000000
2L	22464411	22464415	0	0	4	0.0000000
2L	22465148	22465152	0	0	4	0.0000000
2L	22465170	22465174	0	0	4	0.0000000
2L	22466088	22466092	0	0	4	0.0000000
2L	22466098	22466102	0	0	4	0.0000000
2L	22466289	22466293	0	0	4	0.0000000
2L	22466413	22466417	0	0	4	0.0000000
2L	22466500	22466504	0	0	4	0.0000000
2L	22467019	22467023	0	0	4	0.0000000
2L	22467078	22467082	0	0	4	0.0000000
2L	22467175	22467179	0	0	4	0.0000000
2L	22469052	22469056	0	0	4	0.0000000
2L	22469153	22469157	0	0	4	0.0000000
2L	22469628	22469632	0	0	4	0.0000000
2L	22469741	22469745	0	0	4	0.0000000
2L	22469751	22469755	0	0	4	0.0000000
2L	22470982	22470986	0	0	4	0.0000000
2L	22471083	22471087	0	0	4	0.0000000
2L	22471558	22471562	0	0	4	0.0000000
2L	22471671	22471675	0	0	4	0.0000000
2L	22471681	22471685	0	0	4	0.0000000
2L	22472364	22472368	0	0	4	0.0000000
2L	22472465	22472469	0	0	4	0.0000000
2L	22472940	22472944	0	0	4	0.0000000
2L	22473053	22473057	0	0	4	0.0000000
2L	22473063	22473067	0	0	4	0.0000000
2L	22473742	22473746	0	0	4	0.0000000
2L	22473843	22473847	1	4	4	1.0000000
2L	22474318	22474322	0	0	4	0.0000000
2L	22474431	22474435	0	0	4	0.0000000
2L	22474441	22474445	0	0	4	0.0000000
2L	22475672	22475676	0	0	4	0.0000000
2L	22475773	22475777	0	0	4	0.0000000
2L	22476249	22476253	0	0	4	0.0000000
2L	22476362	22476366	0	0	4	0.0000000
2L	22476372	22476376	0	0	4	0.0000000
2L	22477051	22477055	0	0	4	0.0000000
2L	22477152	22477156	0	0	4	0.0000000
2L	22477627	22477631	0	0	4	0.0000000
2L	22477740	22477744	0	0	4	0.0000000
2L	22477750	22477754	0	0	4	0.0000000
2L	22478398	22478402	2	1	4	0.2500000
2L	22478497	22478501	0	0	4	0.0000000
2L	22478972	22478976	0	0	4	0.0000000
2L	22479085	22479089	0	0	4	0.0000000
2L	22479095	22479099	0	0	4	0.0000000
2L	22479578	22479582	0	0	4	0.0000000
2L	22479770	22479774	0	0	4	0.0000000
2L	22479871	22479875	7	3	4	0.7500000
2L	22480213	22480217	42	4	4	1.0000000
2L	22480576	22480580	2	3	4	0.7500000
2L	22481023	22481027	2	1	4	0.2500000
2L	22481536	22481540	0	0	4	0.0000000
2L	22481961	22481965	0	0	4	0.0000000
2L	22481968	22481972	0	0	4	0.0000000
2L	22482875	22482879	0	0	4	0.0000000
2L	22484172	22484176	0	0	4	0.0000000
2L	22484243	22484247	0	0	4	0.0000000
2L	22485136	22485140	1	1	4	0.2500000
2L	22485438	22485442	0	0	4	0.0000000
2L	22485535	22485539	0	0	4	0.0000000
2L	22485603	22485607	0	0	4	0.0000000
2L	22485746	22485750	0	0	4	0.0000000
2L	22485803	22485807	0	0	4	0.0000000
2L	22485898	22485902	0	0	4	0.0000000
2L	22485940	22485944	0	0	4	0.0000000
2L	22486600	22486604	1	4	4	1.0000000
2L	22486963	22486967	0	0	4	0.0000000
2L	22487125	22487129	0	0	4	0.0000000
2L	22487238	22487242	0	0	4	0.0000000
2L	22487248	22487252	0	0	4	0.0000000
2L	22487931	22487935	0	0	4	0.0000000
2L	22488032	22488036	0	0	4	0.0000000
2L	22488507	22488511	0	0	4	0.0000000
2L	22488620	22488624	0	0	4	0.0000000
2L	22488630	22488634	0	0	4	0.0000000
2L	22489062	22489066	0	0	4	0.0000000
2L	22489667	22489671	1	3	4	0.7500000
2L	22490436	22490440	0	0	4	0.0000000
2L	22490537	22490541	20	4	4	1.0000000
2L	22490891	22490895	0	0	4	0.0000000
2L	22491630	22491634	0	0	4	0.0000000
2L	22492329	22492333	0	0	4	0.0000000
2L	22492509	22492513	0	0	4	0.0000000
2L	22492990	22492994	0	0	4	0.0000000
2L	22493367	22493371	0	0	4	0.0000000
2L	22493768	22493772	0	0	4	0.0000000
2L	22493882	22493886	0	0	4	0.0000000
2L	22494072	22494076	0	0	4	0.0000000
2L	22494770	22494774	0	0	4	0.0000000
2L	22495143	22495147	0	0	4	0.0000000
2L	22496221	22496225	0	0	4	0.0000000
2L	22496432	22496436	0	0	4	0.0000000
2L	22496489	22496493	0	0	4	0.0000000
2L	22496909	22496913	0	0	4	0.0000000
2L	22497192	22497196	0	0	4	0.0000000
2L	22497217	22497221	0	0	4	0.0000000
2L	22497603	22497607	29	4	4	1.0000000
2L	22498093	22498097	0	0	4	0.0000000
2L	22498206	22498210	0	0	4	0.0000000
2L	22498896	22498900	0	0	4	0.0000000
2L	22498997	22499001	0	0	4	0.0000000
2L	22499472	22499476	96	4	4	1.0000000
2L	22499585	22499589	0	0	4	0.0000000
2L	22499595	22499599	0	0	4	0.0000000
2L	22500027	22500031	0	0	4	0.0000000
2L	22500634	22500638	0	0	4	0.0000000
2L	22501389	22501393	0	0	4	0.0000000
2L	22501490	22501494	23	4	4	1.0000000
2L	22501965	22501969	0	0	4	0.0000000
2L	22502078	22502082	0	0	4	0.0000000
2L	22502768	22502772	0	0	4	0.0000000
2L	22502869	22502873	0	0	4	0.0000000
2L	22503345	22503349	2	1	4	0.2500000
2L	22503458	22503462	0	0	4	0.0000000
2L	22503468	22503472	0	0	4	0.0000000
2L	22504056	22504060	0	0	4	0.0000000
2L	22504169	22504173	1	4	4	1.0000000
2L	22504179	22504183	1	4	4	1.0000000
2L	22504611	22504615	0	0	4	0.0000000
2L	22505218	22505222	3	3	4	0.7500000
2L	22505234	22505238	4	4	4	1.0000000
2L	22505972	22505976	0	0	4	0.0000000
2L	22506073	22506077	11	4	4	1.0000000
2L	22506548	22506552	0	0	4	0.0000000
2L	22506661	22506665	15	3	4	0.7500000
2L	22507368	22507372	19	4	4	1.0000000
2L	22507469	22507473	2	3	4	0.7500000
2L	22507978	22507982	29	4	4	1.0000000
2L	22508013	22508017	0	0	4	0.0000000
2L	22508034	22508038	0	0	4	0.0000000
2L	22508061	22508065	0	0	4	0.0000000
2L	22508238	22508242	6	4	4	1.0000000
2L	22508498	22508502	8	4	4	1.0000000
2L	22508661	22508665	1	4	4	1.0000000
2L	22508808	22508812	6	4	4	1.0000000
2L	22510100	22510104	7	4	4	1.0000000
2L	22510211	22510215	0	0	4	0.0000000
2L	22510236	22510240	15	4	4	1.0000000
2L	22510535	22510539	28	4	4	1.0000000
2L	22510909	22510913	23	4	4	1.0000000
2L	22511624	22511628	0	0	4	0.0000000
2L	22512822	22512826	2	1	4	0.2500000
2L	22512966	22512970	0	0	4	0.0000000
2L	22513211	22513215	3	3	4	0.7500000
2L	22513669	22513673	4	4	4	1.0000000
2L	22513851	22513855	7	4	4	1.0000000
2L	22514199	22514203	7	4	4	1.0000000
2L	22514440	22514444	18	4	4	1.0000000
2L	22514716	22514720	38	4	4	1.0000000
2L	22515323	22515327	1	1	4	0.2500000
2L	22515488	22515492	0	0	4	0.0000000
2L	22515752	22515756	0	0	4	0.0000000
2L	22515808	22515812	0	0	4	0.0000000
2L	22515967	22515971	0	0	4	0.0000000
2L	22516074	22516078	0	0	4	0.0000000
2L	22516107	22516111	0	0	4	0.0000000
2L	22516356	22516360	0	0	4	0.0000000
2L	22516427	22516431	0	0	4	0.0000000
2L	22516902	22516906	0	0	4	0.0000000
2L	22516954	22516958	0	0	4	0.0000000
2L	22517641	22517645	0	0	4	0.0000000
2L	22517966	22517970	0	0	4	0.0000000
2L	22518386	22518390	0	0	4	0.0000000
2L	22518409	22518413	15	4	4	1.0000000
2L	22518810	22518814	0	0	4	0.0000000
2L	22520590	22520594	0	0	4	0.0000000
2L	22520692	22520696	0	0	4	0.0000000
2L	22520888	22520892	0	0	4	0.0000000
2L	22520968	22520972	0	0	4	0.0000000
2L	22520994	22520998	0	0	4	0.0000000
2L	22521044	22521048	0	0	4	0.0000000
2L	22521340	22521344	0	0	4	0.0000000
2L	22522072	22522076	0	0	4	0.0000000
2L	22522174	22522178	0	0	4	0.0000000
2L	22522384	22522388	0	0	4	0.0000000
2L	22522549	22522553	2	4	4	1.0000000
2L	22522697	22522701	6	4	4	1.0000000
2L	22522982	22522986	4	1	4	0.2500000
2L	22523108	22523112	1	3	4	0.7500000
2L	22523841	22523845	15	4	4	1.0000000
2L	22524715	22524719	2	4	4	1.0000000
2L	22524758	22524762	0	0	4	0.0000000
2L	22524876	22524880	0	0	4	0.0000000
2L	22525229	22525233	34	4	4	1.0000000
2L	22525818	22525822	2	4	4	1.0000000
2L	22525910	22525914	9	4	4	1.0000000
2L	22526739	22526743	78	4	4	1.0000000
2L	22527289	22527293	46	4	4	1.0000000
2L	22527712	22527716	52	4	4	1.0000000
2L	22527814	22527818	1	3	4	0.7500000
2L	22527911	22527915	82	4	4	1.0000000
2L	22528763	22528767	6	4	4	1.0000000
2L	22529113	22529117	2	4	4	1.0000000
2L	22529559	22529563	19	4	4	1.0000000
2L	22530375	22530379	0	0	4	0.0000000
2L	22530945	22530949	22	4	4	1.0000000
2L	22531163	22531167	12	4	4	1.0000000
2L	22532698	22532702	10	4	4	1.0000000
2L	22532837	22532841	6	4	4	1.0000000
2L	22533478	22533482	11	4	4	1.0000000
2L	22533607	22533611	1	3	4	0.7500000
2L	22533676	22533680	2	4	4	1.0000000
2L	22533729	22533733	81	4	4	1.0000000
2L	22534060	22534064	92	4	4	1.0000000
2L	22534144	22534148	16	4	4	1.0000000
2L	22535108	22535112	9	4	4	1.0000000
2L	22535232	22535236	0	0	4	0.0000000
2L	22535238	22535242	0	0	4	0.0000000
2L	22535322	22535326	0	0	4	0.0000000
2L	22535365	22535369	0	0	4	0.0000000
2L	22535483	22535487	39	4	4	1.0000000
2L	22536117	22536121	47	4	4	1.0000000
2L	22536164	22536168	0	0	4	0.0000000
2L	22536189	22536193	0	0	4	0.0000000
2L	22536225	22536229	611	4	4	1.0000000
2L	22536669	22536673	668	4	4	1.0000000
2L	22536996	22537000	136	4	4	1.0000000
2L	22537778	22537782	79	4	4	1.0000000
2L	22538737	22538741	94	4	4	1.0000000
2L	22539412	22539416	51	4	4	1.0000000
2L	22539682	22539686	33	4	4	1.0000000
2L	22539688	22539692	165	4	4	1.0000000
2L	22540120	22540124	120	4	4	1.0000000
2L	22540270	22540274	1	1	4	0.2500000
2L	22540356	22540360	15	4	4	1.0000000
2L	22540723	22540727	11	4	4	1.0000000
2L	22542448	22542452	13	4	4	1.0000000
2L	22542607	22542611	142	4	4	1.0000000
2L	22543313	22543317	197	4	4	1.0000000
2L	22544014	22544018	79	4	4	1.0000000
2L	22544034	22544038	14	4	4	1.0000000
2L	22545349	22545353	14	4	4	1.0000000
2L	22545390	22545394	0	0	4	0.0000000
2L	22545453	22545457	1	4	4	1.0000000
2L	22545665	22545669	1	1	4	0.2500000
2L	22545882	22545886	0	0	4	0.0000000
2L	22545936	22545940	0	0	4	0.0000000
2L	22545947	22545951	3	4	4	1.0000000
2L	22546072	22546076	117	4	4	1.0000000
2L	22546951	22546955	176	4	4	1.0000000
2L	22548321	22548325	106	4	4	1.0000000
2L	22548679	22548683	205	4	4	1.0000000
2L	22549194	22549198	27	4	4	1.0000000
2L	22549859	22549863	27	4	4	1.0000000
2L	22550699	22550703	149	4	4	1.0000000
2L	22552019	22552023	255	4	4	1.0000000
2L	22552606	22552610	226	4	4	1.0000000
2L	22553509	22553513	123	4	4	1.0000000
2L	22553560	22553564	0	0	4	0.0000000
2L	22553574	22553578	4	4	4	1.0000000
2L	22553772	22553776	93	4	4	1.0000000
2L	22554765	22554769	23	4	4	1.0000000
2L	22555315	22555319	119	4	4	1.0000000
2L	22555383	22555387	1	4	4	1.0000000
2L	22555422	22555426	0	0	4	0.0000000
2L	22555440	22555444	0	0	4	0.0000000
2L	22555518	22555522	0	0	4	0.0000000
2L	22555659	22555663	0	0	4	0.0000000
2L	22555819	22555823	5	3	4	0.7500000
2L	22556058	22556062	5	4	4	1.0000000
2L	22556188	22556192	0	0	4	0.0000000
2L	22556238	22556242	0	0	4	0.0000000
2L	22556520	22556524	10	4	4	1.0000000
2L	22556887	22556891	0	0	4	0.0000000
2L	22557620	22557624	201	4	4	1.0000000
2L	22558450	22558454	178	4	4	1.0000000
2L	22558578	22558582	219	4	4	1.0000000
2L	22559185	22559189	183	4	4	1.0000000
2L	22559205	22559209	41	4	4	1.0000000
2L	22559490	22559494	52	4	4	1.0000000
2L	22559773	22559777	13	4	4	1.0000000
2L	22559893	22559897	0	0	4	0.0000000
2L	22559919	22559923	0	0	4	0.0000000
2L	22560038	22560042	8	4	4	1.0000000
2L	22560315	22560319	9	4	4	1.0000000
2L	22560442	22560446	0	0	4	0.0000000
2L	22560573	22560577	58	4	4	1.0000000
2L	22561146	22561150	45	4	4	1.0000000
2L	22561186	22561190	13	4	4	1.0000000
2L	22561571	22561575	0	0	4	0.0000000
2L	22561748	22561752	0	0	4	0.0000000
2L	22561909	22561913	3	3	4	0.7500000
2L	22561915	22561919	4	4	4	1.0000000
2L	22562695	22562699	0	0	4	0.0000000
2L	22562790	22562794	0	0	4	0.0000000
2L	22562806	22562810	32	4	4	1.0000000
2L	22563400	22563404	31	4	4	1.0000000
2L	22563479	22563483	0	0	4	0.0000000
2L	22563523	22563527	0	0	4	0.0000000
2L	22563539	22563543	0	0	4	0.0000000
2L	22563545	22563549	3	4	4	1.0000000
2L	22563953	22563957	0	0	4	0.0000000
2L	22564413	22564417	1	3	4	0.7500000
2L	22564589	22564593	1	4	4	1.0000000
2L	22565263	22565267	3	3	4	0.7500000
2L	22565948	22565952	96	4	4	1.0000000
2L	22566263	22566267	9	4	4	1.0000000
2L	22566269	22566273	0	0	4	0.0000000
2L	22566328	22566332	10	4	4	1.0000000
2L	22566405	22566409	94	4	4	1.0000000
2L	22566766	22566770	121	4	4	1.0000000
2L	22567363	22567367	221	4	4	1.0000000
2L	22567839	22567843	87	4	4	1.0000000
2L	22568051	22568055	36	4	4	1.0000000
2L	22568406	22568410	70	4	4	1.0000000
2L	22569069	22569073	115	4	4	1.0000000
2L	22569420	22569424	56	4	4	1.0000000
2L	22569442	22569446	1	4	4	1.0000000
2L	22569450	22569454	1	4	4	1.0000000
2L	22569478	22569482	29	4	4	1.0000000
2L	22570776	22570780	33	4	4	1.0000000
2L	22570792	22570796	3	4	4	1.0000000
2L	22570800	22570804	0	0	4	0.0000000
2L	22570814	22570818	0	0	4	0.0000000
2L	22571288	22571292	0	0	4	0.0000000
2L	22571324	22571328	0	0	4	0.0000000
2L	22571905	22571909	3	1	4	0.2500000
2L	22571911	22571915	0	0	4	0.0000000
2L	22571927	22571931	0	0	4	0.0000000
2L	22571971	22571975	0	0	4	0.0000000
2L	22572027	22572031	22	3	4	0.7500000
2L	22572291	22572295	27	4	4	1.0000000
2L	22572727	22572731	108	4	4	1.0000000
2L	22573244	22573248	169	4	4	1.0000000
2L	22574153	22574157	134	4	4	1.0000000
2L	22574598	22574602	81	4	4	1.0000000
2L	22574667	22574671	0	0	4	0.0000000
2L	22574749	22574753	0	0	4	0.0000000
2L	22574849	22574853	0	0	4	0.0000000
2L	22574874	22574878	0	0	4	0.0000000
2L	22574954	22574958	0	0	4	0.0000000
2L	22575117	22575121	0	0	4	0.0000000
2L	22575278	22575282	9	4	4	1.0000000
2L	22575508	22575512	8	4	4	1.0000000
2L	22575524	22575528	0	0	4	0.0000000
2L	22575530	22575534	5	4	4	1.0000000
2L	22575761	22575765	6	4	4	1.0000000
2L	22575938	22575942	1	1	4	0.2500000
2L	22576007	22576011	2	4	4	1.0000000
2L	22576223	22576227	14	4	4	1.0000000
2L	22576555	22576559	12	4	4	1.0000000
2L	22576612	22576616	0	0	4	0.0000000
2L	22576861	22576865	2	3	4	0.7500000
2L	22577028	22577032	105	4	4	1.0000000
2L	22577517	22577521	135	4	4	1.0000000
2L	22577523	22577527	13	4	4	1.0000000
2L	22577568	22577572	86	4	4	1.0000000
2L	22578453	22578457	114	4	4	1.0000000
2L	22578595	22578599	0	0	4	0.0000000
2L	22578627	22578631	19	3	4	0.7500000
2L	22578644	22578648	131	4	4	1.0000000
2L	22579934	22579938	205	4	4	1.0000000
2L	22580416	22580420	86	4	4	1.0000000
2L	22580513	22580517	10	4	4	1.0000000
2L	22580719	22580723	39	4	4	1.0000000
2L	22581036	22581040	27	4	4	1.0000000
2L	22581198	22581202	104	4	4	1.0000000
2L	22581907	22581911	129	4	4	1.0000000
2L	22582386	22582390	0	0	4	0.0000000
2L	22582675	22582679	0	0	4	0.0000000
2L	22582842	22582846	0	0	4	0.0000000
2L	22583172	22583176	0	0	4	0.0000000
2L	22583231	22583235	0	0	4	0.0000000
2L	22583256	22583260	0	0	4	0.0000000
2L	22583365	22583369	0	0	4	0.0000000
2L	22584816	22584820	41	4	4	1.0000000
2L	22584838	22584842	2	4	4	1.0000000
2L	22584969	22584973	9	4	4	1.0000000
2L	22585242	22585246	76	4	4	1.0000000
2L	22586082	22586086	0	0	4	0.0000000
2L	22586118	22586122	0	0	4	0.0000000
2L	22586592	22586596	0	0	4	0.0000000
2L	22586606	22586610	1	4	4	1.0000000
2L	22586614	22586618	11	4	4	1.0000000
2L	22586925	22586929	0	0	4	0.0000000
2L	22587599	22587603	7	4	4	1.0000000
2L	22587993	22587997	1	1	4	0.2500000
2L	22588453	22588457	0	0	4	0.0000000
2L	22588861	22588865	50	4	4	1.0000000
2L	22588883	22588887	1	4	4	1.0000000
2L	22588927	22588931	0	0	4	0.0000000
2L	22589006	22589010	9	4	4	1.0000000
2L	22589574	22589578	57	4	4	1.0000000
2L	22589644	22589648	0	0	4	0.0000000
2L	22589660	22589664	0	0	4	0.0000000
2L	22589755	22589759	1	4	4	1.0000000
2L	22590535	22590539	24	4	4	1.0000000
2L	22590541	22590545	0	0	4	0.0000000
2L	22590702	22590706	0	0	4	0.0000000
2L	22590879	22590883	0	0	4	0.0000000
2L	22591032	22591036	35	4	4	1.0000000
2L	22591649	22591653	93	4	4	1.0000000
2L	22592009	22592013	50	4	4	1.0000000
2L	22592129	22592133	0	0	4	0.0000000
2L	22592281	22592285	50	4	4	1.0000000
2L	22592804	22592808	47	4	4	1.0000000
2L	22592999	22593003	0	0	4	0.0000000
2L	22593713	22593717	0	0	4	0.0000000
2L	22593744	22593748	0	0	4	0.0000000
2L	22594898	22594902	0	0	4	0.0000000
2L	22595073	22595077	0	0	4	0.0000000
2L	22595291	22595295	0	0	4	0.0000000
2L	22595386	22595390	0	0	4	0.0000000
2L	22595615	22595619	0	0	4	0.0000000
2L	22596329	22596333	0	0	4	0.0000000
2L	22596360	22596364	0	0	4	0.0000000
2L	22597110	22597114	9	4	4	1.0000000
2L	22598018	22598022	0	0	4	0.0000000
2L	22598193	22598197	0	0	4	0.0000000
2L	22598411	22598415	0	0	4	0.0000000
2L	22598506	22598510	0	0	4	0.0000000
2L	22598682	22598686	0	0	4	0.0000000
2L	22598723	22598727	0	0	4	0.0000000
2L	22598804	22598808	0	0	4	0.0000000
2L	22598834	22598838	0	0	4	0.0000000
2L	22598946	22598950	10	4	4	1.0000000
2L	22599791	22599795	20	4	4	1.0000000
2L	22600071	22600075	8	4	4	1.0000000
2L	22600267	22600271	46	4	4	1.0000000
2L	22600646	22600650	63	4	4	1.0000000
2L	22600666	22600670	2	3	4	0.7500000
2L	22600925	22600929	2	4	4	1.0000000
2L	22601013	22601017	1	4	4	1.0000000
2L	22601240	22601244	1	1	4	0.2500000
2L	22601381	22601385	0	0	4	0.0000000
2L	22602285	22602289	8	1	4	0.2500000
2L	22602545	22602549	0	0	4	0.0000000
2L	22602765	22602769	0	0	4	0.0000000
2L	22604256	22604260	0	0	4	0.0000000
2L	22604377	22604381	0	0	4	0.0000000
2L	22604479	22604483	0	0	4	0.0000000
2L	22604937	22604941	0	0	4	0.0000000
2L	22605020	22605024	0	0	4	0.0000000
2L	22605284	22605288	0	0	4	0.0000000
2L	22605912	22605916	0	0	4	0.0000000
2L	22606638	22606642	0	0	4	0.0000000
2L	22607136	22607140	0	0	4	0.0000000
2L	22607218	22607222	0	0	4	0.0000000
2L	22607780	22607784	0	0	4	0.0000000
2L	22607949	22607953	0	0	4	0.0000000
2L	22608136	22608140	0	0	4	0.0000000
2L	22608855	22608859	0	0	4	0.0000000
2L	22608972	22608976	0	0	4	0.0000000
2L	22609683	22609687	0	0	4	0.0000000
2L	22609807	22609811	0	0	4	0.0000000
2L	22609930	22609934	0	0	4	0.0000000
2L	22609990	22609994	0	0	4	0.0000000
2L	22610012	22610016	0	0	4	0.0000000
2L	22610316	22610320	0	0	4	0.0000000
2L	22610397	22610401	0	0	4	0.0000000
2L	22610889	22610893	0	0	4	0.0000000
2L	22611411	22611415	0	0	4	0.0000000
2L	22611642	22611646	0	0	4	0.0000000
2L	22612533	22612537	0	0	4	0.0000000
2L	22612692	22612696	0	0	4	0.0000000
2L	22612737	22612741	0	0	4	0.0000000
2L	22613304	22613308	0	0	4	0.0000000
2L	22613317	22613321	0	0	4	0.0000000
2L	22614570	22614574	0	0	4	0.0000000
2L	22614992	22614996	0	0	4	0.0000000
2L	22615296	22615300	0	0	4	0.0000000
2L	22615661	22615665	0	0	4	0.0000000
2L	22615701	22615705	0	0	4	0.0000000
2L	22616011	22616015	0	0	4	0.0000000
2L	22616462	22616466	0	0	4	0.0000000
2L	22616907	22616911	0	0	4	0.0000000
2L	22617007	22617011	0	0	4	0.0000000
2L	22617248	22617252	0	0	4	0.0000000
2L	22617393	22617397	7	4	4	1.0000000
2L	22617724	22617728	1	4	4	1.0000000
2L	22617751	22617755	22	4	4	1.0000000
2L	22618118	22618122	1	3	4	0.7500000
2L	22618561	22618565	1	1	4	0.2500000
2L	22618702	22618706	0	0	4	0.0000000
2L	22619605	22619609	0	0	4	0.0000000
2L	22619865	22619869	0	0	4	0.0000000
2L	22620085	22620089	0	0	4	0.0000000
2L	22621576	22621580	0	0	4	0.0000000
2L	22621697	22621701	0	0	4	0.0000000
2L	22621799	22621803	0	0	4	0.0000000
2L	22622257	22622261	0	0	4	0.0000000
2L	22622340	22622344	0	0	4	0.0000000
2L	22622604	22622608	0	0	4	0.0000000
2L	22623222	22623226	1	1	4	0.2500000
2L	22623526	22623530	0	0	4	0.0000000
2L	22623885	22623889	1	1	4	0.2500000
2L	22623925	22623929	1	3	4	0.7500000
2L	22624235	22624239	0	0	4	0.0000000
2L	22624686	22624690	0	0	4	0.0000000
2L	22625131	22625135	0	0	4	0.0000000
2L	22625231	22625235	0	0	4	0.0000000
2L	22625472	22625476	1	4	4	1.0000000
2L	22625777	22625781	0	0	4	0.0000000
2L	22625804	22625808	6	4	4	1.0000000
2L	22626819	22626823	15	4	4	1.0000000
2L	22626988	22626992	0	0	4	0.0000000
2L	22627294	22627298	1	4	4	1.0000000
2L	22627302	22627306	17	4	4	1.0000000
2L	22627749	22627753	9	4	4	1.0000000
2L	22629096	22629100	14	4	4	1.0000000
2L	22629165	22629169	2	4	4	1.0000000
2L	22629428	22629432	4	4	4	1.0000000
2L	22629654	22629658	115	4	4	1.0000000
2L	22630053	22630057	72	4	4	1.0000000
2L	22630680	22630684	65	4	4	1.0000000
2L	22631164	22631168	56	4	4	1.0000000
2L	22631840	22631844	60	4	4	1.0000000
2L	22631896	22631900	0	0	4	0.0000000
2L	22631912	22631916	0	0	4	0.0000000
2L	22631918	22631922	1	1	4	0.2500000
2L	22631995	22631999	67	4	4	1.0000000
2L	22632505	22632509	55	4	4	1.0000000
2L	22632539	22632543	0	0	4	0.0000000
2L	22632667	22632671	0	0	4	0.0000000
2L	22632694	22632698	9	4	4	1.0000000
2L	22632990	22632994	19	4	4	1.0000000
2L	22633299	22633303	13	4	4	1.0000000
2L	22633475	22633479	8	4	4	1.0000000
2L	22634128	22634132	1	4	4	1.0000000
2L	22634148	22634152	0	0	4	0.0000000
2L	22634194	22634198	0	0	4	0.0000000
2L	22634198	22634202	1	4	4	1.0000000
2L	22634310	22634314	11	4	4	1.0000000
2L	22635492	22635496	30	4	4	1.0000000
2L	22635597	22635601	0	0	4	0.0000000
2L	22635749	22635753	13	4	4	1.0000000
2L	22636067	22636071	26	4	4	1.0000000
2L	22636215	22636219	11	4	4	1.0000000
2L	22636640	22636644	18	4	4	1.0000000
2L	22636681	22636685	38	4	4	1.0000000
2L	22636973	22636977	39	4	4	1.0000000
2L	22637078	22637082	33	4	4	1.0000000
2L	22637375	22637379	54	4	4	1.0000000
2L	22637995	22637999	15	4	4	1.0000000
2L	22638684	22638688	29	4	4	1.0000000
2L	22638693	22638697	1	4	4	1.0000000
2L	22638804	22638808	0	0	4	0.0000000
2L	22639128	22639132	0	0	4	0.0000000
2L	22639179	22639183	5	4	4	1.0000000
2L	22639880	22639884	6	4	4	1.0000000
2L	22639982	22639986	0	0	4	0.0000000
2L	22640014	22640018	1	3	4	0.7500000
2L	22640151	22640155	8	4	4	1.0000000
2L	22640677	22640681	41	4	4	1.0000000
2L	22640713	22640717	21	4	4	1.0000000
2L	22641070	22641074	46	4	4	1.0000000
2L	22641246	22641250	13	4	4	1.0000000
2L	22641524	22641528	10	4	4	1.0000000
2L	22641640	22641644	12	4	4	1.0000000
2L	22642203	22642207	21	4	4	1.0000000
2L	22645920	22645924	70	4	4	1.0000000
2L	22646432	22646436	52	4	4	1.0000000
2L	22646574	22646578	1	1	4	0.2500000
2L	22646636	22646640	35	4	4	1.0000000
2L	22647148	22647152	21	4	4	1.0000000
2L	22647154	22647158	5	4	4	1.0000000
2L	22648276	22648280	0	0	4	0.0000000
2L	22648456	22648460	0	0	4	0.0000000
2L	22648925	22648929	0	0	4	0.0000000
2L	22649302	22649306	0	0	4	0.0000000
2L	22649703	22649707	0	0	4	0.0000000
2L	22649817	22649821	0	0	4	0.0000000
2L	22650007	22650011	0	0	4	0.0000000
2L	22650705	22650709	0	0	4	0.0000000
2L	22651078	22651082	0	0	4	0.0000000
2L	22652156	22652160	0	0	4	0.0000000
2L	22652367	22652371	0	0	4	0.0000000
2L	22652424	22652428	0	0	4	0.0000000
2L	22652844	22652848	0	0	4	0.0000000
2L	22653127	22653131	0	0	4	0.0000000
2L	22653152	22653156	0	0	4	0.0000000
2L	22653538	22653542	0	0	4	0.0000000
2L	22654277	22654281	0	0	4	0.0000000
2L	22654949	22654953	0	0	4	0.0000000
2L	22655129	22655133	0	0	4	0.0000000
2L	22655598	22655602	0	0	4	0.0000000
2L	22655975	22655979	144	4	4	1.0000000
2L	22656346	22656350	25	4	4	1.0000000
2L	22656460	22656464	0	0	4	0.0000000
2L	22656613	22656617	0	0	4	0.0000000
2L	22656650	22656654	1	4	4	1.0000000
2L	22657304	22657308	18	4	4	1.0000000
2L	22657675	22657679	11	4	4	1.0000000
2L	22658244	22658248	73	4	4	1.0000000
2L	22658494	22658498	4	4	4	1.0000000
2L	22658762	22658766	4	4	4	1.0000000
2L	22658819	22658823	16	4	4	1.0000000
2L	22659224	22659228	1	1	4	0.2500000
2L	22659500	22659504	0	0	4	0.0000000
2L	22659525	22659529	10	4	4	1.0000000
2L	22659910	22659914	26	4	4	1.0000000
2L	22660953	22660957	51	4	4	1.0000000
2L	22661306	22661310	24	4	4	1.0000000
2L	22661990	22661994	18	4	4	1.0000000
2L	22662159	22662163	0	0	4	0.0000000
2L	22662212	22662216	11	4	4	1.0000000
2L	22663034	22663038	63	4	4	1.0000000
2L	22663562	22663566	28	4	4	1.0000000
2L	22663695	22663699	8	4	4	1.0000000
2L	22664002	22664006	8	4	4	1.0000000
2L	22664060	22664064	0	0	4	0.0000000
2L	22664174	22664178	0	0	4	0.0000000
2L	22664324	22664328	0	0	4	0.0000000
2L	22664397	22664401	0	0	4	0.0000000
2L	22664522	22664526	2	4	4	1.0000000
2L	22664773	22664777	2	4	4	1.0000000
2L	22664920	22664924	0	0	4	0.0000000
2L	22664989	22664993	4	4	4	1.0000000
2L	22665488	22665492	9	4	4	1.0000000
2L	22665704	22665708	0	0	4	0.0000000
2L	22665747	22665751	0	0	4	0.0000000
2L	22665864	22665868	0	0	4	0.0000000
2L	22665910	22665914	22	4	4	1.0000000
2L	22666588	22666592	1	1	4	0.2500000
2L	22666610	22666614	0	0	4	0.0000000
2L	22666620	22666624	0	0	4	0.0000000
2L	22666655	22666659	0	0	4	0.0000000
2L	22666767	22666771	0	0	4	0.0000000
2L	22666889	22666893	0	0	4	0.0000000
2L	22666898	22666902	0	0	4	0.0000000
2L	22667734	22667738	0	0	4	0.0000000
2L	22667796	22667800	0	0	4	0.0000000
2L	22667924	22667928	1	1	4	0.2500000
2L	22668046	22668050	0	0	4	0.0000000
2L	22668057	22668061	0	0	4	0.0000000
2L	22668127	22668131	0	0	4	0.0000000
2L	22668147	22668151	0	0	4	0.0000000
2L	22668209	22668213	0	0	4	0.0000000
2L	22669406	22669410	3	4	4	1.0000000
2L	22669448	22669452	0	0	4	0.0000000
2L	22669464	22669468	0	0	4	0.0000000
2L	22669470	22669474	0	0	4	0.0000000
2L	22669589	22669593	0	0	4	0.0000000
2L	22669677	22669681	0	0	4	0.0000000
2L	22669704	22669708	0	0	4	0.0000000
2L	22669858	22669862	0	0	4	0.0000000
2L	22670050	22670054	0	0	4	0.0000000
2L	22671135	22671139	1	1	4	0.2500000
2L	22671271	22671275	5	4	4	1.0000000
2L	22671840	22671844	0	0	4	0.0000000
2L	22671901	22671905	0	0	4	0.0000000
2L	22672324	22672328	0	0	4	0.0000000
2L	22672403	22672407	1	3	4	0.7500000
2L	22672678	22672682	1	1	4	0.2500000
2L	22672736	22672740	6	4	4	1.0000000
2L	22673122	22673126	8	4	4	1.0000000
2L	22673173	22673177	2	4	4	1.0000000
2L	22674889	22674893	3	4	4	1.0000000
2L	22674966	22674970	0	0	4	0.0000000
2L	22675171	22675175	6	4	4	1.0000000
2L	22675177	22675181	43	4	4	1.0000000
2L	22675750	22675754	44	4	4	1.0000000
2L	22675958	22675962	2	4	4	1.0000000
2L	22676115	22676119	25	4	4	1.0000000
2L	22676749	22676753	9	4	4	1.0000000
2L	22676842	22676846	57	4	4	1.0000000
2L	22677606	22677610	0	0	4	0.0000000
2L	22677782	22677786	0	0	4	0.0000000
2L	22677844	22677848	0	0	4	0.0000000
2L	22677864	22677868	0	0	4	0.0000000
2L	22677934	22677938	0	0	4	0.0000000
2L	22677945	22677949	0	0	4	0.0000000
2L	22678067	22678071	0	0	4	0.0000000
2L	22678195	22678199	0	0	4	0.0000000
2L	22678257	22678261	0	0	4	0.0000000
2L	22679093	22679097	0	0	4	0.0000000
2L	22679102	22679106	0	0	4	0.0000000
2L	22679224	22679228	0	0	4	0.0000000
2L	22679336	22679340	0	0	4	0.0000000
2L	22679371	22679375	0	0	4	0.0000000
2L	22679381	22679385	0	0	4	0.0000000
2L	22679403	22679407	1	3	4	0.7500000
2L	22679864	22679868	9	4	4	1.0000000
2L	22679993	22679997	0	0	4	0.0000000
2L	22680538	22680542	0	0	4	0.0000000
2L	22680612	22680616	0	0	4	0.0000000
2L	22681087	22681091	0	0	4	0.0000000
2L	22681202	22681206	0	0	4	0.0000000
2L	22682163	22682167	0	0	4	0.0000000
2L	22682293	22682297	0	0	4	0.0000000
2L	22682354	22682358	0	0	4	0.0000000
2L	22682366	22682370	0	0	4	0.0000000
2L	22682682	22682686	0	0	4	0.0000000
2L	22682759	22682763	0	0	4	0.0000000
2L	22683109	22683113	0	0	4	0.0000000
2L	22683208	22683212	0	0	4	0.0000000
2L	22683313	22683317	0	0	4	0.0000000
2L	22684070	22684074	0	0	4	0.0000000
2L	22684747	22684751	32	4	4	1.0000000
2L	22685513	22685517	30	4	4	1.0000000
2L	22686441	22686445	17	4	4	1.0000000
2L	22686447	22686451	23	4	4	1.0000000
2L	22686898	22686902	26	4	4	1.0000000
2L	22687182	22687186	4	1	4	0.2500000
2L	22687214	22687218	0	0	4	0.0000000
2L	22687254	22687258	0	0	4	0.0000000
2L	22687275	22687279	0	0	4	0.0000000
2L	22687395	22687399	0	0	4	0.0000000
2L	22687422	22687426	25	4	4	1.0000000
2L	22687791	22687795	29	4	4	1.0000000
2L	22688410	22688414	49	4	4	1.0000000
2L	22688885	22688889	21	4	4	1.0000000
2L	22688934	22688938	0	0	4	0.0000000
2L	22688946	22688950	0	0	4	0.0000000
2L	22688990	22688994	28	4	4	1.0000000
2L	22689619	22689623	58	4	4	1.0000000
2L	22690378	22690382	34	4	4	1.0000000
2L	22690517	22690521	6	4	4	1.0000000
2L	22690781	22690785	5	4	4	1.0000000
2L	22690803	22690807	0	0	4	0.0000000
2L	22690855	22690859	10	4	4	1.0000000
2L	22691181	22691185	5	4	4	1.0000000
2L	22691203	22691207	0	0	4	0.0000000
2L	22691268	22691272	14	4	4	1.0000000
2L	22691535	22691539	22	4	4	1.0000000
2L	22691842	22691846	15	4	4	1.0000000
2L	22691977	22691981	20	4	4	1.0000000
2L	22692618	22692622	17	4	4	1.0000000
2L	22692794	22692798	4	4	4	1.0000000
2L	22693277	22693281	79	4	4	1.0000000
2L	22693684	22693688	49	4	4	1.0000000
2L	22693717	22693721	0	0	4	0.0000000
2L	22693796	22693800	0	0	4	0.0000000
2L	22693827	22693831	10	4	4	1.0000000
2L	22694160	22694164	10	4	4	1.0000000
2L	22694167	22694171	1	4	4	1.0000000
2L	22694477	22694481	33	4	4	1.0000000
2L	22695224	22695228	17	4	4	1.0000000
2L	22695481	22695485	2	4	4	1.0000000
2L	22695631	22695635	79	4	4	1.0000000
2L	22696209	22696213	102	4	4	1.0000000
2L	22696678	22696682	29	4	4	1.0000000
2L	22696982	22696986	0	0	4	0.0000000
2L	22697087	22697091	41	4	4	1.0000000
2L	22698218	22698222	44	4	4	1.0000000
2L	22698319	22698323	6	4	4	1.0000000
2L	22698527	22698531	65	4	4	1.0000000
2L	22699049	22699053	58	4	4	1.0000000
2L	22699251	22699255	3	4	4	1.0000000
2L	22699272	22699276	1	4	4	1.0000000
2L	22699331	22699335	21	4	4	1.0000000
2L	22699704	22699708	27	4	4	1.0000000
2L	22699710	22699714	10	4	4	1.0000000
2L	22700386	22700390	10	4	4	1.0000000
2L	22700525	22700529	1	4	4	1.0000000
2L	22700624	22700628	56	4	4	1.0000000
2L	22701370	22701374	89	4	4	1.0000000
2L	22701656	22701660	64	4	4	1.0000000
2L	22702555	22702559	87	4	4	1.0000000
2L	22702625	22702629	2	4	4	1.0000000
2L	22704119	22704123	171	4	4	1.0000000
2L	22704514	22704518	180	4	4	1.0000000
2L	22705101	22705105	70	4	4	1.0000000
2L	22705724	22705728	16	4	4	1.0000000
2L	22705889	22705893	4	4	4	1.0000000
2L	22706076	22706080	63	4	4	1.0000000
2L	22706483	22706487	48	4	4	1.0000000
2L	22706532	22706536	0	0	4	0.0000000
2L	22706613	22706617	10	4	4	1.0000000
2L	22707007	22707011	12	4	4	1.0000000
2L	22707044	22707048	0	0	4	0.0000000
2L	22707161	22707165	0	0	4	0.0000000
2L	22707335	22707339	5	4	4	1.0000000
2L	22707633	22707637	6	4	4	1.0000000
2L	22707751	22707755	1	1	4	0.2500000
2L	22707901	22707905	0	0	4	0.0000000
2L	22708056	22708060	0	0	4	0.0000000
2L	22708167	22708171	0	0	4	0.0000000
2L	22708297	22708301	3	4	4	1.0000000
2L	22708367	22708371	21	4	4	1.0000000
2L	22708894	22708898	44	4	4	1.0000000
2L	22709365	22709369	6	4	4	1.0000000
2L	22709629	22709633	60	4	4	1.0000000
2L	22710527	22710531	0	0	4	0.0000000
2L	22710702	22710706	2	4	4	1.0000000
2L	22710920	22710924	1	1	4	0.2500000
2L	22711028	22711032	0	0	4	0.0000000
2L	22711084	22711088	0	0	4	0.0000000
2L	22711117	22711121	1	4	4	1.0000000
2L	22711389	22711393	1	1	4	0.2500000
2L	22711862	22711866	0	0	4	0.0000000
2L	22711885	22711889	0	0	4	0.0000000
2L	22711906	22711910	0	0	4	0.0000000
2L	22712061	22712065	0	0	4	0.0000000
2L	22713500	22713504	27	4	4	1.0000000
2L	22713575	22713579	4	4	4	1.0000000
2L	22713823	22713827	9	4	4	1.0000000
2L	22714079	22714083	6	4	4	1.0000000
2L	22714190	22714194	21	4	4	1.0000000
2L	22714626	22714630	38	4	4	1.0000000
2L	22714982	22714986	30	4	4	1.0000000
2L	22715315	22715319	104	4	4	1.0000000
2L	22715910	22715914	84	4	4	1.0000000
2L	22715966	22715970	1	3	4	0.7500000
2L	22716126	22716130	6	4	4	1.0000000
2L	22717113	22717117	217	4	4	1.0000000
2L	22717495	22717499	219	4	4	1.0000000
2L	22718097	22718101	124	4	4	1.0000000
2L	22718129	22718133	59	4	4	1.0000000
2L	22718666	22718670	82	4	4	1.0000000
2L	22718697	22718701	25	4	4	1.0000000
2L	22719256	22719260	14	4	4	1.0000000
2L	22719306	22719310	0	0	4	0.0000000
2L	22719415	22719419	78	4	4	1.0000000
2L	22719701	22719705	115	4	4	1.0000000
2L	22720252	22720256	49	4	4	1.0000000
2L	22720273	22720277	7	4	4	1.0000000
2L	22720648	22720652	20	4	4	1.0000000
2L	22721105	22721109	17	4	4	1.0000000
2L	22721205	22721209	0	0	4	0.0000000
2L	22721331	22721335	5	4	4	1.0000000
2L	22721704	22721708	22	4	4	1.0000000
2L	22721852	22721856	67	4	4	1.0000000
2L	22722256	22722260	119	4	4	1.0000000
2L	22722639	22722643	69	4	4	1.0000000
2L	22723675	22723679	70	4	4	1.0000000
2L	22723966	22723970	19	4	4	1.0000000
2L	22724161	22724165	1	1	4	0.2500000
2L	22724183	22724187	21	4	4	1.0000000
2L	22724361	22724365	87	4	4	1.0000000
2L	22724913	22724917	179	4	4	1.0000000
2L	22725674	22725678	117	4	4	1.0000000
2L	22726359	22726363	33	4	4	1.0000000
2L	22727073	22727077	25	4	4	1.0000000
2L	22727187	22727191	11	4	4	1.0000000
2L	22728121	22728125	17	4	4	1.0000000
2L	22728215	22728219	19	4	4	1.0000000
2L	22728641	22728645	19	4	4	1.0000000
2L	22728684	22728688	0	0	4	0.0000000
2L	22728700	22728704	0	0	4	0.0000000
2L	22728706	22728710	1	4	4	1.0000000
2L	22728962	22728966	2	4	4	1.0000000
2L	22729021	22729025	19	4	4	1.0000000
2L	22729564	22729568	27	4	4	1.0000000
2L	22729867	22729871	2	4	4	1.0000000
2L	22730000	22730004	19	4	4	1.0000000
2L	22730314	22730318	27	4	4	1.0000000
2L	22730447	22730451	1	4	4	1.0000000
2L	22730496	22730500	0	0	4	0.0000000
2L	22730530	22730534	1	4	4	1.0000000
2L	22730776	22730780	9	4	4	1.0000000
2L	22731643	22731647	27	4	4	1.0000000
2L	22732001	22732005	17	4	4	1.0000000
2L	22732072	22732076	0	0	4	0.0000000
2L	22732080	22732084	7	4	4	1.0000000
2L	22732427	22732431	14	4	4	1.0000000
2L	22732690	22732694	12	4	4	1.0000000
2L	22732939	22732943	12	4	4	1.0000000
2L	22733250	22733254	10	4	4	1.0000000
2L	22733290	22733294	0	0	4	0.0000000
2L	22733322	22733326	0	0	4	0.0000000
2L	22733553	22733557	45	4	4	1.0000000
2L	22734134	22734138	37	4	4	1.0000000
2L	22734362	22734366	2	1	4	0.2500000
2L	22734431	22734435	0	0	4	0.0000000
2L	22734578	22734582	24	4	4	1.0000000
2L	22734708	22734712	30	4	4	1.0000000
2L	22734959	22734963	2	4	4	1.0000000
2L	22735088	22735092	0	0	4	0.0000000
2L	22735341	22735345	0	0	4	0.0000000
2L	22735387	22735391	0	0	4	0.0000000
2L	22735585	22735589	1	4	4	1.0000000
2L	22735716	22735720	1	1	4	0.2500000
2L	22735809	22735813	0	0	4	0.0000000
2L	22735826	22735830	7	4	4	1.0000000
2L	22736159	22736163	77	4	4	1.0000000
2L	22736535	22736539	98	4	4	1.0000000
2L	22736604	22736608	30	4	4	1.0000000
2L	22737067	22737071	38	4	4	1.0000000
2L	22737446	22737450	76	4	4	1.0000000
2L	22737830	22737834	41	4	4	1.0000000
2L	22737957	22737961	0	0	4	0.0000000
2L	22738009	22738013	6	4	4	1.0000000
2L	22738328	22738332	8	4	4	1.0000000
2L	22738495	22738499	0	0	4	0.0000000
2L	22738783	22738787	0	0	4	0.0000000
2L	22739821	22739825	0	0	4	0.0000000
2L	22740348	22740352	0	0	4	0.0000000
2L	22740517	22740521	0	0	4	0.0000000
2L	22740640	22740644	0	0	4	0.0000000
2L	22741029	22741033	0	0	4	0.0000000
2L	22741246	22741250	0	0	4	0.0000000
2L	22741792	22741796	46	4	4	1.0000000
2L	22741913	22741917	1	1	4	0.2500000
2L	22742102	22742106	0	0	4	0.0000000
2L	22742461	22742465	55	4	4	1.0000000
2L	22743400	22743404	115	4	4	1.0000000
2L	22744516	22744520	127	4	4	1.0000000
2L	22745126	22745130	97	4	4	1.0000000
2L	22745420	22745424	24	4	4	1.0000000
2L	22745575	22745579	0	0	4	0.0000000
2L	22745783	22745787	45	4	4	1.0000000
2L	22746152	22746156	64	4	4	1.0000000
2L	22746450	22746454	25	4	4	1.0000000
2L	22746574	22746578	42	4	4	1.0000000
2L	22746976	22746980	58	4	4	1.0000000
2L	22747123	22747127	3	4	4	1.0000000
2L	22747215	22747219	0	0	4	0.0000000
2L	22747254	22747258	9	4	4	1.0000000
2L	22748847	22748851	15	4	4	1.0000000
2L	22749111	22749115	2	3	4	0.7500000
2L	22749142	22749146	10	4	4	1.0000000
2L	22749943	22749947	135	4	4	1.0000000
2L	22750501	22750505	192	4	4	1.0000000
2L	22750626	22750630	181	4	4	1.0000000
2L	22751208	22751212	618	4	4	1.0000000
2L	22751754	22751758	549	4	4	1.0000000
2L	22752219	22752223	90	4	4	1.0000000
2L	22752534	22752538	3	4	4	1.0000000
2L	22752693	22752697	1	1	4	0.2500000
2L	22752709	22752713	2	4	4	1.0000000
2L	22752753	22752757	12	4	4	1.0000000
2L	22753477	22753481	15	4	4	1.0000000
2L	22753516	22753520	0	0	4	0.0000000
2L	22753854	22753858	54	4	4	1.0000000
2L	22754296	22754300	26	4	4	1.0000000
2L	22754436	22754440	16	4	4	1.0000000
2L	22754645	22754649	108	4	4	1.0000000
2L	22755091	22755095	113	4	4	1.0000000
2L	22755337	22755341	11	4	4	1.0000000
2L	22755422	22755426	251	4	4	1.0000000
2L	22756003	22756007	226	4	4	1.0000000
2L	22756026	22756030	35	4	4	1.0000000
2L	22756423	22756427	37	4	4	1.0000000
2L	22756466	22756470	2	4	4	1.0000000
2L	22756507	22756511	31	4	4	1.0000000
2L	22758015	22758019	22	4	4	1.0000000
2L	22758023	22758027	0	0	4	0.0000000
2L	22758031	22758035	0	0	4	0.0000000
2L	22758066	22758070	0	0	4	0.0000000
2L	22758072	22758076	3	3	4	0.7500000
2L	22758356	22758360	13	4	4	1.0000000
2L	22758753	22758757	10	4	4	1.0000000
2L	22759022	22759026	5	4	4	1.0000000
2L	22759028	22759032	3	4	4	1.0000000
2L	22759080	22759084	95	4	4	1.0000000
2L	22759573	22759577	141	4	4	1.0000000
2L	22760058	22760062	52	4	4	1.0000000
2L	22760167	22760171	24	4	4	1.0000000
2L	22760591	22760595	39	4	4	1.0000000
2L	22760690	22760694	2	3	4	0.7500000
2L	22760726	22760730	74	4	4	1.0000000
2L	22761241	22761245	128	4	4	1.0000000
2L	22762057	22762061	44	4	4	1.0000000
2L	22762061	22762065	24	4	4	1.0000000
2L	22762783	22762787	23	4	4	1.0000000
2L	22763009	22763013	42	4	4	1.0000000
2L	22763506	22763510	46	4	4	1.0000000
2L	22763962	22763966	17	4	4	1.0000000
2L	22764026	22764030	18	4	4	1.0000000
2L	22764474	22764478	16	4	4	1.0000000
2L	22764612	22764616	4	4	4	1.0000000
2L	22764644	22764648	15	4	4	1.0000000
2L	22764934	22764938	51	4	4	1.0000000
2L	22765493	22765497	0	0	4	0.0000000
2L	22766729	22766733	0	0	4	0.0000000
2L	22766779	22766783	0	0	4	0.0000000
2L	22767243	22767247	0	0	4	0.0000000
2L	22767269	22767273	0	0	4	0.0000000
2L	22767282	22767286	0	0	4	0.0000000
2L	22767397	22767401	0	0	4	0.0000000
2L	22767768	22767772	0	0	4	0.0000000
2L	22768019	22768023	0	0	4	0.0000000
2L	22768570	22768574	0	0	4	0.0000000
2L	22768787	22768791	0	0	4	0.0000000
2L	22768833	22768837	0	0	4	0.0000000
2L	22768871	22768875	0	0	4	0.0000000
2L	22769088	22769092	0	0	4	0.0000000
2L	22769199	22769203	0	0	4	0.0000000
2L	22769215	22769219	0	0	4	0.0000000
2L	22769318	22769322	0	0	4	0.0000000
2L	22769334	22769338	0	0	4	0.0000000
2L	22769520	22769524	0	0	4	0.0000000
2L	22769528	22769532	0	0	4	0.0000000
2L	22769597	22769601	0	0	4	0.0000000
2L	22769607	22769611	0	0	4	0.0000000
2L	22770117	22770121	0	0	4	0.0000000
2L	22770269	22770273	0	0	4	0.0000000
2L	22770287	22770291	0	0	4	0.0000000
2L	22770392	22770396	0	0	4	0.0000000
2L	22770629	22770633	0	0	4	0.0000000
2L	22770690	22770694	0	0	4	0.0000000
2L	22770989	22770993	0	0	4	0.0000000
2L	22771277	22771281	0	0	4	0.0000000
2L	22771289	22771293	0	0	4	0.0000000
2L	22771575	22771579	0	0	4	0.0000000
2L	22771941	22771945	0	0	4	0.0000000
2L	22772273	22772277	0	0	4	0.0000000
2L	22772948	22772952	0	0	4	0.0000000
2L	22773035	22773039	0	0	4	0.0000000
2L	22773095	22773099	0	0	4	0.0000000
2L	22773113	22773117	0	0	4	0.0000000
2L	22773223	22773227	0	0	4	0.0000000
2L	22773245	22773249	0	0	4	0.0000000
2L	22773346	22773350	0	0	4	0.0000000
2L	22774146	22774150	69	4	4	1.0000000
2L	22774312	22774316	75	4	4	1.0000000
2L	22774698	22774702	50	4	4	1.0000000
2L	22774871	22774875	3	4	4	1.0000000
2L	22775199	22775203	9	4	4	1.0000000
2L	22775215	22775219	0	0	4	0.0000000
2L	22775299	22775303	18	4	4	1.0000000
2L	22775560	22775564	48	4	4	1.0000000
2L	22776200	22776204	11	4	4	1.0000000
2L	22776404	22776408	0	0	4	0.0000000
2L	22776836	22776840	0	0	4	0.0000000
2L	22777125	22777129	0	0	4	0.0000000
2L	22777292	22777296	0	0	4	0.0000000
2L	22777622	22777626	0	0	4	0.0000000
2L	22777681	22777685	0	0	4	0.0000000
2L	22777706	22777710	0	0	4	0.0000000
2L	22777815	22777819	0	0	4	0.0000000
2L	22778958	22778962	60	4	4	1.0000000
2L	22779087	22779091	2	4	4	1.0000000
2L	22779108	22779112	6	4	4	1.0000000
2L	22779430	22779434	13	4	4	1.0000000
2L	22780967	22780971	13	4	4	1.0000000
2L	22781016	22781020	36	4	4	1.0000000
2L	22781656	22781660	14	4	4	1.0000000
2L	22781868	22781872	3	4	4	1.0000000
2L	22781925	22781929	5	4	4	1.0000000
2L	22782570	22782574	95	4	4	1.0000000
2L	22783612	22783616	0	0	4	0.0000000
2L	22784160	22784164	0	0	4	0.0000000
2L	22784447	22784451	0	0	4	0.0000000
2L	22784594	22784598	0	0	4	0.0000000
2L	22784906	22784910	0	0	4	0.0000000
2L	22785371	22785375	0	0	4	0.0000000
2L	22786387	22786391	0	0	4	0.0000000
2L	22787528	22787532	0	0	4	0.0000000
2L	22787635	22787639	0	0	4	0.0000000
2L	22788407	22788411	0	0	4	0.0000000
2L	22788531	22788535	0	0	4	0.0000000
2L	22788552	22788556	0	0	4	0.0000000
2L	22788877	22788881	0	0	4	0.0000000
2L	22789133	22789137	0	0	4	0.0000000
2L	22789656	22789660	0	0	4	0.0000000
2L	22789712	22789716	0	0	4	0.0000000
2L	22789744	22789748	0	0	4	0.0000000
2L	22790079	22790083	0	0	4	0.0000000
2L	22790087	22790091	0	0	4	0.0000000
2L	22790094	22790098	0	0	4	0.0000000
2L	22790531	22790535	0	0	4	0.0000000
2L	22791185	22791189	0	0	4	0.0000000
2L	22791507	22791511	0	0	4	0.0000000
2L	22791612	22791616	0	0	4	0.0000000
2L	22791645	22791649	0	0	4	0.0000000
2L	22791687	22791691	0	0	4	0.0000000
2L	22791698	22791702	0	0	4	0.0000000
2L	22792104	22792108	0	0	4	0.0000000
2L	22792168	22792172	0	0	4	0.0000000
2L	22792187	22792191	0	0	4	0.0000000
2L	22792200	22792204	0	0	4	0.0000000
2L	22792239	22792243	0	0	4	0.0000000
2L	22792468	22792472	0	0	4	0.0000000
2L	22792481	22792485	0	0	4	0.0000000
2L	22792598	22792602	0	0	4	0.0000000
2L	22792636	22792640	0	0	4	0.0000000
2L	22792780	22792784	0	0	4	0.0000000
2L	22792852	22792856	0	0	4	0.0000000
2L	22792862	22792866	0	0	4	0.0000000
2L	22792991	22792995	0	0	4	0.0000000
2L	22793000	22793004	0	0	4	0.0000000
2L	22793035	22793039	0	0	4	0.0000000
2L	22793262	22793266	0	0	4	0.0000000
2L	22793270	22793274	0	0	4	0.0000000
2L	22793453	22793457	0	0	4	0.0000000
2L	22793851	22793855	0	0	4	0.0000000
2L	22793889	22793893	0	0	4	0.0000000
2L	22793905	22793909	0	0	4	0.0000000
2L	22793949	22793953	0	0	4	0.0000000
2L	22794358	22794362	0	0	4	0.0000000
2L	22795609	22795613	0	0	4	0.0000000
2L	22795617	22795621	0	0	4	0.0000000
2L	22796015	22796019	0	0	4	0.0000000
2L	22796148	22796152	0	0	4	0.0000000
2L	22796398	22796402	0	0	4	0.0000000
2L	22796458	22796462	0	0	4	0.0000000
2L	22796572	22796576	0	0	4	0.0000000
2L	22796716	22796720	0	0	4	0.0000000
2L	22796722	22796726	0	0	4	0.0000000
2L	22796974	22796978	0	0	4	0.0000000
2L	22796995	22796999	0	0	4	0.0000000
2L	22797276	22797280	0	0	4	0.0000000
2L	22798270	22798274	14	3	4	0.7500000
2L	22798814	22798818	0	0	4	0.0000000
2L	22799152	22799156	0	0	4	0.0000000
2L	22799263	22799267	0	0	4	0.0000000
2L	22799299	22799303	0	0	4	0.0000000
2L	22799307	22799311	0	0	4	0.0000000
2L	22799349	22799353	0	0	4	0.0000000
2L	22799723	22799727	0	0	4	0.0000000
2L	22800265	22800269	0	0	4	0.0000000
2L	22800486	22800490	0	0	4	0.0000000
2L	22800682	22800686	0	0	4	0.0000000
2L	22800699	22800703	0	0	4	0.0000000
2L	22800809	22800813	0	0	4	0.0000000
2L	22801226	22801230	0	0	4	0.0000000
2L	22801524	22801528	0	0	4	0.0000000
2L	22801543	22801547	0	0	4	0.0000000
2L	22801660	22801664	0	0	4	0.0000000
2L	22801822	22801826	0	0	4	0.0000000
2L	22802386	22802390	0	0	4	0.0000000
2L	22802505	22802509	0	0	4	0.0000000
2L	22802650	22802654	0	0	4	0.0000000
2L	22803606	22803610	0	0	4	0.0000000
2L	22803769	22803773	0	0	4	0.0000000
2L	22804296	22804300	0	0	4	0.0000000
2L	22804722	22804726	0	0	4	0.0000000
2L	22804814	22804818	0	0	4	0.0000000
2L	22805151	22805155	0	0	4	0.0000000
2L	22806146	22806150	0	0	4	0.0000000
2L	22807656	22807660	0	0	4	0.0000000
2L	22808924	22808928	0	0	4	0.0000000
2L	22809103	22809107	0	0	4	0.0000000
2L	22809279	22809283	0	0	4	0.0000000
2L	22810399	22810403	0	0	4	0.0000000
2L	22810562	22810566	0	0	4	0.0000000
2L	22810751	22810755	0	0	4	0.0000000
2L	22810760	22810764	0	0	4	0.0000000
2L	22811131	22811135	0	0	4	0.0000000
2L	22811245	22811249	0	0	4	0.0000000
2L	22811943	22811947	0	0	4	0.0000000
2L	22812703	22812707	0	0	4	0.0000000
2L	22812722	22812726	0	0	4	0.0000000
2L	22812854	22812858	0	0	4	0.0000000
2L	22813093	22813097	0	0	4	0.0000000
2L	22813359	22813363	0	0	4	0.0000000
2L	22814042	22814046	0	0	4	0.0000000
2L	22814097	22814101	0	0	4	0.0000000
2L	22814768	22814772	0	0	4	0.0000000
2L	22815248	22815252	0	0	4	0.0000000
2L	22815372	22815376	0	0	4	0.0000000
2L	22815809	22815813	0	0	4	0.0000000
2L	22816491	22816495	0	0	4	0.0000000
2L	22816725	22816729	0	0	4	0.0000000
2L	22816729	22816733	0	0	4	0.0000000
2L	22816893	22816897	0	0	4	0.0000000
2L	22817150	22817154	0	0	4	0.0000000
2L	22817417	22817421	0	0	4	0.0000000
2L	22817480	22817484	0	0	4	0.0000000
2L	22817511	22817515	0	0	4	0.0000000
2L	22817563	22817567	0	0	4	0.0000000
2L	22817849	22817853	0	0	4	0.0000000
2L	22817960	22817964	0	0	4	0.0000000
2L	22818342	22818346	0	0	4	0.0000000
2L	22818599	22818603	0	0	4	0.0000000
2L	22818948	22818952	0	0	4	0.0000000
2L	22819048	22819052	0	0	4	0.0000000
2L	22819433	22819437	0	0	4	0.0000000
2L	22819512	22819516	0	0	4	0.0000000
2L	22819550	22819554	0	0	4	0.0000000
2L	22819940	22819944	0	0	4	0.0000000
2L	22820415	22820419	0	0	4	0.0000000
2L	22820614	22820618	0	0	4	0.0000000
2L	22820672	22820676	5	4	4	1.0000000
2L	22820977	22820981	0	0	4	0.0000000
2L	22821161	22821165	0	0	4	0.0000000
2L	22821261	22821265	0	0	4	0.0000000
2L	22821421	22821425	0	0	4	0.0000000
2L	22821475	22821479	0	0	4	0.0000000
2L	22821491	22821495	0	0	4	0.0000000
2L	22821513	22821517	0	0	4	0.0000000
2L	22821723	22821727	0	0	4	0.0000000
2L	22822049	22822053	0	0	4	0.0000000
2L	22822376	22822380	0	0	4	0.0000000
2L	22822633	22822637	0	0	4	0.0000000
2L	22822762	22822766	0	0	4	0.0000000
2L	22822833	22822837	0	0	4	0.0000000
2L	22823100	22823104	0	0	4	0.0000000
2L	22823221	22823225	0	0	4	0.0000000
2L	22823910	22823914	0	0	4	0.0000000
2L	22823919	22823923	0	0	4	0.0000000
2L	22824250	22824254	0	0	4	0.0000000
2L	22824486	22824490	0	0	4	0.0000000
2L	22824500	22824504	0	0	4	0.0000000
2L	22824795	22824799	0	0	4	0.0000000
2L	22825316	22825320	0	0	4	0.0000000
2L	22825413	22825417	0	0	4	0.0000000
2L	22825720	22825724	0	0	4	0.0000000
2L	22825980	22825984	0	0	4	0.0000000
2L	22826001	22826005	0	0	4	0.0000000
2L	22826361	22826365	0	0	4	0.0000000
2L	22826557	22826561	0	0	4	0.0000000
2L	22826811	22826815	0	0	4	0.0000000
2L	22826944	22826948	0	0	4	0.0000000
2L	22827251	22827255	0	0	4	0.0000000
2L	22827309	22827313	0	0	4	0.0000000
2L	22827423	22827427	0	0	4	0.0000000
2L	22827573	22827577	0	0	4	0.0000000
2L	22827890	22827894	0	0	4	0.0000000
2L	22827938	22827942	0	0	4	0.0000000
2L	22828446	22828450	0	0	4	0.0000000
2L	22828476	22828480	0	0	4	0.0000000
2L	22828818	22828822	0	0	4	0.0000000
2L	22829281	22829285	0	0	4	0.0000000
2L	22829342	22829346	0	0	4	0.0000000
2L	22829764	22829768	0	0	4	0.0000000
2L	22829877	22829881	0	0	4	0.0000000
2L	22830152	22830156	0	0	4	0.0000000
2L	22830263	22830267	0	0	4	0.0000000
2L	22830321	22830325	0	0	4	0.0000000
2L	22831088	22831092	0	0	4	0.0000000
2L	22831098	22831102	0	0	4	0.0000000
2L	22831594	22831598	0	0	4	0.0000000
2L	22831634	22831638	0	0	4	0.0000000
2L	22831908	22831912	0	0	4	0.0000000
2L	22831976	22831980	0	0	4	0.0000000
2L	22832429	22832433	0	0	4	0.0000000
2L	22832526	22832530	0	0	4	0.0000000
2L	22832833	22832837	0	0	4	0.0000000
2L	22833034	22833038	0	0	4	0.0000000
2L	22833752	22833756	0	0	4	0.0000000
2L	22834119	22834123	0	0	4	0.0000000
2L	22834341	22834345	0	0	4	0.0000000
2L	22834409	22834413	0	0	4	0.0000000
2L	22834959	22834963	0	0	4	0.0000000
2L	22836108	22836112	0	0	4	0.0000000
2L	22836202	22836206	0	0	4	0.0000000
2L	22836665	22836669	0	0	4	0.0000000
2L	22836686	22836690	0	0	4	0.0000000
2L	22837264	22837268	0	0	4	0.0000000
2L	22837513	22837517	0	0	4	0.0000000
2L	22837647	22837651	0	0	4	0.0000000
2L	22837955	22837959	0	0	4	0.0000000
2L	22838013	22838017	0	0	4	0.0000000
2L	22838127	22838131	0	0	4	0.0000000
2L	22838277	22838281	0	0	4	0.0000000
2L	22838594	22838598	0	0	4	0.0000000
2L	22838642	22838646	0	0	4	0.0000000
2L	22839150	22839154	0	0	4	0.0000000
2L	22839180	22839184	26	4	4	1.0000000
2L	22839548	22839552	0	0	4	0.0000000
2L	22840200	22840204	0	0	4	0.0000000
2L	22840239	22840243	0	0	4	0.0000000
2L	22840922	22840926	0	0	4	0.0000000
2L	22840938	22840942	0	0	4	0.0000000
2L	22840976	22840980	0	0	4	0.0000000
2L	22841031	22841035	0	0	4	0.0000000
2L	22841551	22841555	0	0	4	0.0000000
2L	22842145	22842149	0	0	4	0.0000000
2L	22842897	22842901	0	0	4	0.0000000
2L	22843382	22843386	0	0	4	0.0000000
2L	22843424	22843428	0	0	4	0.0000000
2L	22843566	22843570	0	0	4	0.0000000
2L	22844396	22844400	0	0	4	0.0000000
2L	22844559	22844563	0	0	4	0.0000000
2L	22844625	22844629	0	0	4	0.0000000
2L	22845865	22845869	0	0	4	0.0000000
2L	22845875	22845879	0	0	4	0.0000000
2L	22846031	22846035	0	0	4	0.0000000
2L	22846112	22846116	0	0	4	0.0000000
2L	22846714	22846718	0	0	4	0.0000000
2L	22847629	22847633	0	0	4	0.0000000
2L	22847715	22847719	0	0	4	0.0000000
2L	22849161	22849165	0	0	4	0.0000000
2L	22849363	22849367	0	0	4	0.0000000
2L	22849706	22849710	0	0	4	0.0000000
2L	22850418	22850422	0	0	4	0.0000000
2L	22850455	22850459	0	0	4	0.0000000
2L	22851594	22851598	0	0	4	0.0000000
2L	22851600	22851604	0	0	4	0.0000000
2L	22852708	22852712	0	0	4	0.0000000
2L	22852832	22852836	0	0	4	0.0000000
2L	22853135	22853139	0	0	4	0.0000000
2L	22853598	22853602	0	0	4	0.0000000
2L	22853614	22853618	0	0	4	0.0000000
2L	22853692	22853696	0	0	4	0.0000000
2L	22854297	22854301	0	0	4	0.0000000
2L	22854365	22854369	0	0	4	0.0000000
2L	22854679	22854683	0	0	4	0.0000000
2L	22855150	22855154	0	0	4	0.0000000
2L	22855596	22855600	0	0	4	0.0000000
2L	22855654	22855658	0	0	4	0.0000000
2L	22855765	22855769	0	0	4	0.0000000
2L	22856040	22856044	0	0	4	0.0000000
2L	22856153	22856157	0	0	4	0.0000000
2L	22856575	22856579	0	0	4	0.0000000
2L	22856636	22856640	0	0	4	0.0000000
2L	22856889	22856893	0	0	4	0.0000000
2L	22857167	22857171	0	0	4	0.0000000
2L	22858304	22858308	0	0	4	0.0000000
2L	22858691	22858695	0	0	4	0.0000000
2L	22858698	22858702	0	0	4	0.0000000
2L	22858837	22858841	0	0	4	0.0000000
2L	22858969	22858973	0	0	4	0.0000000
2L	22859025	22859029	0	0	4	0.0000000
2L	22859475	22859479	0	0	4	0.0000000
2L	22859570	22859574	0	0	4	0.0000000
2L	22859924	22859928	0	0	4	0.0000000
2L	22860012	22860016	0	0	4	0.0000000
2L	22860219	22860223	0	0	4	0.0000000
2L	22860254	22860258	0	0	4	0.0000000
2L	22860376	22860380	0	0	4	0.0000000
2L	22860578	22860582	0	0	4	0.0000000
2L	22860649	22860653	0	0	4	0.0000000
2L	22861195	22861199	0	0	4	0.0000000
2L	22861412	22861416	0	0	4	0.0000000
2L	22861801	22861805	0	0	4	0.0000000
2L	22861924	22861928	0	0	4	0.0000000
2L	22862093	22862097	0	0	4	0.0000000
2L	22862620	22862624	0	0	4	0.0000000
2L	22862998	22863002	0	0	4	0.0000000
2L	22863196	22863200	0	0	4	0.0000000
2L	22863447	22863451	0	0	4	0.0000000
2L	22863580	22863584	0	0	4	0.0000000
2L	22863888	22863892	0	0	4	0.0000000
2L	22863946	22863950	0	0	4	0.0000000
2L	22864060	22864064	0	0	4	0.0000000
2L	22864210	22864214	0	0	4	0.0000000
2L	22864527	22864531	0	0	4	0.0000000
2L	22864575	22864579	0	0	4	0.0000000
2L	22865083	22865087	0	0	4	0.0000000
2L	22865113	22865117	0	0	4	0.0000000
2L	22865455	22865459	0	0	4	0.0000000
2L	22865918	22865922	0	0	4	0.0000000
2L	22865979	22865983	0	0	4	0.0000000
2L	22866804	22866808	0	0	4	0.0000000
2L	22867341	22867345	0	0	4	0.0000000
2L	22867439	22867443	0	0	4	0.0000000
2L	22867508	22867512	0	0	4	0.0000000
2L	22867687	22867691	0	0	4	0.0000000
2L	22867821	22867825	0	0	4	0.0000000
2L	22867903	22867907	0	0	4	0.0000000
2L	22868068	22868072	0	0	4	0.0000000
2L	22868813	22868817	0	0	4	0.0000000
2L	22868927	22868931	0	0	4	0.0000000
2L	22869114	22869118	0	0	4	0.0000000
2L	22869633	22869637	0	0	4	0.0000000
2L	22869711	22869715	0	0	4	0.0000000
2L	22869759	22869763	0	0	4	0.0000000
2L	22870089	22870093	0	0	4	0.0000000
2L	22870167	22870171	0	0	4	0.0000000
2L	22870215	22870219	0	0	4	0.0000000
2L	22870777	22870781	0	0	4	0.0000000
2L	22871212	22871216	0	0	4	0.0000000
2L	22871218	22871222	0	0	4	0.0000000
2L	22871254	22871258	0	0	4	0.0000000
2L	22871399	22871403	0	0	4	0.0000000
2L	22871404	22871408	0	0	4	0.0000000
2L	22871840	22871844	0	0	4	0.0000000
2L	22872027	22872031	0	0	4	0.0000000
2L	22872141	22872145	0	0	4	0.0000000
2L	22872886	22872890	0	0	4	0.0000000
2L	22873050	22873054	0	0	4	0.0000000
2L	22873132	22873136	0	0	4	0.0000000
2L	22873266	22873270	0	0	4	0.0000000
2L	22873445	22873449	0	0	4	0.0000000
2L	22873514	22873518	0	0	4	0.0000000
2L	22873612	22873616	0	0	4	0.0000000
2L	22874149	22874153	0	0	4	0.0000000
2L	22874967	22874971	0	0	4	0.0000000
2L	22875028	22875032	0	0	4	0.0000000
2L	22875492	22875496	0	0	4	0.0000000
2L	22875834	22875838	0	0	4	0.0000000
2L	22875864	22875868	0	0	4	0.0000000
2L	22876372	22876376	0	0	4	0.0000000
2L	22876420	22876424	0	0	4	0.0000000
2L	22876737	22876741	0	0	4	0.0000000
2L	22876887	22876891	0	0	4	0.0000000
2L	22877001	22877005	0	0	4	0.0000000
2L	22877059	22877063	0	0	4	0.0000000
2L	22877367	22877371	0	0	4	0.0000000
2L	22877500	22877504	0	0	4	0.0000000
2L	22877729	22877733	0	0	4	0.0000000
2L	22877925	22877929	0	0	4	0.0000000
2L	22878285	22878289	0	0	4	0.0000000
2L	22878306	22878310	0	0	4	0.0000000
2L	22878573	22878577	0	0	4	0.0000000
2L	22878880	22878884	0	0	4	0.0000000
2L	22878977	22878981	0	0	4	0.0000000
2L	22879415	22879419	0	0	4	0.0000000
2L	22879483	22879487	0	0	4	0.0000000
2L	22879797	22879801	0	0	4	0.0000000
2L	22880269	22880273	0	0	4	0.0000000
2L	22881106	22881110	0	0	4	0.0000000
2L	22881164	22881168	0	0	4	0.0000000
2L	22881275	22881279	0	0	4	0.0000000
2L	22881550	22881554	0	0	4	0.0000000
2L	22881663	22881667	0	0	4	0.0000000
2L	22882085	22882089	0	0	4	0.0000000
2L	22882146	22882150	0	0	4	0.0000000
2L	22882610	22882614	0	0	4	0.0000000
2L	22882952	22882956	0	0	4	0.0000000
2L	22882982	22882986	0	0	4	0.0000000
2L	22883490	22883494	0	0	4	0.0000000
2L	22883538	22883542	0	0	4	0.0000000
2L	22883855	22883859	0	0	4	0.0000000
2L	22884005	22884009	0	0	4	0.0000000
2L	22884119	22884123	0	0	4	0.0000000
2L	22884177	22884181	0	0	4	0.0000000
2L	22884485	22884489	0	0	4	0.0000000
2L	22884618	22884622	0	0	4	0.0000000
2L	22884847	22884851	0	0	4	0.0000000
2L	22885043	22885047	0	0	4	0.0000000
2L	22885403	22885407	0	0	4	0.0000000
2L	22885424	22885428	0	0	4	0.0000000
2L	22885691	22885695	0	0	4	0.0000000
2L	22885998	22886002	0	0	4	0.0000000
2L	22886095	22886099	0	0	4	0.0000000
2L	22886533	22886537	0	0	4	0.0000000
2L	22886601	22886605	0	0	4	0.0000000
2L	22886915	22886919	0	0	4	0.0000000
2L	22887387	22887391	0	0	4	0.0000000
2L	22888407	22888411	0	0	4	0.0000000
2L	22888856	22888860	0	0	4	0.0000000
2L	22890196	22890200	0	0	4	0.0000000
2L	22890447	22890451	0	0	4	0.0000000
2L	22890694	22890698	0	0	4	0.0000000
2L	22890757	22890761	0	0	4	0.0000000
2L	22890787	22890791	0	0	4	0.0000000
2L	22890850	22890854	0	0	4	0.0000000
2L	22890936	22890940	0	0	4	0.0000000
2L	22891280	22891284	0	0	4	0.0000000
2L	22891334	22891338	0	0	4	0.0000000
2L	22891691	22891695	0	0	4	0.0000000
2L	22892233	22892237	0	0	4	0.0000000
2L	22892292	22892296	0	0	4	0.0000000
2L	22892385	22892389	0	0	4	0.0000000
2L	22892409	22892413	0	0	4	0.0000000
2L	22892550	22892554	0	0	4	0.0000000
2L	22892686	22892690	0	0	4	0.0000000
2L	22893582	22893586	0	0	4	0.0000000
2L	22893708	22893712	0	0	4	0.0000000
2L	22893900	22893904	0	0	4	0.0000000
2L	22893923	22893927	0	0	4	0.0000000
2L	22894484	22894488	0	0	4	0.0000000
2L	22895367	22895371	0	0	4	0.0000000
2L	22895455	22895459	0	0	4	0.0000000
2L	22895465	22895469	0	0	4	0.0000000
2L	22895578	22895582	0	0	4	0.0000000
2L	22895834	22895838	0	0	4	0.0000000
2L	22896489	22896493	0	0	4	0.0000000
2L	22896580	22896584	0	0	4	0.0000000
2L	22896976	22896980	0	0	4	0.0000000
2L	22896990	22896994	0	0	4	0.0000000
2L	22897221	22897225	0	0	4	0.0000000
2L	22897798	22897802	0	0	4	0.0000000
2L	22898284	22898288	0	0	4	0.0000000
2L	22898543	22898547	0	0	4	0.0000000
2L	22898565	22898569	0	0	4	0.0000000
2L	22898861	22898865	0	0	4	0.0000000
2L	22898971	22898975	0	0	4	0.0000000
2L	22899007	22899011	0	0	4	0.0000000
2L	22899025	22899029	0	0	4	0.0000000
2L	22899223	22899227	0	0	4	0.0000000
2L	22899461	22899465	0	0	4	0.0000000
2L	22899745	22899749	0	0	4	0.0000000
2L	22900845	22900849	0	0	4	0.0000000
2L	22901211	22901215	0	0	4	0.0000000
2L	22901367	22901371	0	0	4	0.0000000
2L	22901628	22901632	0	0	4	0.0000000
2L	22902605	22902609	0	0	4	0.0000000
2L	22902616	22902620	0	0	4	0.0000000
2L	22902751	22902755	0	0	4	0.0000000
2L	22902855	22902859	0	0	4	0.0000000
2L	22903070	22903074	0	0	4	0.0000000
2L	22903361	22903365	0	0	4	0.0000000
2L	22903640	22903644	0	0	4	0.0000000
2L	22903650	22903654	0	0	4	0.0000000
2L	22903763	22903767	0	0	4	0.0000000
2L	22904019	22904023	0	0	4	0.0000000
2L	22904674	22904678	0	0	4	0.0000000
2L	22904765	22904769	0	0	4	0.0000000
2L	22905161	22905165	0	0	4	0.0000000
2L	22905175	22905179	0	0	4	0.0000000
2L	22905406	22905410	0	0	4	0.0000000
2L	22905983	22905987	0	0	4	0.0000000
2L	22906469	22906473	0	0	4	0.0000000
2L	22906728	22906732	0	0	4	0.0000000
2L	22906750	22906754	0	0	4	0.0000000
2L	22907046	22907050	0	0	4	0.0000000
2L	22907156	22907160	0	0	4	0.0000000
2L	22907192	22907196	0	0	4	0.0000000
2L	22907210	22907214	0	0	4	0.0000000
2L	22907408	22907412	0	0	4	0.0000000
2L	22907646	22907650	4	3	4	0.7500000
2L	22908379	22908383	1	3	4	0.7500000
2L	22910053	22910057	0	0	4	0.0000000
2L	22910113	22910117	2	4	4	1.0000000
2L	22910125	22910129	2	4	4	1.0000000
2L	22910154	22910158	3	4	4	1.0000000
2L	22910940	22910944	1	3	4	0.7500000
2L	22911272	22911276	0	0	4	0.0000000
2L	22911365	22911369	1	4	4	1.0000000
2L	22912125	22912129	6	4	4	1.0000000
2L	22912138	22912142	1	4	4	1.0000000
2L	22912707	22912711	0	0	4	0.0000000
2L	22912752	22912756	0	0	4	0.0000000
2L	22912906	22912910	0	0	4	0.0000000
2L	22913775	22913779	4	1	4	0.2500000
2L	22913838	22913842	0	0	4	0.0000000
2L	22914006	22914010	2	3	4	0.7500000
2L	22914530	22914534	4	1	4	0.2500000
2L	22915025	22915029	6	4	4	1.0000000
2L	22915406	22915410	0	0	4	0.0000000
2L	22915428	22915432	0	0	4	0.0000000
2L	22915488	22915492	0	0	4	0.0000000
2L	22915611	22915615	0	0	4	0.0000000
2L	22915621	22915625	0	0	4	0.0000000
2L	22915734	22915738	2	4	4	1.0000000
2L	22916562	22916566	3	4	4	1.0000000
2L	22917281	22917285	0	0	4	0.0000000
2L	22917468	22917472	0	0	4	0.0000000
2L	22917637	22917641	0	0	4	0.0000000
2L	22918218	22918222	26	4	4	1.0000000
2L	22919012	22919016	37	4	4	1.0000000
2L	22919432	22919436	2	1	4	0.2500000
2L	22919994	22919998	0	0	4	0.0000000
2L	22920167	22920171	4	3	4	0.7500000
2L	22921113	22921117	94	4	4	1.0000000
2L	22921134	22921138	5	4	4	1.0000000
2L	22921155	22921159	259	4	4	1.0000000
2L	22921453	22921457	256	1	4	0.2500000
2L	22921644	22921648	0	0	4	0.0000000
2L	22921793	22921797	0	0	4	0.0000000
2L	22921820	22921824	0	0	4	0.0000000
2L	22921908	22921912	0	0	4	0.0000000
2L	22922027	22922031	0	0	4	0.0000000
2L	22922033	22922037	0	0	4	0.0000000
2L	22922049	22922053	0	0	4	0.0000000
2L	22922084	22922088	5	4	4	1.0000000
2L	22923436	22923440	5	4	4	1.0000000
2L	22923653	22923657	20	4	4	1.0000000
2L	22923934	22923938	19	4	4	1.0000000
2L	22923994	22923998	1	3	4	0.7500000
2L	22924081	22924085	41	4	4	1.0000000
2L	22925285	22925289	309	4	4	1.0000000
2L	22925912	22925916	251	4	4	1.0000000
2L	22926562	22926566	79	4	4	1.0000000
2L	22927215	22927219	42	4	4	1.0000000
2L	22927246	22927250	0	0	4	0.0000000
2L	22927254	22927258	17	4	4	1.0000000
2L	22927736	22927740	36	4	4	1.0000000
2L	22928049	22928053	21	4	4	1.0000000
2L	22928406	22928410	13	4	4	1.0000000
2L	22928500	22928504	12	4	4	1.0000000
2L	22928755	22928759	12	4	4	1.0000000
2L	22928776	22928780	0	0	4	0.0000000
2L	22928942	22928946	19	4	4	1.0000000
2L	22930170	22930174	20	4	4	1.0000000
2L	22930215	22930219	3	4	4	1.0000000
2L	22930389	22930393	58	4	4	1.0000000
2L	22930687	22930691	108	4	4	1.0000000
2L	22931304	22931308	51	4	4	1.0000000
2L	22931320	22931324	1	4	4	1.0000000
2L	22931387	22931391	1	4	4	1.0000000
2L	22931440	22931444	1	1	4	0.2500000
2L	22931669	22931673	0	0	4	0.0000000
2L	22931918	22931922	0	0	4	0.0000000
2L	22932070	22932074	0	0	4	0.0000000
2L	22932081	22932085	0	0	4	0.0000000
2L	22932830	22932834	0	0	4	0.0000000
2L	22932848	22932852	0	0	4	0.0000000
2L	22933960	22933964	0	0	4	0.0000000
2L	22934612	22934616	0	0	4	0.0000000
2L	22935501	22935505	39	4	4	1.0000000
2L	22935646	22935650	1	1	4	0.2500000
2L	22935693	22935697	0	0	4	0.0000000
2L	22935810	22935814	0	0	4	0.0000000
2L	22936001	22936005	0	0	4	0.0000000
2L	22936221	22936225	0	0	4	0.0000000
2L	22936469	22936473	0	0	4	0.0000000
2L	22936613	22936617	0	0	4	0.0000000
2L	22938343	22938347	2	3	4	0.7500000
2L	22938575	22938579	10	4	4	1.0000000
2L	22938597	22938601	159	4	4	1.0000000
2L	22939034	22939038	166	4	4	1.0000000
2L	22939078	22939082	30	4	4	1.0000000
2L	22939441	22939445	21	4	4	1.0000000
2L	22939618	22939622	2	4	4	1.0000000
2L	22939669	22939673	3	4	4	1.0000000
2L	22939885	22939889	2	1	4	0.2500000
2L	22939937	22939941	1	3	4	0.7500000
2L	22940103	22940107	82	4	4	1.0000000
2L	22941243	22941247	154	4	4	1.0000000
2L	22941731	22941735	267	4	4	1.0000000
2L	22942190	22942194	154	4	4	1.0000000
2L	22942316	22942320	2	4	4	1.0000000
2L	22942419	22942423	9	4	4	1.0000000
2L	22942659	22942663	11	4	4	1.0000000
2L	22942935	22942939	16	4	4	1.0000000
2L	22943326	22943330	37	4	4	1.0000000
2L	22943713	22943717	1	1	4	0.2500000
2L	22943877	22943881	0	0	4	0.0000000
2L	22944031	22944035	0	0	4	0.0000000
2L	22945374	22945378	3	1	4	0.2500000
2L	22945625	22945629	0	0	4	0.0000000
2L	22945872	22945876	0	0	4	0.0000000
2L	22945935	22945939	0	0	4	0.0000000
2L	22945965	22945969	0	0	4	0.0000000
2L	22946028	22946032	0	0	4	0.0000000
2L	22946114	22946118	0	0	4	0.0000000
2L	22946458	22946462	0	0	4	0.0000000
2L	22946512	22946516	0	0	4	0.0000000
2L	22946869	22946873	0	0	4	0.0000000
2L	22947411	22947415	0	0	4	0.0000000
2L	22947470	22947474	0	0	4	0.0000000
2L	22947563	22947567	0	0	4	0.0000000
2L	22947587	22947591	0	0	4	0.0000000
2L	22947728	22947732	0	0	4	0.0000000
2L	22947864	22947868	0	0	4	0.0000000
2L	22948885	22948889	74	4	4	1.0000000
2L	22949394	22949398	68	4	4	1.0000000
2L	22949714	22949718	0	0	4	0.0000000
2L	22950120	22950124	0	0	4	0.0000000
2L	22950672	22950676	0	0	4	0.0000000
2L	22950705	22950709	0	0	4	0.0000000
2L	22950749	22950753	6	4	4	1.0000000
2L	22951314	22951318	72	4	4	1.0000000
2L	22951795	22951799	47	4	4	1.0000000
2L	22952332	22952336	34	4	4	1.0000000
2L	22952348	22952352	1	4	4	1.0000000
2L	22952415	22952419	0	0	4	0.0000000
2L	22952468	22952472	0	0	4	0.0000000
2L	22952697	22952701	0	0	4	0.0000000
2L	22952946	22952950	0	0	4	0.0000000
2L	22953116	22953120	0	0	4	0.0000000
2L	22953127	22953131	0	0	4	0.0000000
2L	22953957	22953961	5	1	4	0.2500000
2L	22953975	22953979	0	0	4	0.0000000
2L	22955087	22955091	0	0	4	0.0000000
2L	22955739	22955743	0	0	4	0.0000000
2L	22956619	22956623	153	4	4	1.0000000
2L	22956754	22956758	0	0	4	0.0000000
2L	22956801	22956805	0	0	4	0.0000000
2L	22956918	22956922	2	4	4	1.0000000
2L	22957126	22957130	2	1	4	0.2500000
2L	22957346	22957350	0	0	4	0.0000000
2L	22957594	22957598	0	0	4	0.0000000
2L	22957738	22957742	0	0	4	0.0000000
2L	22959470	22959474	0	0	4	0.0000000
2L	22959628	22959632	0	0	4	0.0000000
2L	22959787	22959791	5	4	4	1.0000000
2L	22960142	22960146	4	4	4	1.0000000
2L	22960236	22960240	0	0	4	0.0000000
2L	22960267	22960271	14	4	4	1.0000000
2L	22960785	22960789	11	4	4	1.0000000
2L	22961073	22961077	8	4	4	1.0000000
2L	22961986	22961990	7	1	4	0.2500000
2L	22962161	22962165	1	3	4	0.7500000
2L	22962349	22962353	1	4	4	1.0000000
2L	22962450	22962454	0	0	4	0.0000000
2L	22962523	22962527	1	4	4	1.0000000
2L	22962796	22962800	6	4	4	1.0000000
2L	22963267	22963271	28	4	4	1.0000000
2L	22963290	22963294	0	0	4	0.0000000
2L	22963311	22963315	0	0	4	0.0000000
2L	22963466	22963470	9	3	4	0.7500000
2L	22964860	22964864	18	4	4	1.0000000
2L	22964921	22964925	1	4	4	1.0000000
2L	22965249	22965253	1	1	4	0.2500000
2L	22965326	22965330	9	4	4	1.0000000
2L	22965675	22965679	0	0	4	0.0000000
2L	22965851	22965855	0	0	4	0.0000000
2L	22966155	22966159	3	3	4	0.7500000
2L	22967285	22967289	74	4	4	1.0000000
2L	22967881	22967885	20	4	4	1.0000000
2L	22968257	22968261	257	4	4	1.0000000
2L	22968763	22968767	73	4	4	1.0000000
2L	22968832	22968836	0	0	4	0.0000000
2L	22968886	22968890	0	0	4	0.0000000
2L	22969116	22969120	2	3	4	0.7500000
2L	22969179	22969183	6	4	4	1.0000000
2L	22969184	22969188	6	4	4	1.0000000
2L	22969836	22969840	54	4	4	1.0000000
2L	22970732	22970736	30	4	4	1.0000000
2L	22970929	22970933	3	4	4	1.0000000
2L	22971014	22971018	0	0	4	0.0000000
2L	22971118	22971122	1	4	4	1.0000000
2L	22973133	22973137	3	4	4	1.0000000
2L	22973205	22973209	0	0	4	0.0000000
2L	22973370	22973374	1	4	4	1.0000000
2L	22973517	22973521	1	1	4	0.2500000
2L	22973671	22973675	13	4	4	1.0000000
2L	22975291	22975295	19	4	4	1.0000000
2L	22975406	22975410	45	4	4	1.0000000
2L	22975810	22975814	59	4	4	1.0000000
2L	22975876	22975880	27	4	4	1.0000000
2L	22976099	22976103	134	4	4	1.0000000
2L	22976479	22976483	141	4	4	1.0000000
2L	22976699	22976703	4	4	4	1.0000000
2L	22978682	22978686	3	4	4	1.0000000
2L	22979246	22979250	38	4	4	1.0000000
2L	22979553	22979557	28	4	4	1.0000000
2L	22979833	22979837	99	4	4	1.0000000
2L	22980136	22980140	209	4	4	1.0000000
2L	22981076	22981080	149	4	4	1.0000000
2L	22981318	22981322	30	4	4	1.0000000
2L	22981752	22981756	27	4	4	1.0000000
2L	22981911	22981915	19	4	4	1.0000000
2L	22983787	22983791	16	4	4	1.0000000
2L	22985034	22985038	36	4	4	1.0000000
2L	22985379	22985383	85	4	4	1.0000000
2L	22985703	22985707	84	4	4	1.0000000
2L	22986629	22986633	130	4	4	1.0000000
2L	22987385	22987389	134	4	4	1.0000000
2L	22987892	22987896	37	4	4	1.0000000
2L	22987911	22987915	116	4	4	1.0000000
2L	22988848	22988852	113	4	4	1.0000000
2L	22988864	22988868	1	4	4	1.0000000
2L	22988870	22988874	5	4	4	1.0000000
2L	22989084	22989088	67	4	4	1.0000000
2L	22989792	22989796	256	4	4	1.0000000
2L	22990476	22990480	0	0	4	0.0000000
2L	22990520	22990524	0	0	4	0.0000000
2L	22990553	22990557	0	0	4	0.0000000
2L	22991105	22991109	0	0	4	0.0000000
2L	22991511	22991515	0	0	4	0.0000000
2L	22991831	22991835	108	4	4	1.0000000
2L	22992543	22992547	218	4	4	1.0000000
2L	22993526	22993530	115	4	4	1.0000000
2L	22993889	22993893	78	4	4	1.0000000
2L	22994317	22994321	78	4	4	1.0000000
2L	22994423	22994427	47	4	4	1.0000000
2L	22994814	22994818	15	4	4	1.0000000
2L	22995344	22995348	99	4	4	1.0000000
2L	22995380	22995384	1	4	4	1.0000000
2L	22995396	22995400	6	4	4	1.0000000
2L	22995646	22995650	15	4	4	1.0000000
2L	22995652	22995656	46	4	4	1.0000000
2L	22996648	22996652	53	4	4	1.0000000
2L	22996689	22996693	106	4	4	1.0000000
2L	22997618	22997622	80	4	4	1.0000000
2L	22997624	22997628	8	4	4	1.0000000
2L	22997640	22997644	73	4	4	1.0000000
2L	22998262	22998266	5	4	4	1.0000000
2L	22998402	22998406	1	4	4	1.0000000
2L	22998584	22998588	1	4	4	1.0000000
2L	22998686	22998690	56	4	4	1.0000000
2L	22999015	22999019	43	4	4	1.0000000
2L	22999088	22999092	117	4	4	1.0000000
2L	22999895	22999899	184	4	4	1.0000000
2L	23000894	23000898	210	4	4	1.0000000
2L	23001256	23001260	87	4	4	1.0000000
2L	23001278	23001282	0	0	4	0.0000000
2L	23001314	23001318	61	4	4	1.0000000
2L	23002097	23002101	83	4	4	1.0000000
2L	23002284	23002288	58	4	4	1.0000000
2L	23002969	23002973	94	4	4	1.0000000
2L	23003615	23003619	83	4	4	1.0000000
2L	23004212	23004216	35	4	4	1.0000000
2L	23004459	23004463	45	4	4	1.0000000
2L	23004847	23004851	48	4	4	1.0000000
2L	23005061	23005065	8	4	4	1.0000000
2L	23005430	23005434	5	4	4	1.0000000
2L	23005505	23005509	76	4	4	1.0000000
2L	23006046	23006050	76	4	4	1.0000000
2L	23006125	23006129	1	4	4	1.0000000
2L	23006137	23006141	17	4	4	1.0000000
2L	23007380	23007384	35	4	4	1.0000000
2L	23007501	23007505	12	4	4	1.0000000
2L	23008174	23008178	19	4	4	1.0000000
2L	23008361	23008365	4	4	4	1.0000000
2L	23008444	23008448	0	0	4	0.0000000
2L	23008624	23008628	10	4	4	1.0000000
2L	23009445	23009449	52	4	4	1.0000000
2L	23009853	23009857	57	4	4	1.0000000
2L	23010229	23010233	47	4	4	1.0000000
2L	23011514	23011518	79	4	4	1.0000000
2L	23012557	23012561	66	4	4	1.0000000
2L	23013771	23013775	32	4	4	1.0000000
2L	23013964	23013968	0	0	4	0.0000000
2L	23014096	23014100	0	0	4	0.0000000
2L	23014125	23014129	0	0	4	0.0000000
2L	23014464	23014468	23	4	4	1.0000000
2L	23014893	23014897	34	4	4	1.0000000
2L	23015229	23015233	6	4	4	1.0000000
2L	23015235	23015239	0	0	4	0.0000000
2L	23015280	23015284	0	0	4	0.0000000
2L	23015370	23015374	0	0	4	0.0000000
2L	23015433	23015437	0	0	4	0.0000000
2L	23015574	23015578	0	0	4	0.0000000
2L	23015610	23015614	20	4	4	1.0000000
2L	23015926	23015930	56	4	4	1.0000000
2L	23016389	23016393	31	4	4	1.0000000
2L	23016441	23016445	1	4	4	1.0000000
2L	23016753	23016757	5	4	4	1.0000000
2L	23017030	23017034	77	4	4	1.0000000
2L	23017574	23017578	78	4	4	1.0000000
2L	23017671	23017675	2	4	4	1.0000000
2L	23017727	23017731	2	4	4	1.0000000
2L	23017748	23017752	10	4	4	1.0000000
2L	23018160	23018164	8	4	4	1.0000000
2L	23018172	23018176	6	4	4	1.0000000
2L	23018383	23018387	1	3	4	0.7500000
2L	23018513	23018517	13	4	4	1.0000000
2L	23020575	23020579	0	0	4	0.0000000
2L	23020683	23020687	0	0	4	0.0000000
2L	23020742	23020746	0	0	4	0.0000000
2L	23020853	23020857	2	4	4	1.0000000
2L	23021119	23021123	2	1	4	0.2500000
2L	23021153	23021157	0	0	4	0.0000000
2L	23021185	23021189	30	4	4	1.0000000
2L	23021515	23021519	12	4	4	1.0000000
2L	23021815	23021819	8	4	4	1.0000000
2L	23021823	23021827	37	4	4	1.0000000
2L	23022262	23022266	38	4	4	1.0000000
2L	23022804	23022808	70	4	4	1.0000000
2L	23023503	23023507	51	4	4	1.0000000
2L	23024013	23024017	31	4	4	1.0000000
2L	23024451	23024455	16	4	4	1.0000000
2L	23024487	23024491	7	4	4	1.0000000
2L	23024503	23024507	8	4	4	1.0000000
2L	23024534	23024538	50	4	4	1.0000000
2L	23025596	23025600	49	4	4	1.0000000
2L	23025665	23025669	6	4	4	1.0000000
2L	23025912	23025916	13	4	4	1.0000000
2L	23026211	23026215	47	4	4	1.0000000
2L	23026651	23026655	61	4	4	1.0000000
2L	23026657	23026661	4	4	4	1.0000000
2L	23026673	23026677	22	4	4	1.0000000
2L	23027005	23027009	71	4	4	1.0000000
2L	23027410	23027414	110	4	4	1.0000000
2L	23028412	23028416	75	4	4	1.0000000
2L	23028479	23028483	14	4	4	1.0000000
2L	23028843	23028847	19	4	4	1.0000000
2L	23029056	23029060	12	4	4	1.0000000
2L	23029262	23029266	87	4	4	1.0000000
2L	23029615	23029619	68	4	4	1.0000000
2L	23029634	23029638	1	4	4	1.0000000
2L	23029668	23029672	29	4	4	1.0000000
2L	23030232	23030236	84	4	4	1.0000000
2L	23030664	23030668	47	4	4	1.0000000
2L	23030910	23030914	46	4	4	1.0000000
2L	23031542	23031546	27	4	4	1.0000000
2L	23031722	23031726	3	3	4	0.7500000
2L	23031959	23031963	5	4	4	1.0000000
2L	23032162	23032166	2	4	4	1.0000000
2L	23032249	23032253	120	4	4	1.0000000
2L	23032735	23032739	110	4	4	1.0000000
2L	23033058	23033062	28	4	4	1.0000000
2L	23033550	23033554	21	4	4	1.0000000
2L	23033776	23033780	33	4	4	1.0000000
2L	23034046	23034050	27	4	4	1.0000000
2L	23034256	23034260	6	4	4	1.0000000
2L	23034310	23034314	40	4	4	1.0000000
2L	23034875	23034879	55	4	4	1.0000000
2L	23034885	23034889	0	0	4	0.0000000
2L	23034961	23034965	0	0	4	0.0000000
2L	23034970	23034974	4	4	4	1.0000000
2L	23035306	23035310	8	4	4	1.0000000
2L	23035581	23035585	70	4	4	1.0000000
2L	23035793	23035797	145	4	4	1.0000000
2L	23036128	23036132	68	4	4	1.0000000
2L	23036351	23036355	11	4	4	1.0000000
2L	23036700	23036704	43	4	4	1.0000000
2L	23038223	23038227	60	4	4	1.0000000
2L	23038368	23038372	13	4	4	1.0000000
2L	23038908	23038912	107	4	4	1.0000000
2L	23039027	23039031	64	4	4	1.0000000
2L	23039496	23039500	91	4	4	1.0000000
2L	23040723	23040727	94	4	4	1.0000000
2L	23041183	23041187	56	4	4	1.0000000
2L	23041215	23041219	56	4	4	1.0000000
2L	23041607	23041611	50	4	4	1.0000000
2L	23041746	23041750	1	4	4	1.0000000
2L	23041764	23041768	35	4	4	1.0000000
2L	23042164	23042168	44	4	4	1.0000000
2L	23042176	23042180	0	0	4	0.0000000
2L	23042298	23042302	0	0	4	0.0000000
2L	23042384	23042388	16	4	4	1.0000000
2L	23043132	23043136	32	4	4	1.0000000
2L	23043461	23043465	7	4	4	1.0000000
2L	23043590	23043594	0	0	4	0.0000000
2L	23043799	23043803	0	0	4	0.0000000
2L	23043959	23043963	0	0	4	0.0000000
2L	23044115	23044119	0	0	4	0.0000000
2L	23044193	23044197	0	0	4	0.0000000
2L	23044211	23044215	0	0	4	0.0000000
2L	23044250	23044254	0	0	4	0.0000000
2L	23044318	23044322	0	0	4	0.0000000
2L	23044869	23044873	38	4	4	1.0000000
2L	23046012	23046016	0	0	4	0.0000000
2L	23046106	23046110	0	0	4	0.0000000
2L	23046394	23046398	0	0	4	0.0000000
2L	23046437	23046441	7	3	4	0.7500000
2L	23047267	23047271	6	1	4	0.2500000
2L	23047331	23047335	0	0	4	0.0000000
2L	23047414	23047418	0	0	4	0.0000000
2L	23047546	23047550	18	4	4	1.0000000
2L	23048498	23048502	27	4	4	1.0000000
2L	23049351	23049355	3	1	4	0.2500000
2L	23049563	23049567	0	0	4	0.0000000
2L	23049581	23049585	0	0	4	0.0000000
2L	23049629	23049633	0	0	4	0.0000000
2L	23049647	23049651	2	4	4	1.0000000
2L	23049821	23049825	17	4	4	1.0000000
2L	23051231	23051235	72	4	4	1.0000000
2L	23052058	23052062	67	4	4	1.0000000
2L	23052172	23052176	2	4	4	1.0000000
2L	23052355	23052359	80	4	4	1.0000000
2L	23052719	23052723	97	4	4	1.0000000
2L	23053001	23053005	122	4	4	1.0000000
2L	23053731	23053735	18	1	4	0.2500000
2L	23054564	23054568	5	4	4	1.0000000
2L	23054849	23054853	5	4	4	1.0000000
2L	23054854	23054858	8	4	4	1.0000000
2L	23055235	23055239	20	4	4	1.0000000
2L	23055457	23055461	8	4	4	1.0000000
2L	23055981	23055985	0	0	4	0.0000000
2L	23056052	23056056	0	0	4	0.0000000
2L	23056254	23056258	0	0	4	0.0000000
2L	23056376	23056380	0	0	4	0.0000000
2L	23056411	23056415	2	4	4	1.0000000
2L	23056596	23056600	10	4	4	1.0000000
2L	23056974	23056978	1	4	4	1.0000000
2L	23057441	23057445	1	1	4	0.2500000
2L	23057497	23057501	0	0	4	0.0000000
2L	23057629	23057633	0	0	4	0.0000000
2L	23057768	23057772	0	0	4	0.0000000
2L	23057775	23057779	0	0	4	0.0000000
2L	23058133	23058137	0	0	4	0.0000000
2L	23058209	23058213	0	0	4	0.0000000
2L	23058217	23058221	0	0	4	0.0000000
2L	23059149	23059153	0	0	4	0.0000000
2L	23059177	23059181	0	0	4	0.0000000
2L	23059370	23059374	0	0	4	0.0000000
2L	23059399	23059403	0	0	4	0.0000000
2L	23059531	23059535	0	0	4	0.0000000
2L	23060419	23060423	0	0	4	0.0000000
2L	23061381	23061385	0	0	4	0.0000000
2L	23061773	23061777	0	0	4	0.0000000
2L	23062035	23062039	0	0	4	0.0000000
2L	23062153	23062157	0	0	4	0.0000000
2L	23062600	23062604	0	0	4	0.0000000
2L	23062654	23062658	0	0	4	0.0000000
2L	23062740	23062744	0	0	4	0.0000000
2L	23062746	23062750	0	0	4	0.0000000
2L	23062795	23062799	0	0	4	0.0000000
2L	23062880	23062884	0	0	4	0.0000000
2L	23063294	23063298	1	4	4	1.0000000
2L	23063613	23063617	0	0	4	0.0000000
2L	23064489	23064493	63	4	4	1.0000000
2L	23064520	23064524	4	4	4	1.0000000
2L	23064546	23064550	169	4	4	1.0000000
2L	23065052	23065056	221	4	4	1.0000000
2L	23065458	23065462	174	4	4	1.0000000
2L	23066361	23066365	91	4	4	1.0000000
2L	23067160	23067164	181	4	4	1.0000000
2L	23067511	23067515	149	4	4	1.0000000
2L	23067864	23067868	47	4	4	1.0000000
2L	23067894	23067898	0	0	4	0.0000000
2L	23067972	23067976	1	3	4	0.7500000
2L	23068098	23068102	1	4	4	1.0000000
2L	23068171	23068175	2	4	4	1.0000000
2L	23068278	23068282	277	4	4	1.0000000
2L	23069323	23069327	201	4	4	1.0000000
2L	23069329	23069333	3	4	4	1.0000000
2L	23069488	23069492	173	4	4	1.0000000
2L	23070233	23070237	84	4	4	1.0000000
2L	23070457	23070461	2	4	4	1.0000000
2L	23070594	23070598	0	0	4	0.0000000
2L	23070677	23070681	0	0	4	0.0000000
2L	23070870	23070874	0	0	4	0.0000000
2L	23070948	23070952	5	4	4	1.0000000
2L	23071257	23071261	2	4	4	1.0000000
2L	23071334	23071338	24	4	4	1.0000000
2L	23071716	23071720	14	4	4	1.0000000
2L	23071720	23071724	22	4	4	1.0000000
2L	23073281	23073285	23	4	4	1.0000000
2L	23073363	23073367	1	4	4	1.0000000
2L	23073507	23073511	0	0	4	0.0000000
2L	23073518	23073522	0	0	4	0.0000000
2L	23073695	23073699	1	4	4	1.0000000
2L	23073820	23073824	3	4	4	1.0000000
2L	23073872	23073876	55	4	4	1.0000000
2L	23074227	23074231	146	4	4	1.0000000
2L	23074881	23074885	234	4	4	1.0000000
2L	23076183	23076187	218	4	4	1.0000000
2L	23076196	23076200	2	4	4	1.0000000
2L	23076385	23076389	36	4	4	1.0000000
2L	23077676	23077680	111	4	4	1.0000000
2L	23077970	23077974	37	4	4	1.0000000
2L	23078122	23078126	2	4	4	1.0000000
2L	23078209	23078213	0	0	4	0.0000000
2L	23078263	23078267	0	0	4	0.0000000
2L	23078269	23078273	0	0	4	0.0000000
2L	23078414	23078418	56	4	4	1.0000000
2L	23079371	23079375	63	4	4	1.0000000
2L	23079465	23079469	0	0	4	0.0000000
2L	23079483	23079487	0	0	4	0.0000000
2L	23079594	23079598	0	0	4	0.0000000
2L	23079635	23079639	5	4	4	1.0000000
2L	23081546	23081550	92	4	4	1.0000000
2L	23081980	23081984	85	4	4	1.0000000
2L	23082185	23082189	4	4	4	1.0000000
2L	23082201	23082205	118	4	4	1.0000000
2L	23082799	23082803	117	4	4	1.0000000
2L	23082876	23082880	94	4	4	1.0000000
2L	23083585	23083589	62	4	4	1.0000000
2L	23083724	23083728	20	4	4	1.0000000
2L	23084167	23084171	19	4	4	1.0000000
2L	23084200	23084204	3	4	4	1.0000000
2L	23084262	23084266	22	4	4	1.0000000
2L	23084646	23084650	82	4	4	1.0000000
2L	23085046	23085050	34	4	4	1.0000000
2L	23085449	23085453	27	4	4	1.0000000
2L	23085522	23085526	1	4	4	1.0000000
2L	23085663	23085667	1	1	4	0.2500000
2L	23085775	23085779	1	4	4	1.0000000
2L	23085871	23085875	1	4	4	1.0000000
2L	23085956	23085960	60	4	4	1.0000000
2L	23086347	23086351	13	4	4	1.0000000
2L	23086649	23086653	17	4	4	1.0000000
2L	23086813	23086817	27	4	4	1.0000000
2L	23087528	23087532	67	4	4	1.0000000
2L	23088023	23088027	40	4	4	1.0000000
2L	23088130	23088134	19	4	4	1.0000000
2L	23088470	23088474	25	4	4	1.0000000
2L	23089861	23089865	2	4	4	1.0000000
2L	23089874	23089878	13	4	4	1.0000000
2L	23090445	23090449	11	4	4	1.0000000
2L	23090536	23090540	3	4	4	1.0000000
2L	23090734	23090738	37	4	4	1.0000000
2L	23091206	23091210	34	4	4	1.0000000
2L	23091411	23091415	2	1	4	0.2500000
2L	23091432	23091436	5	4	4	1.0000000
2L	23091757	23091761	7	4	4	1.0000000
2L	23091779	23091783	0	0	4	0.0000000
2L	23091912	23091916	0	0	4	0.0000000
2L	23091945	23091949	0	0	4	0.0000000
2L	23092786	23092790	0	0	4	0.0000000
2L	23105717	23105721	0	0	4	0.0000000
2L	23105763	23105767	0	0	4	0.0000000
2L	23105768	23105772	0	0	4	0.0000000
2L	23106855	23106859	0	0	4	0.0000000
2L	23107592	23107596	0	0	4	0.0000000
2L	23107614	23107618	0	0	4	0.0000000
2L	23108532	23108536	0	0	4	0.0000000
2L	23108542	23108546	0	0	4	0.0000000
2L	23108733	23108737	0	0	4	0.0000000
2L	23108857	23108861	0	0	4	0.0000000
2L	23108947	23108951	0	0	4	0.0000000
2L	23109466	23109470	0	0	4	0.0000000
2L	23109525	23109529	0	0	4	0.0000000
2L	23109622	23109626	0	0	4	0.0000000
2L	23127341	23127345	17	4	4	1.0000000
2L	23128718	23128722	24	4	4	1.0000000
2L	23130121	23130125	42	4	4	1.0000000
2L	23130501	23130505	28	4	4	1.0000000
2L	23130687	23130691	1	1	4	0.2500000
2L	23130952	23130956	0	0	4	0.0000000
2L	23131234	23131238	0	0	4	0.0000000
2L	23131425	23131429	7	4	4	1.0000000
2L	23132431	23132435	59	4	4	1.0000000
2L	23132500	23132504	0	0	4	0.0000000
2L	23133324	23133328	25	4	4	1.0000000
2L	23133346	23133350	0	0	4	0.0000000
2L	23133367	23133371	0	0	4	0.0000000
2L	23134277	23134281	2	1	4	0.2500000
2L	23134367	23134371	0	0	4	0.0000000
2L	23134399	23134403	2	3	4	0.7500000
2L	23134668	23134672	2	4	4	1.0000000
2L	23134712	23134716	0	0	4	0.0000000
2L	23135015	23135019	0	0	4	0.0000000
2L	23135126	23135130	0	0	4	0.0000000
2L	23135318	23135322	0	0	4	0.0000000
2L	23135406	23135410	0	0	4	0.0000000
2L	23135500	23135504	0	0	4	0.0000000
2L	23135574	23135578	1	4	4	1.0000000
2L	23136355	23136359	14	4	4	1.0000000
2L	23138572	23138576	0	0	4	0.0000000
2L	23138675	23138679	0	0	4	0.0000000
2L	23138888	23138892	0	0	4	0.0000000
2L	23139072	23139076	0	0	4	0.0000000
2L	23139337	23139341	0	0	4	0.0000000
2L	23139619	23139623	0	0	4	0.0000000
2L	23139809	23139813	0	0	4	0.0000000
2L	23139969	23139973	0	0	4	0.0000000
2L	23141783	23141787	0	0	4	0.0000000
2L	23141886	23141890	0	0	4	0.0000000
2L	23142072	23142076	0	0	4	0.0000000
2L	23142337	23142341	0	0	4	0.0000000
2L	23142619	23142623	0	0	4	0.0000000
2L	23142809	23142813	0	0	4	0.0000000
2L	23142969	23142973	0	0	4	0.0000000
2L	23144783	23144787	0	0	4	0.0000000
2L	23144886	23144890	0	0	4	0.0000000
2L	23145099	23145103	0	0	4	0.0000000
2L	23145283	23145287	0	0	4	0.0000000
2L	23145548	23145552	0	0	4	0.0000000
2L	23145830	23145834	0	0	4	0.0000000
2L	23146021	23146025	0	0	4	0.0000000
2L	23146183	23146187	0	0	4	0.0000000
2L	23147997	23148001	0	0	4	0.0000000
2L	23148100	23148104	0	0	4	0.0000000
2L	23148286	23148290	0	0	4	0.0000000
2L	23148551	23148555	0	0	4	0.0000000
2L	23148833	23148837	0	0	4	0.0000000
2L	23149024	23149028	0	0	4	0.0000000
2L	23149184	23149188	0	0	4	0.0000000
2L	23150997	23151001	0	0	4	0.0000000
2L	23151100	23151104	0	0	4	0.0000000
2L	23151313	23151317	0	0	4	0.0000000
2L	23151497	23151501	0	0	4	0.0000000
2L	23151762	23151766	0	0	4	0.0000000
2L	23152044	23152048	0	0	4	0.0000000
2L	23152236	23152240	0	0	4	0.0000000
2L	23152398	23152402	0	0	4	0.0000000
2L	23153093	23153097	0	0	4	0.0000000
2L	23153196	23153200	0	0	4	0.0000000
2L	23153409	23153413	0	0	4	0.0000000
2L	23153593	23153597	0	0	4	0.0000000
2L	23153858	23153862	0	0	4	0.0000000
2L	23154706	23154710	0	0	4	0.0000000
2L	23154779	23154783	0	0	4	0.0000000
2L	23154909	23154913	0	0	4	0.0000000
2L	23154991	23154995	0	0	4	0.0000000
2L	23155929	23155933	0	0	4	0.0000000
2L	23156246	23156250	0	0	4	0.0000000
2L	23159330	23159334	0	0	4	0.0000000
2L	23159433	23159437	3	3	4	0.7500000
2L	23159884	23159888	5	1	4	0.2500000
2L	23160166	23160170	0	0	4	0.0000000
2L	23160358	23160362	0	0	4	0.0000000
2L	23160519	23160523	0	0	4	0.0000000
2L	23163301	23163305	32	4	4	1.0000000
2L	23163946	23163950	45	4	4	1.0000000
2L	23164126	23164130	0	0	4	0.0000000
2L	23164273	23164277	99	4	4	1.0000000
2L	23164758	23164762	54	4	4	1.0000000
2L	23165002	23165006	2	4	4	1.0000000
2L	23165370	23165374	38	4	4	1.0000000
2L	23166867	23166871	31	4	4	1.0000000
2L	23167208	23167212	4	4	4	1.0000000
2L	23167219	23167223	5	4	4	1.0000000
2L	23167245	23167249	64	4	4	1.0000000
2L	23167820	23167824	113	4	4	1.0000000
2L	23168355	23168359	51	4	4	1.0000000
2L	23168604	23168608	5	4	4	1.0000000
2L	23168629	23168633	87	4	4	1.0000000
2L	23169118	23169122	146	4	4	1.0000000
2L	23170232	23170236	27	4	4	1.0000000
2L	23170243	23170247	11	4	4	1.0000000
2L	23170729	23170733	165	4	4	1.0000000
2L	23171184	23171188	0	0	4	0.0000000
2L	23171783	23171787	3	3	4	0.7500000
2L	23172228	23172232	13	4	4	1.0000000
2L	23172270	23172274	33	4	4	1.0000000
2L	23173130	23173134	385	4	4	1.0000000
2L	23173831	23173835	507	4	4	1.0000000
2L	23174095	23174099	46	4	4	1.0000000
2L	23174152	23174156	7	4	4	1.0000000
2L	23174172	23174176	127	4	4	1.0000000
2L	23175270	23175274	99	4	4	1.0000000
2L	23175412	23175416	3	4	4	1.0000000
2L	23175476	23175480	7	4	4	1.0000000
2L	23177062	23177066	69	4	4	1.0000000
2L	23177352	23177356	51	4	4	1.0000000
2L	23177379	23177383	68	4	4	1.0000000
2L	23177980	23177984	8	4	4	1.0000000
2L	23178123	23178127	0	0	4	0.0000000
2L	23178148	23178152	0	0	4	0.0000000
2L	23178197	23178201	22	4	4	1.0000000
2L	23178460	23178464	21	4	4	1.0000000
2L	23178532	23178536	0	0	4	0.0000000
2L	23178592	23178596	9	4	4	1.0000000
2L	23180170	23180174	44	4	4	1.0000000
2L	23180333	23180337	23	4	4	1.0000000
2L	23181017	23181021	30	4	4	1.0000000
2L	23181087	23181091	190	4	4	1.0000000
2L	23181717	23181721	285	4	4	1.0000000
2L	23182311	23182315	0	0	4	0.0000000
2L	23182686	23182690	0	0	4	0.0000000
2L	23183350	23183354	0	0	4	0.0000000
2L	23183929	23183933	0	0	4	0.0000000
2L	23183974	23183978	0	0	4	0.0000000
2L	23184119	23184123	0	0	4	0.0000000
2L	23184305	23184309	0	0	4	0.0000000
2L	23184499	23184503	0	0	4	0.0000000
2L	23184756	23184760	0	0	4	0.0000000
2L	23184778	23184782	0	0	4	0.0000000
2L	23185273	23185277	0	0	4	0.0000000
2L	23185757	23185761	0	0	4	0.0000000
2L	23186258	23186262	0	0	4	0.0000000
2L	23186779	23186783	0	0	4	0.0000000
2L	23186856	23186860	0	0	4	0.0000000
2L	23187533	23187537	3	3	4	0.7500000
2L	23187778	23187782	3	4	4	1.0000000
2L	23187835	23187839	0	0	4	0.0000000
2L	23187860	23187864	0	0	4	0.0000000
2L	23188064	23188068	0	0	4	0.0000000
2L	23188298	23188302	0	0	4	0.0000000
2L	23188310	23188314	0	0	4	0.0000000
2L	23188389	23188393	0	0	4	0.0000000
2L	23188414	23188418	4	3	4	0.7500000
2L	23188801	23188805	93	4	4	1.0000000
2L	23189191	23189195	124	4	4	1.0000000
2L	23189703	23189707	0	0	4	0.0000000
2L	23190110	23190114	0	0	4	0.0000000
2L	23190133	23190137	0	0	4	0.0000000
2L	23190285	23190289	0	0	4	0.0000000
2L	23190617	23190621	0	0	4	0.0000000
2L	23191118	23191122	9	3	4	0.7500000
2L	23191564	23191568	21	4	4	1.0000000
2L	23191611	23191615	1	4	4	1.0000000
2L	23191630	23191634	0	0	4	0.0000000
2L	23191649	23191653	0	0	4	0.0000000
2L	23191782	23191786	0	0	4	0.0000000
2L	23191845	23191849	0	0	4	0.0000000
2L	23192204	23192208	42	4	4	1.0000000
2L	23192831	23192835	22	4	4	1.0000000
2L	23193270	23193274	7	4	4	1.0000000
2L	23193976	23193980	0	0	4	0.0000000
2L	23194093	23194097	1	4	4	1.0000000
2L	23194804	23194808	0	0	4	0.0000000
2L	23194917	23194921	0	0	4	0.0000000
2L	23194927	23194931	0	0	4	0.0000000
2L	23195050	23195054	0	0	4	0.0000000
2L	23195110	23195114	0	0	4	0.0000000
2L	23195132	23195136	0	0	4	0.0000000
2L	23195436	23195440	0	0	4	0.0000000
2L	23195517	23195521	0	0	4	0.0000000
2L	23196012	23196016	0	0	4	0.0000000
2L	23196534	23196538	0	0	4	0.0000000
2L	23196702	23196706	0	0	4	0.0000000
2L	23196765	23196769	0	0	4	0.0000000
2L	23197587	23197591	74	4	4	1.0000000
2L	23197606	23197610	0	0	4	0.0000000
2L	23197628	23197632	2	3	4	0.7500000
2L	23197825	23197829	49	4	4	1.0000000
2L	23198253	23198257	1	1	4	0.2500000
2L	23198266	23198270	0	0	4	0.0000000
2L	23198751	23198755	0	0	4	0.0000000
2L	23199503	23199507	0	0	4	0.0000000
2L	23200840	23200844	0	0	4	0.0000000
2L	23201475	23201479	0	0	4	0.0000000
2L	23201572	23201576	0	0	4	0.0000000
2L	23201990	23201994	0	0	4	0.0000000
2L	23202816	23202820	0	0	4	0.0000000
2L	23202857	23202861	0	0	4	0.0000000
2L	23203026	23203030	0	0	4	0.0000000
2L	23203551	23203555	0	0	4	0.0000000
2L	23203564	23203568	0	0	4	0.0000000
2L	23204049	23204053	0	0	4	0.0000000
2L	23204800	23204804	0	0	4	0.0000000
2L	23206137	23206141	0	0	4	0.0000000
2L	23206829	23206833	0	0	4	0.0000000
2L	23206926	23206930	0	0	4	0.0000000
2L	23207344	23207348	0	0	4	0.0000000
2L	23208170	23208174	0	0	4	0.0000000
2L	23208211	23208215	0	0	4	0.0000000
2L	23208380	23208384	0	0	4	0.0000000
2L	23208905	23208909	0	0	4	0.0000000
2L	23208918	23208922	0	0	4	0.0000000
2L	23209403	23209407	0	0	4	0.0000000
2L	23210154	23210158	0	0	4	0.0000000
2L	23211491	23211495	0	0	4	0.0000000
2L	23212183	23212187	0	0	4	0.0000000
2L	23212280	23212284	0	0	4	0.0000000
2L	23212698	23212702	0	0	4	0.0000000
2L	23213524	23213528	0	0	4	0.0000000
2L	23213565	23213569	0	0	4	0.0000000
2L	23213734	23213738	0	0	4	0.0000000
2L	23214221	23214225	46	4	4	1.0000000
2L	23214376	23214380	1	4	4	1.0000000
2L	23215014	23215018	30	4	4	1.0000000
2L	23215040	23215044	1	4	4	1.0000000
2L	23215476	23215480	1	4	4	1.0000000
2L	23215680	23215684	0	0	4	0.0000000
2L	23215694	23215698	0	0	4	0.0000000
2L	23215817	23215821	0	0	4	0.0000000
2L	23215841	23215845	0	0	4	0.0000000
2L	23216306	23216310	0	0	4	0.0000000
2L	23216368	23216372	0	0	4	0.0000000
2L	23216603	23216607	0	0	4	0.0000000
2L	23216625	23216629	0	0	4	0.0000000
2L	23216714	23216718	0	0	4	0.0000000
2L	23216729	23216733	0	0	4	0.0000000
2L	23217075	23217079	66	4	4	1.0000000
2L	23217702	23217706	15	4	4	1.0000000
2L	23217909	23217913	1	1	4	0.2500000
2L	23217957	23217961	0	0	4	0.0000000
2L	23217970	23217974	0	0	4	0.0000000
2L	23218404	23218408	0	0	4	0.0000000
2L	23218625	23218629	4	4	4	1.0000000
2L	23219080	23219084	0	0	4	0.0000000
2L	23219990	23219994	0	0	4	0.0000000
2L	23220136	23220140	0	0	4	0.0000000
2L	23220683	23220687	0	0	4	0.0000000
2L	23220718	23220722	0	0	4	0.0000000
2L	23221315	23221319	0	0	4	0.0000000
2L	23222338	23222342	0	0	4	0.0000000
2L	23222657	23222661	0	0	4	0.0000000
2L	23222743	23222747	0	0	4	0.0000000
2L	23222774	23222778	0	0	4	0.0000000
2L	23222857	23222861	0	0	4	0.0000000
2L	23222879	23222883	0	0	4	0.0000000
2L	23223016	23223020	0	0	4	0.0000000
2L	23223922	23223926	32	4	4	1.0000000
2L	23224333	23224337	0	0	4	0.0000000
2L	23224397	23224401	0	0	4	0.0000000
2L	23224432	23224436	0	0	4	0.0000000
2L	23224940	23224944	0	0	4	0.0000000
2L	23224953	23224957	0	0	4	0.0000000
2L	23225068	23225072	0	0	4	0.0000000
2L	23225248	23225252	0	0	4	0.0000000
2L	23225740	23225744	0	0	4	0.0000000
2L	23225799	23225803	0	0	4	0.0000000
2L	23225992	23225996	0	0	4	0.0000000
2L	23226038	23226042	0	0	4	0.0000000
2L	23226076	23226080	0	0	4	0.0000000
2L	23226420	23226424	0	0	4	0.0000000
2L	23226523	23226527	0	0	4	0.0000000
2L	23226539	23226543	0	0	4	0.0000000
2L	23226725	23226729	0	0	4	0.0000000
2L	23226733	23226737	0	0	4	0.0000000
2L	23226802	23226806	0	0	4	0.0000000
2L	23226812	23226816	0	0	4	0.0000000
2L	23227321	23227325	0	0	4	0.0000000
2L	23227473	23227477	0	0	4	0.0000000
2L	23227491	23227495	0	0	4	0.0000000
2L	23227596	23227600	0	0	4	0.0000000
2L	23227833	23227837	0	0	4	0.0000000
2L	23227894	23227898	0	0	4	0.0000000
2L	23227953	23227957	0	0	4	0.0000000
2L	23228191	23228195	2	4	4	1.0000000
2L	23228479	23228483	2	1	4	0.2500000
2L	23228491	23228495	0	0	4	0.0000000
2L	23228496	23228500	0	0	4	0.0000000
2L	23229133	23229137	3	4	4	1.0000000
2L	23229465	23229469	0	0	4	0.0000000
2L	23230308	23230312	0	0	4	0.0000000
2L	23230326	23230330	0	0	4	0.0000000
2L	23230436	23230440	0	0	4	0.0000000
2L	23230458	23230462	0	0	4	0.0000000
2L	23230559	23230563	0	0	4	0.0000000
2L	23230818	23230822	6	4	4	1.0000000
2L	23231313	23231317	1	3	4	0.7500000
2L	23231423	23231427	2	3	4	0.7500000
2L	23231427	23231431	2	4	4	1.0000000
2L	23232317	23232321	18	4	4	1.0000000
2L	23233637	23233641	41	4	4	1.0000000
2L	23233697	23233701	29	4	4	1.0000000
2L	23234441	23234445	0	0	4	0.0000000
2L	23234890	23234894	0	0	4	0.0000000
2L	23234898	23234902	0	0	4	0.0000000
2L	23235204	23235208	0	0	4	0.0000000
2L	23235373	23235377	0	0	4	0.0000000
2L	23235487	23235491	0	0	4	0.0000000
2L	23235530	23235534	0	0	4	0.0000000
2L	23235643	23235647	1	3	4	0.7500000
2L	23236660	23236664	0	0	4	0.0000000
2L	23236687	23236691	0	0	4	0.0000000
2L	23236768	23236772	0	0	4	0.0000000
2L	23237073	23237077	0	0	4	0.0000000
2L	23237224	23237228	0	0	4	0.0000000
2L	23237465	23237469	0	0	4	0.0000000
2L	23237565	23237569	0	0	4	0.0000000
2L	23238018	23238022	0	0	4	0.0000000
2L	23238470	23238474	0	0	4	0.0000000
2L	23238774	23238778	0	0	4	0.0000000
2L	23238814	23238818	0	0	4	0.0000000
2L	23239167	23239171	0	0	4	0.0000000
2L	23239179	23239183	0	0	4	0.0000000
2L	23239203	23239207	3	3	4	0.7500000
2L	23240461	23240465	50	4	4	1.0000000
2L	23241140	23241144	52	4	4	1.0000000
2L	23241307	23241311	23	1	4	0.2500000
2L	23241444	23241448	3	4	4	1.0000000
2L	23241716	23241720	3	4	4	1.0000000
2L	23241736	23241740	0	0	4	0.0000000
2L	23241839	23241843	1	3	4	0.7500000
2L	23241915	23241919	1	4	4	1.0000000
2L	23241987	23241991	82	4	4	1.0000000
2L	23242490	23242494	1	4	4	1.0000000
2L	23242611	23242615	43	4	4	1.0000000
2L	23243228	23243232	0	0	4	0.0000000
2L	23243410	23243414	0	0	4	0.0000000
2L	23243732	23243736	0	0	4	0.0000000
2L	23243750	23243754	0	0	4	0.0000000
2L	23243798	23243802	0	0	4	0.0000000
2L	23243816	23243820	0	0	4	0.0000000
2L	23244037	23244041	0	0	4	0.0000000
2L	23244343	23244347	0	0	4	0.0000000
2L	23244446	23244450	0	0	4	0.0000000
2L	23244795	23244799	0	0	4	0.0000000
2L	23245136	23245140	0	0	4	0.0000000
2L	23245194	23245198	0	0	4	0.0000000
2L	23245458	23245462	0	0	4	0.0000000
2L	23245712	23245716	0	0	4	0.0000000
2L	23245728	23245732	0	0	4	0.0000000
2L	23245868	23245872	0	0	4	0.0000000
2L	23245925	23245929	0	0	4	0.0000000
2L	23246185	23246189	0	0	4	0.0000000
2L	23246278	23246282	0	0	4	0.0000000
2L	23246699	23246703	0	0	4	0.0000000
2L	23246774	23246778	0	0	4	0.0000000
2L	23246783	23246787	0	0	4	0.0000000
2L	23247855	23247859	0	0	4	0.0000000
2L	23248071	23248075	0	0	4	0.0000000
2L	23248414	23248418	0	0	4	0.0000000
2L	23248545	23248549	0	0	4	0.0000000
2L	23248755	23248759	0	0	4	0.0000000
2L	23248789	23248793	0	0	4	0.0000000
2L	23248836	23248840	0	0	4	0.0000000
2L	23249182	23249186	0	0	4	0.0000000
2L	23249323	23249327	0	0	4	0.0000000
2L	23250116	23250120	0	0	4	0.0000000
2L	23250138	23250142	0	0	4	0.0000000
2L	23250411	23250415	0	0	4	0.0000000
2L	23250526	23250530	0	0	4	0.0000000
2L	23250649	23250653	0	0	4	0.0000000
2L	23251499	23251503	0	0	4	0.0000000
2L	23251732	23251736	0	0	4	0.0000000
2L	23252706	23252710	0	0	4	0.0000000
2L	23252837	23252841	0	0	4	0.0000000
2L	23253006	23253010	0	0	4	0.0000000
2L	23253051	23253055	0	0	4	0.0000000
2L	23253277	23253281	0	0	4	0.0000000
2L	23253596	23253600	0	0	4	0.0000000
2L	23253937	23253941	0	0	4	0.0000000
2L	23253942	23253946	0	0	4	0.0000000
2L	23253953	23253957	0	0	4	0.0000000
2L	23254065	23254069	0	0	4	0.0000000
2L	23254212	23254216	0	0	4	0.0000000
2L	23254563	23254567	0	0	4	0.0000000
2L	23255957	23255961	0	0	4	0.0000000
2L	23256447	23256451	0	0	4	0.0000000
2L	23256561	23256565	0	0	4	0.0000000
2L	23257127	23257131	0	0	4	0.0000000
2L	23257658	23257662	0	0	4	0.0000000
2L	23258110	23258114	0	0	4	0.0000000
2L	23258309	23258313	0	0	4	0.0000000
2L	23258384	23258388	0	0	4	0.0000000
2L	23258566	23258570	0	0	4	0.0000000
2L	23259024	23259028	0	0	4	0.0000000
2L	23259206	23259210	0	0	4	0.0000000
2L	23259528	23259532	0	0	4	0.0000000
2L	23259546	23259550	0	0	4	0.0000000
2L	23259594	23259598	0	0	4	0.0000000
2L	23259612	23259616	0	0	4	0.0000000
2L	23259833	23259837	0	0	4	0.0000000
2L	23260150	23260154	0	0	4	0.0000000
2L	23260253	23260257	0	0	4	0.0000000
2L	23260599	23260603	0	0	4	0.0000000
2L	23260941	23260945	0	0	4	0.0000000
2L	23260999	23261003	0	0	4	0.0000000
2L	23261263	23261267	0	0	4	0.0000000
2L	23261517	23261521	0	0	4	0.0000000
2L	23261533	23261537	0	0	4	0.0000000
2L	23261673	23261677	0	0	4	0.0000000
2L	23261730	23261734	0	0	4	0.0000000
2L	23261990	23261994	0	0	4	0.0000000
2L	23262083	23262087	0	0	4	0.0000000
2L	23262504	23262508	0	0	4	0.0000000
2L	23262579	23262583	0	0	4	0.0000000
2L	23262588	23262592	0	0	4	0.0000000
2L	23263660	23263664	0	0	4	0.0000000
2L	23263876	23263880	0	0	4	0.0000000
2L	23264219	23264223	0	0	4	0.0000000
2L	23264350	23264354	0	0	4	0.0000000
2L	23264560	23264564	0	0	4	0.0000000
2L	23264594	23264598	0	0	4	0.0000000
2L	23264641	23264645	0	0	4	0.0000000
2L	23264987	23264991	0	0	4	0.0000000
2L	23265128	23265132	0	0	4	0.0000000
2L	23265921	23265925	0	0	4	0.0000000
2L	23265943	23265947	0	0	4	0.0000000
2L	23266216	23266220	0	0	4	0.0000000
2L	23266331	23266335	0	0	4	0.0000000
2L	23266454	23266458	0	0	4	0.0000000
2L	23267304	23267308	0	0	4	0.0000000
2L	23267537	23267541	0	0	4	0.0000000
2L	23268511	23268515	0	0	4	0.0000000
2L	23268642	23268646	0	0	4	0.0000000
2L	23268811	23268815	0	0	4	0.0000000
2L	23268856	23268860	0	0	4	0.0000000
2L	23269082	23269086	0	0	4	0.0000000
2L	23269401	23269405	0	0	4	0.0000000
2L	23269742	23269746	0	0	4	0.0000000
2L	23269747	23269751	0	0	4	0.0000000
2L	23269758	23269762	0	0	4	0.0000000
2L	23269870	23269874	0	0	4	0.0000000
2L	23270017	23270021	0	0	4	0.0000000
2L	23270368	23270372	0	0	4	0.0000000
2L	23271762	23271766	0	0	4	0.0000000
2L	23272252	23272256	0	0	4	0.0000000
2L	23272366	23272370	0	0	4	0.0000000
2L	23272932	23272936	0	0	4	0.0000000
2L	23273380	23273384	0	0	4	0.0000000
2L	23273579	23273583	0	0	4	0.0000000
2L	23273654	23273658	0	0	4	0.0000000
2L	23273836	23273840	0	0	4	0.0000000
2L	23274294	23274298	0	0	4	0.0000000
2L	23274476	23274480	0	0	4	0.0000000
2L	23274798	23274802	0	0	4	0.0000000
2L	23274816	23274820	0	0	4	0.0000000
2L	23274864	23274868	0	0	4	0.0000000
2L	23274882	23274886	0	0	4	0.0000000
2L	23275103	23275107	0	0	4	0.0000000
2L	23275420	23275424	0	0	4	0.0000000
2L	23275523	23275527	0	0	4	0.0000000
2L	23275869	23275873	0	0	4	0.0000000
2L	23276211	23276215	0	0	4	0.0000000
2L	23276269	23276273	0	0	4	0.0000000
2L	23276533	23276537	0	0	4	0.0000000
2L	23276787	23276791	0	0	4	0.0000000
2L	23276803	23276807	0	0	4	0.0000000
2L	23276943	23276947	0	0	4	0.0000000
2L	23277000	23277004	0	0	4	0.0000000
2L	23277260	23277264	0	0	4	0.0000000
2L	23277353	23277357	0	0	4	0.0000000
2L	23277774	23277778	0	0	4	0.0000000
2L	23277849	23277853	0	0	4	0.0000000
2L	23277858	23277862	0	0	4	0.0000000
2L	23278930	23278934	0	0	4	0.0000000
2L	23279146	23279150	0	0	4	0.0000000
2L	23279489	23279493	0	0	4	0.0000000
2L	23279620	23279624	0	0	4	0.0000000
2L	23279830	23279834	0	0	4	0.0000000
2L	23279864	23279868	0	0	4	0.0000000
2L	23279911	23279915	0	0	4	0.0000000
2L	23280257	23280261	0	0	4	0.0000000
2L	23280398	23280402	0	0	4	0.0000000
2L	23281122	23281126	0	0	4	0.0000000
2L	23281968	23281972	0	0	4	0.0000000
2L	23282201	23282205	0	0	4	0.0000000
2L	23282670	23282674	0	0	4	0.0000000
2L	23282784	23282788	0	0	4	0.0000000
2L	23283350	23283354	0	0	4	0.0000000
2L	23283881	23283885	0	0	4	0.0000000
2L	23284337	23284341	0	0	4	0.0000000
2L	23284536	23284540	0	0	4	0.0000000
2L	23284611	23284615	0	0	4	0.0000000
2L	23284793	23284797	0	0	4	0.0000000
2L	23285081	23285085	9	4	4	1.0000000
2L	23286175	23286179	50	4	4	1.0000000
2L	23286632	23286636	47	4	4	1.0000000
2L	23286654	23286658	12	4	4	1.0000000
2L	23286905	23286909	16	4	4	1.0000000
2L	23286968	23286972	6	4	4	1.0000000
2L	23287849	23287853	58	4	4	1.0000000
2L	23288113	23288117	18	4	4	1.0000000
2L	23288474	23288478	11	4	4	1.0000000
2L	23288519	23288523	16	4	4	1.0000000
2L	23290539	23290543	0	0	4	0.0000000
2L	23290856	23290860	0	0	4	0.0000000
2L	23291172	23291176	0	0	4	0.0000000
2L	23291245	23291249	0	0	4	0.0000000
2L	23291375	23291379	0	0	4	0.0000000
2L	23291457	23291461	0	0	4	0.0000000
2L	23292399	23292403	0	0	4	0.0000000
2L	23292714	23292718	0	0	4	0.0000000
2L	23293034	23293038	0	0	4	0.0000000
2L	23293397	23293401	0	0	4	0.0000000
2L	23294026	23294030	29	4	4	1.0000000
2L	23294630	23294634	0	0	4	0.0000000
2L	23294772	23294776	0	0	4	0.0000000
2L	23295168	23295172	0	0	4	0.0000000
2L	23295559	23295563	14	4	4	1.0000000
2L	23295841	23295845	43	4	4	1.0000000
2L	23296376	23296380	10	4	4	1.0000000
2L	23296604	23296608	6	4	4	1.0000000
2L	23296872	23296876	1	1	4	0.2500000
2L	23296902	23296906	0	0	4	0.0000000
2L	23297059	23297063	0	0	4	0.0000000
2L	23297199	23297203	20	4	4	1.0000000
2L	23297490	23297494	64	4	4	1.0000000
2L	23298178	23298182	65	4	4	1.0000000
2L	23298592	23298596	41	4	4	1.0000000
2L	23298675	23298679	67	4	4	1.0000000
2L	23299079	23299083	166	4	4	1.0000000
2L	23299520	23299524	156	4	4	1.0000000
2L	23299710	23299714	94	4	4	1.0000000
2L	23299746	23299750	1	4	4	1.0000000
2L	23299864	23299868	1	4	4	1.0000000
2L	23300322	23300326	0	0	4	0.0000000
2L	23300424	23300428	0	0	4	0.0000000
2L	23300449	23300453	0	0	4	0.0000000
2L	23300560	23300564	0	0	4	0.0000000
2L	23300565	23300569	0	0	4	0.0000000
2L	23300709	23300713	89	4	4	1.0000000
2L	23301277	23301281	77	4	4	1.0000000
2L	23301517	23301521	26	4	4	1.0000000
2L	23303003	23303007	0	0	4	0.0000000
2L	23303140	23303144	0	0	4	0.0000000
2L	23303162	23303166	0	0	4	0.0000000
2L	23303245	23303249	0	0	4	0.0000000
2L	23303276	23303280	0	0	4	0.0000000
2L	23303362	23303366	25	4	4	1.0000000
2L	23303920	23303924	4	3	4	0.7500000
2L	23304945	23304949	0	0	4	0.0000000
2L	23305542	23305546	0	0	4	0.0000000
2L	23305577	23305581	0	0	4	0.0000000
2L	23306123	23306127	164	4	4	1.0000000
2L	23306269	23306273	0	0	4	0.0000000
2L	23307145	23307149	0	0	4	0.0000000
2L	23307602	23307606	0	0	4	0.0000000
2L	23308036	23308040	0	0	4	0.0000000
2L	23308049	23308053	7	4	4	1.0000000
2L	23309535	23309539	3	4	4	1.0000000
2L	23309597	23309601	0	0	4	0.0000000
2L	23309680	23309684	2	4	4	1.0000000
2L	23309898	23309902	3	4	4	1.0000000
2L	23310098	23310102	20	4	4	1.0000000
2L	23310389	23310393	27	4	4	1.0000000
2L	23310620	23310624	12	4	4	1.0000000
2L	23310824	23310828	3	4	4	1.0000000
2L	23310860	23310864	0	0	4	0.0000000
2L	23311009	23311013	93	4	4	1.0000000
2L	23312008	23312012	255	4	4	1.0000000
2L	23312500	23312504	87	4	4	1.0000000
2L	23312772	23312776	25	4	4	1.0000000
2L	23313818	23313822	65	4	4	1.0000000
2L	23314253	23314257	32	4	4	1.0000000
2L	23314474	23314478	84	4	4	1.0000000
2L	23314977	23314981	155	4	4	1.0000000
2L	23315683	23315687	113	4	4	1.0000000
2L	23315703	23315707	12	4	4	1.0000000
2L	23316146	23316150	11	4	4	1.0000000
2L	23316507	23316511	1	4	4	1.0000000
2L	23317758	23317762	37	4	4	1.0000000
2L	23317930	23317934	1	4	4	1.0000000
2L	23318118	23318122	61	4	4	1.0000000
2L	23318616	23318620	73	4	4	1.0000000
2L	23318691	23318695	4	4	4	1.0000000
2L	23318942	23318946	3	4	4	1.0000000
2L	23319094	23319098	4	3	4	0.7500000
2L	23319588	23319592	3	4	4	1.0000000
2L	23319898	23319902	18	4	4	1.0000000
2L	23319935	23319939	66	4	4	1.0000000
2L	23320739	23320743	78	4	4	1.0000000
2L	23321043	23321047	0	0	4	0.0000000
2L	23321241	23321245	0	0	4	0.0000000
2L	23321349	23321353	0	0	4	0.0000000
2L	23321867	23321871	0	0	4	0.0000000
2L	23321947	23321951	0	0	4	0.0000000
2L	23321978	23321982	0	0	4	0.0000000
2L	23322130	23322134	0	0	4	0.0000000
2L	23322698	23322702	2	4	4	1.0000000
2L	23322795	23322799	0	0	4	0.0000000
2L	23322808	23322812	0	0	4	0.0000000
2L	23322933	23322937	0	0	4	0.0000000
2L	23323157	23323161	0	0	4	0.0000000
2L	23323189	23323193	0	0	4	0.0000000
2L	23323205	23323209	0	0	4	0.0000000
2L	23323418	23323422	0	0	4	0.0000000
2L	23323467	23323471	0	0	4	0.0000000
2L	23323578	23323582	0	0	4	0.0000000
2L	23323627	23323631	0	0	4	0.0000000
2L	23323650	23323654	0	0	4	0.0000000
2L	23323790	23323794	0	0	4	0.0000000
2L	23324320	23324324	0	0	4	0.0000000
2L	23325797	23325801	11	4	4	1.0000000
2L	23326104	23326108	0	0	4	0.0000000
2L	23326108	23326112	0	0	4	0.0000000
2L	23326135	23326139	0	0	4	0.0000000
2L	23326220	23326224	0	0	4	0.0000000
2L	23326418	23326422	1	4	4	1.0000000
2L	23326619	23326623	23	4	4	1.0000000
2L	23327916	23327920	4	4	4	1.0000000
2L	23328111	23328115	8	4	4	1.0000000
2L	23328504	23328508	23	4	4	1.0000000
2L	23328534	23328538	83	4	4	1.0000000
2L	23329468	23329472	87	4	4	1.0000000
2L	23329821	23329825	13	4	4	1.0000000
2L	23329842	23329846	7	4	4	1.0000000
2L	23330362	23330366	18	4	4	1.0000000
2L	23330692	23330696	21	4	4	1.0000000
2L	23330842	23330846	9	4	4	1.0000000
2L	23331107	23331111	7	4	4	1.0000000
2L	23331268	23331272	0	0	4	0.0000000
2L	23331434	23331438	2	4	4	1.0000000
2L	23331670	23331674	2	1	4	0.2500000
2L	23331674	23331678	1	4	4	1.0000000
2L	23331899	23331903	1	1	4	0.2500000
2L	23332099	23332103	38	4	4	1.0000000
2L	23332500	23332504	39	4	4	1.0000000
2L	23332748	23332752	8	4	4	1.0000000
2L	23332989	23332993	18	4	4	1.0000000
2L	23333275	23333279	25	4	4	1.0000000
2L	23333506	23333510	34	4	4	1.0000000
2L	23334612	23334616	32	4	4	1.0000000
2L	23334628	23334632	2	4	4	1.0000000
2L	23334634	23334638	37	4	4	1.0000000
2L	23335121	23335125	32	4	4	1.0000000
2L	23335272	23335276	5	4	4	1.0000000
2L	23335462	23335466	4	4	4	1.0000000
2L	23335837	23335841	0	0	4	0.0000000
2L	23336267	23336271	17	4	4	1.0000000
2L	23336613	23336617	10	4	4	1.0000000
2L	23336632	23336636	0	0	4	0.0000000
2L	23336763	23336767	0	0	4	0.0000000
2L	23336788	23336792	0	0	4	0.0000000
2L	23336985	23336989	0	0	4	0.0000000
2L	23337154	23337158	0	0	4	0.0000000
2L	23337266	23337270	0	0	4	0.0000000
2L	23337475	23337479	18	4	4	1.0000000
2L	23337904	23337908	32	4	4	1.0000000
2L	23338119	23338123	22	4	4	1.0000000
2L	23338916	23338920	66	4	4	1.0000000
2L	23339038	23339042	1	3	4	0.7500000
2L	23339067	23339071	1	4	4	1.0000000
2L	23339079	23339083	67	4	4	1.0000000
2L	23339496	23339500	50	4	4	1.0000000
2L	23341555	23341559	45	4	4	1.0000000
2L	23341877	23341881	25	4	4	1.0000000
2L	23342170	23342174	4	1	4	0.2500000
2L	23342368	23342372	0	0	4	0.0000000
2L	23342673	23342677	0	0	4	0.0000000
2L	23343284	23343288	0	0	4	0.0000000
2L	23343415	23343419	0	0	4	0.0000000
2L	23343458	23343462	0	0	4	0.0000000
2L	23343586	23343590	0	0	4	0.0000000
2L	23343746	23343750	0	0	4	0.0000000
2L	23343986	23343990	0	0	4	0.0000000
2L	23344080	23344084	0	0	4	0.0000000
2L	23344105	23344109	0	0	4	0.0000000
2L	23344306	23344310	0	0	4	0.0000000
2L	23344437	23344441	1	4	4	1.0000000
2L	23344771	23344775	2	4	4	1.0000000
2L	23344839	23344843	0	0	4	0.0000000
2L	23345070	23345074	1	3	4	0.7500000
2L	23345448	23345452	2	4	4	1.0000000
2L	23345737	23345741	33	4	4	1.0000000
2L	23346254	23346258	45	4	4	1.0000000
2L	23346690	23346694	12	4	4	1.0000000
2L	23346768	23346772	50	4	4	1.0000000
2L	23347161	23347165	45	4	4	1.0000000
2L	23347419	23347423	7	4	4	1.0000000
2L	23347710	23347714	41	4	4	1.0000000
2L	23348671	23348675	120	4	4	1.0000000
2L	23349231	23349235	107	4	4	1.0000000
2L	23349287	23349291	0	0	4	0.0000000
2L	23349416	23349420	0	0	4	0.0000000
2L	23349458	23349462	0	0	4	0.0000000
2L	23349488	23349492	0	0	4	0.0000000
2L	23349684	23349688	0	0	4	0.0000000
2L	23349723	23349727	1	3	4	0.7500000
2L	23349929	23349933	18	4	4	1.0000000
2L	23351091	23351095	5	4	4	1.0000000
2L	23351584	23351588	4	4	4	1.0000000
2L	23351784	23351788	0	0	4	0.0000000
2L	23351856	23351860	0	0	4	0.0000000
2L	23351922	23351926	1	4	4	1.0000000
2L	23352139	23352143	46	4	4	1.0000000
2L	23352540	23352544	52	4	4	1.0000000
2L	23353732	23353736	0	0	4	0.0000000
2L	23354489	23354493	0	0	4	0.0000000
2L	23354594	23354598	0	0	4	0.0000000
2L	23354693	23354697	0	0	4	0.0000000
2L	23355043	23355047	0	0	4	0.0000000
2L	23355120	23355124	0	0	4	0.0000000
2L	23355436	23355440	0	0	4	0.0000000
2L	23355448	23355452	0	0	4	0.0000000
2L	23355509	23355513	0	0	4	0.0000000
2L	23355639	23355643	0	0	4	0.0000000
2L	23356433	23356437	0	0	4	0.0000000
2L	23356599	23356603	0	0	4	0.0000000
2L	23356714	23356718	0	0	4	0.0000000
2L	23357190	23357194	0	0	4	0.0000000
2L	23357264	23357268	0	0	4	0.0000000
2L	23357809	23357813	0	0	4	0.0000000
2L	23357938	23357942	0	0	4	0.0000000
2L	23358018	23358022	0	0	4	0.0000000
2L	23358147	23358151	4	4	4	1.0000000
2L	23358407	23358411	7	4	4	1.0000000
2L	23358430	23358434	35	4	4	1.0000000
2L	23358862	23358866	1	1	4	0.2500000
2L	23358917	23358921	0	0	4	0.0000000
2L	23358940	23358944	0	0	4	0.0000000
2L	23358991	23358995	0	0	4	0.0000000
2L	23359310	23359314	0	0	4	0.0000000
2L	23360573	23360577	0	0	4	0.0000000
2L	23360586	23360590	0	0	4	0.0000000
2L	23361153	23361157	0	0	4	0.0000000
2L	23361198	23361202	0	0	4	0.0000000
2L	23361357	23361361	0	0	4	0.0000000
2L	23362248	23362252	0	0	4	0.0000000
2L	23362479	23362483	0	0	4	0.0000000
2L	23363001	23363005	0	0	4	0.0000000
2L	23363493	23363497	0	0	4	0.0000000
2L	23363574	23363578	0	0	4	0.0000000
2L	23363878	23363882	0	0	4	0.0000000
2L	23363900	23363904	0	0	4	0.0000000
2L	23363960	23363964	0	0	4	0.0000000
2L	23364083	23364087	0	0	4	0.0000000
2L	23364207	23364211	0	0	4	0.0000000
2L	23364918	23364922	0	0	4	0.0000000
2L	23365035	23365039	0	0	4	0.0000000
2L	23365754	23365758	0	0	4	0.0000000
2L	23365941	23365945	0	0	4	0.0000000
2L	23366110	23366114	0	0	4	0.0000000
2L	23366672	23366676	0	0	4	0.0000000
2L	23366754	23366758	0	0	4	0.0000000
2L	23367252	23367256	0	0	4	0.0000000
2L	23367982	23367986	0	0	4	0.0000000
2L	23368728	23368732	18	4	4	1.0000000
2L	23369073	23369077	15	4	4	1.0000000
2L	23369404	23369408	119	4	4	1.0000000
2L	23369893	23369897	64	4	4	1.0000000
2L	23370059	23370063	40	4	4	1.0000000
2L	23370565	23370569	4	1	4	0.2500000
2L	23370995	23370999	16	4	4	1.0000000
2L	23371252	23371256	7	4	4	1.0000000
2L	23371303	23371307	0	0	4	0.0000000
2L	23371428	23371432	0	0	4	0.0000000
2L	23371454	23371458	0	0	4	0.0000000
2L	23371596	23371600	109	4	4	1.0000000
2L	23371970	23371974	111	4	4	1.0000000
2L	23372210	23372214	6	4	4	1.0000000
2L	23372233	23372237	0	0	4	0.0000000
2L	23372382	23372386	17	4	4	1.0000000
2L	23372640	23372644	20	1	4	0.2500000
2L	23372827	23372831	1	3	4	0.7500000
2L	23372938	23372942	3	4	4	1.0000000
2L	23372945	23372949	35	4	4	1.0000000
2L	23374012	23374016	63	4	4	1.0000000
2L	23374250	23374254	436	4	4	1.0000000
2L	23374755	23374759	73	1	4	0.2500000
2L	23376636	23376640	0	0	4	0.0000000
2L	23377054	23377058	0	0	4	0.0000000
2L	23377236	23377240	0	0	4	0.0000000
2L	23377586	23377590	0	0	4	0.0000000
2L	23378032	23378036	0	0	4	0.0000000
2L	23378854	23378858	0	0	4	0.0000000
2L	23379352	23379356	13	4	4	1.0000000
2L	23379849	23379853	0	0	4	0.0000000
2L	23379860	23379864	0	0	4	0.0000000
2L	23380452	23380456	0	0	4	0.0000000
2L	23381087	23381091	0	0	4	0.0000000
2L	23381164	23381168	0	0	4	0.0000000
2L	23381202	23381206	0	0	4	0.0000000
2L	23381404	23381408	0	0	4	0.0000000
2L	23381977	23381981	41	4	4	1.0000000
2L	23382501	23382505	11	4	4	1.0000000
2L	23382654	23382658	0	0	4	0.0000000
2L	23383198	23383202	0	0	4	0.0000000
2L	23383839	23383843	0	0	4	0.0000000
2L	23383920	23383924	0	0	4	0.0000000
2L	23384003	23384007	0	0	4	0.0000000
2L	23384022	23384026	0	0	4	0.0000000
2L	23384496	23384500	0	0	4	0.0000000
2L	23384516	23384520	0	0	4	0.0000000
2L	23384962	23384966	0	0	4	0.0000000
2L	23385264	23385268	0	0	4	0.0000000
2L	23385591	23385595	0	0	4	0.0000000
2L	23385881	23385885	0	0	4	0.0000000
2L	23386985	23386989	0	0	4	0.0000000
2L	23387005	23387009	0	0	4	0.0000000
2L	23387601	23387605	0	0	4	0.0000000
2L	23387688	23387692	3	4	4	1.0000000
2L	23388905	23388909	19	4	4	1.0000000
2L	23388978	23388982	0	0	4	0.0000000
2L	23389108	23389112	2	3	4	0.7500000
2L	23390111	23390115	12	4	4	1.0000000
2L	23390245	23390249	5	4	4	1.0000000
2L	23390539	23390543	19	4	4	1.0000000
2L	23391267	23391271	12	4	4	1.0000000
2L	23391315	23391319	0	0	4	0.0000000
2L	23391360	23391364	13	4	4	1.0000000
2L	23391738	23391742	17	4	4	1.0000000
2L	23392233	23392237	0	0	4	0.0000000
2L	23392559	23392563	2	3	4	0.7500000
2L	23392588	23392592	21	4	4	1.0000000
2L	23393437	23393441	26	4	4	1.0000000
2L	23393913	23393917	5	4	4	1.0000000
2L	23393920	23393924	10	4	4	1.0000000
2L	23394491	23394495	6	4	4	1.0000000
2L	23394656	23394660	6	4	4	1.0000000
2L	23395314	23395318	6	4	4	1.0000000
2L	23395741	23395745	3	4	4	1.0000000
2L	23395862	23395866	21	4	4	1.0000000
2L	23396264	23396268	0	0	4	0.0000000
2L	23396458	23396462	0	0	4	0.0000000
2L	23396599	23396603	0	0	4	0.0000000
2L	23396713	23396717	0	0	4	0.0000000
2L	23396890	23396894	0	0	4	0.0000000
2L	23396936	23396940	0	0	4	0.0000000
2L	23396972	23396976	0	0	4	0.0000000
2L	23397152	23397156	0	0	4	0.0000000
2L	23397475	23397479	0	0	4	0.0000000
2L	23397527	23397531	0	0	4	0.0000000
2L	23397631	23397635	0	0	4	0.0000000
2L	23397698	23397702	0	0	4	0.0000000
2L	23397897	23397901	0	0	4	0.0000000
2L	23398152	23398156	0	0	4	0.0000000
2L	23398891	23398895	9	4	4	1.0000000
2L	23399168	23399172	3	4	4	1.0000000
2L	23400163	23400167	7	4	4	1.0000000
2L	23400857	23400861	21	4	4	1.0000000
2L	23401307	23401311	17	4	4	1.0000000
2L	23401487	23401491	0	0	4	0.0000000
2L	23401616	23401620	0	0	4	0.0000000
2L	23401861	23401865	0	0	4	0.0000000
2L	23401882	23401886	45	4	4	1.0000000
2L	23402314	23402318	38	4	4	1.0000000
2L	23402461	23402465	1	1	4	0.2500000
2L	23402496	23402500	7	4	4	1.0000000
2L	23402824	23402828	14	4	4	1.0000000
2L	23403159	23403163	26	4	4	1.0000000
2L	23403985	23403989	31	4	4	1.0000000
2L	23405050	23405054	17	4	4	1.0000000
2L	23405888	23405892	1	1	4	0.2500000
2L	23407153	23407157	0	0	4	0.0000000
2L	23407166	23407170	0	0	4	0.0000000
2L	23407733	23407737	0	0	4	0.0000000
2L	23407778	23407782	0	0	4	0.0000000
2L	23407937	23407941	0	0	4	0.0000000
2L	23408828	23408832	0	0	4	0.0000000
2L	23409059	23409063	0	0	4	0.0000000
2L	23409581	23409585	0	0	4	0.0000000
2L	23410073	23410077	0	0	4	0.0000000
2L	23410154	23410158	0	0	4	0.0000000
2L	23410458	23410462	0	0	4	0.0000000
2L	23410480	23410484	0	0	4	0.0000000
2L	23410540	23410544	0	0	4	0.0000000
2L	23410663	23410667	0	0	4	0.0000000
2L	23410787	23410791	1	4	4	1.0000000
2L	23411498	23411502	0	0	4	0.0000000
2L	23411615	23411619	0	0	4	0.0000000
2L	23412334	23412338	0	0	4	0.0000000
2L	23412521	23412525	0	0	4	0.0000000
2L	23412690	23412694	0	0	4	0.0000000
2L	23413252	23413256	0	0	4	0.0000000
2L	23413334	23413338	0	0	4	0.0000000
2L	23413832	23413836	0	0	4	0.0000000
2L	23414573	23414577	0	0	4	0.0000000
2L	23415783	23415787	0	0	4	0.0000000
2L	23416313	23416317	0	0	4	0.0000000
2L	23416453	23416457	0	0	4	0.0000000
2L	23416476	23416480	0	0	4	0.0000000
2L	23416525	23416529	0	0	4	0.0000000
2L	23416636	23416640	0	0	4	0.0000000
2L	23416685	23416689	0	0	4	0.0000000
2L	23416898	23416902	0	0	4	0.0000000
2L	23416914	23416918	0	0	4	0.0000000
2L	23416946	23416950	0	0	4	0.0000000
2L	23417170	23417174	0	0	4	0.0000000
2L	23417590	23417594	18	4	4	1.0000000
2L	23417723	23417727	3	4	4	1.0000000
2L	23417961	23417965	3	4	4	1.0000000
2L	23418079	23418083	0	0	4	0.0000000
2L	23418106	23418110	3	4	4	1.0000000
2L	23418700	23418704	43	4	4	1.0000000
2L	23419249	23419253	15	4	4	1.0000000
2L	23419380	23419384	0	0	4	0.0000000
2L	23419519	23419523	0	0	4	0.0000000
2L	23419701	23419705	0	0	4	0.0000000
2L	23419711	23419715	0	0	4	0.0000000
2L	23419840	23419844	6	4	4	1.0000000
2L	23420475	23420479	24	4	4	1.0000000
2L	23420754	23420758	30	4	4	1.0000000
2L	23421103	23421107	26	4	4	1.0000000
2L	23422919	23422923	3	4	4	1.0000000
2L	23423484	23423488	4	1	4	0.2500000
2L	23423698	23423702	0	0	4	0.0000000
2L	23424872	23424876	1	1	4	0.2500000
2L	23425070	23425074	5	4	4	1.0000000
2L	23425372	23425376	0	0	4	0.0000000
2L	23425826	23425830	12	4	4	1.0000000
2L	23426812	23426816	23	4	4	1.0000000
2L	23426873	23426877	0	0	4	0.0000000
2L	23427160	23427164	0	0	4	0.0000000
2L	23427169	23427173	1	4	4	1.0000000
2L	23427321	23427325	26	4	4	1.0000000
2L	23427744	23427748	33	4	4	1.0000000
2L	23427750	23427754	15	4	4	1.0000000
2L	23428494	23428498	96	4	4	1.0000000
2L	23429238	23429242	14	4	4	1.0000000
2L	23430374	23430378	18	4	4	1.0000000
2L	23431499	23431503	22	4	4	1.0000000
2L	23431948	23431952	3	4	4	1.0000000
2L	23432223	23432227	18	4	4	1.0000000
2L	23432659	23432663	19	4	4	1.0000000
2L	23432756	23432760	0	0	4	0.0000000
2L	23432954	23432958	0	0	4	0.0000000
2L	23433045	23433049	6	4	4	1.0000000
2L	23433195	23433199	7	4	4	1.0000000
2L	23433445	23433449	19	4	4	1.0000000
2L	23434078	23434082	1	1	4	0.2500000
2L	23434191	23434195	0	0	4	0.0000000
2L	23434295	23434299	0	0	4	0.0000000
2L	23434326	23434330	0	0	4	0.0000000
2L	23434337	23434341	0	0	4	0.0000000
2L	23434620	23434624	0	0	4	0.0000000
2L	23434733	23434737	0	0	4	0.0000000
2L	23434785	23434789	0	0	4	0.0000000
2L	23434945	23434949	0	0	4	0.0000000
2L	23436047	23436051	16	4	4	1.0000000
2L	23436055	23436059	1	4	4	1.0000000
2L	23436094	23436098	0	0	4	0.0000000
2L	23436102	23436106	0	0	4	0.0000000
2L	23436127	23436131	0	0	4	0.0000000
2L	23436135	23436139	0	0	4	0.0000000
2L	23436251	23436255	0	0	4	0.0000000
2L	23436394	23436398	0	0	4	0.0000000
2L	23436615	23436619	0	0	4	0.0000000
2L	23436624	23436628	0	0	4	0.0000000
2L	23436841	23436845	0	0	4	0.0000000
2L	23436901	23436905	0	0	4	0.0000000
2L	23436908	23436912	0	0	4	0.0000000
2L	23436913	23436917	0	0	4	0.0000000
2L	23437071	23437075	0	0	4	0.0000000
2L	23437237	23437241	0	0	4	0.0000000
2L	23437635	23437639	0	0	4	0.0000000
2L	23437674	23437678	0	0	4	0.0000000
2L	23437706	23437710	0	0	4	0.0000000
2L	23438011	23438015	2	4	4	1.0000000
2L	23438083	23438087	0	0	4	0.0000000
2L	23438290	23438294	0	0	4	0.0000000
2L	23438300	23438304	0	0	4	0.0000000
2L	23438547	23438551	0	0	4	0.0000000
2L	23438557	23438561	0	0	4	0.0000000
2L	23438941	23438945	22	4	4	1.0000000
2L	23439379	23439383	0	0	4	0.0000000
2L	23439645	23439649	0	0	4	0.0000000
2L	23439874	23439878	0	0	4	0.0000000
2L	23439916	23439920	0	0	4	0.0000000
2L	23439972	23439976	0	0	4	0.0000000
2L	23440063	23440067	0	0	4	0.0000000
2L	23440212	23440216	0	0	4	0.0000000
2L	23440664	23440668	0	0	4	0.0000000
2L	23440777	23440781	0	0	4	0.0000000
2L	23440881	23440885	0	0	4	0.0000000
2L	23440912	23440916	0	0	4	0.0000000
2L	23440923	23440927	0	0	4	0.0000000
2L	23441006	23441010	0	0	4	0.0000000
2L	23441284	23441288	0	0	4	0.0000000
2L	23441397	23441401	0	0	4	0.0000000
2L	23441449	23441453	0	0	4	0.0000000
2L	23441609	23441613	0	0	4	0.0000000
2L	23442569	23442573	6	4	4	1.0000000
2L	23443162	23443166	51	4	4	1.0000000
2L	23443540	23443544	1	1	4	0.2500000
2L	23443579	23443583	4	4	4	1.0000000
2L	23444030	23444034	7	4	4	1.0000000
2L	23444067	23444071	8	4	4	1.0000000
2L	23444434	23444438	9	4	4	1.0000000
2L	23445681	23445685	15	4	4	1.0000000
2L	23446114	23446118	0	0	4	0.0000000
2L	23446387	23446391	10	4	4	1.0000000
2L	23447242	23447246	1	1	4	0.2500000
2L	23447477	23447481	4	4	4	1.0000000
2L	23448006	23448010	22	4	4	1.0000000
2L	23448516	23448520	1	1	4	0.2500000
2L	23448561	23448565	0	0	4	0.0000000
2L	23448573	23448577	0	0	4	0.0000000
2L	23448610	23448614	7	4	4	1.0000000
2L	23448962	23448966	0	0	4	0.0000000
2L	23448969	23448973	0	0	4	0.0000000
2L	23449176	23449180	41	4	4	1.0000000
2L	23449582	23449586	77	4	4	1.0000000
2L	23450042	23450046	30	4	4	1.0000000
2L	23450194	23450198	0	0	4	0.0000000
2L	23450314	23450318	22	4	4	1.0000000
2L	23451153	23451157	0	0	4	0.0000000
2L	23451739	23451743	0	0	4	0.0000000
2L	23452232	23452236	27	4	4	1.0000000
2L	23452448	23452452	0	0	4	0.0000000
2L	23452514	23452518	0	0	4	0.0000000
2L	23452631	23452635	0	0	4	0.0000000
2L	23452763	23452767	0	0	4	0.0000000
2L	23452860	23452864	9	4	4	1.0000000
2L	23453224	23453228	0	0	4	0.0000000
2L	23453263	23453267	0	0	4	0.0000000
2L	23453295	23453299	4	4	4	1.0000000
2L	23453630	23453634	0	0	4	0.0000000
2L	23453868	23453872	0	0	4	0.0000000
2L	23454098	23454102	0	0	4	0.0000000
2L	23454108	23454112	0	0	4	0.0000000
2L	23454602	23454606	0	0	4	0.0000000
2L	23455040	23455044	0	0	4	0.0000000
2L	23455306	23455310	0	0	4	0.0000000
2L	23455535	23455539	0	0	4	0.0000000
2L	23455577	23455581	0	0	4	0.0000000
2L	23455633	23455637	0	0	4	0.0000000
2L	23455724	23455728	0	0	4	0.0000000
2L	23455796	23455800	15	4	4	1.0000000
2L	23456384	23456388	13	4	4	1.0000000
2L	23456435	23456439	0	0	4	0.0000000
2L	23456751	23456755	10	4	4	1.0000000
2L	23458098	23458102	10	4	4	1.0000000
2L	23458107	23458111	0	0	4	0.0000000
2L	23458186	23458190	0	0	4	0.0000000
2L	23458437	23458441	0	0	4	0.0000000
2L	23458459	23458463	5	3	4	0.7500000
2L	23458729	23458733	5	4	4	1.0000000
2L	23458800	23458804	1	3	4	0.7500000
2L	23459293	23459297	1	1	4	0.2500000
2L	23459457	23459461	0	0	4	0.0000000
2L	23460016	23460020	15	4	4	1.0000000
2L	23460412	23460416	17	4	4	1.0000000
2L	23462295	23462299	1	4	4	1.0000000
2L	23463040	23463044	3	4	4	1.0000000
2L	23463707	23463711	12	4	4	1.0000000
2L	23464114	23464118	0	0	4	0.0000000
2L	23464269	23464273	0	0	4	0.0000000
2L	23465151	23465155	3	1	4	0.2500000
2L	23466651	23466655	35	4	4	1.0000000
2L	23467258	23467262	3	1	4	0.2500000
2L	23468085	23468089	0	0	4	0.0000000
2L	23468457	23468461	0	0	4	0.0000000
2L	23468777	23468781	0	0	4	0.0000000
2L	23469092	23469096	0	0	4	0.0000000
2L	23470034	23470038	0	0	4	0.0000000
2L	23470116	23470120	0	0	4	0.0000000
2L	23470246	23470250	0	0	4	0.0000000
2L	23470319	23470323	0	0	4	0.0000000
2L	23470635	23470639	0	0	4	0.0000000
2L	23470952	23470956	1	4	4	1.0000000
2L	23473767	23473771	0	0	4	0.0000000
2L	23473827	23473831	1	3	4	0.7500000
2L	23473839	23473843	1	4	4	1.0000000
2L	23473868	23473872	9	4	4	1.0000000
2L	23474660	23474664	0	0	4	0.0000000
2L	23474991	23474995	0	0	4	0.0000000
2L	23475014	23475018	0	0	4	0.0000000
2L	23475226	23475230	0	0	4	0.0000000
2L	23475339	23475343	0	0	4	0.0000000
2L	23475474	23475478	0	0	4	0.0000000
2L	23475485	23475489	0	0	4	0.0000000
2L	23475582	23475586	0	0	4	0.0000000
2L	23475695	23475699	0	0	4	0.0000000
2L	23475878	23475882	0	0	4	0.0000000
2L	23476092	23476096	0	0	4	0.0000000
2L	23476110	23476114	0	0	4	0.0000000
2L	23476158	23476162	0	0	4	0.0000000
2L	23476176	23476180	3	4	4	1.0000000
2L	23477272	23477276	0	0	4	0.0000000
2L	23477535	23477539	0	0	4	0.0000000
2L	23478080	23478084	0	0	4	0.0000000
2L	23478595	23478599	0	0	4	0.0000000
2L	23478872	23478876	0	0	4	0.0000000
2L	23479667	23479671	0	0	4	0.0000000
2L	23479680	23479684	0	0	4	0.0000000
2L	23479904	23479908	0	0	4	0.0000000
2L	23480214	23480218	0	0	4	0.0000000
2L	23481833	23481837	0	0	4	0.0000000
2L	23482047	23482051	0	0	4	0.0000000
2L	23482065	23482069	0	0	4	0.0000000
2L	23482113	23482117	0	0	4	0.0000000
2L	23482131	23482135	0	0	4	0.0000000
2L	23482215	23482219	0	0	4	0.0000000
2L	23482457	23482461	0	0	4	0.0000000
2L	23482517	23482521	0	0	4	0.0000000
2L	23482524	23482528	0	0	4	0.0000000
2L	23482529	23482533	0	0	4	0.0000000
2L	23482697	23482701	0	0	4	0.0000000
2L	23482863	23482867	1	3	4	0.7500000
2L	23483292	23483296	1	1	4	0.2500000
2L	23483331	23483335	12	4	4	1.0000000
2L	23483703	23483707	0	0	4	0.0000000
2L	23484118	23484122	5	1	4	0.2500000
2L	23484356	23484360	0	0	4	0.0000000
2L	23484586	23484590	0	0	4	0.0000000
2L	23484596	23484600	6	4	4	1.0000000
2L	23485090	23485094	0	0	4	0.0000000
2L	23485528	23485532	0	0	4	0.0000000
2L	23485794	23485798	0	0	4	0.0000000
2L	23486023	23486027	0	0	4	0.0000000
2L	23486065	23486069	0	0	4	0.0000000
2L	23486121	23486125	0	0	4	0.0000000
2L	23486212	23486216	0	0	4	0.0000000
2L	23486361	23486365	1	4	4	1.0000000
2L	23486816	23486820	2	1	4	0.2500000
2L	23486929	23486933	0	0	4	0.0000000
2L	23487065	23487069	0	0	4	0.0000000
2L	23487076	23487080	0	0	4	0.0000000
2L	23487262	23487266	0	0	4	0.0000000
2L	23487376	23487380	0	0	4	0.0000000
2L	23487617	23487621	0	0	4	0.0000000
2L	23488095	23488099	5	4	4	1.0000000
2L	23488172	23488176	0	0	4	0.0000000
2L	23488336	23488340	8	4	4	1.0000000
2L	23489064	23489068	0	0	4	0.0000000
2L	23490462	23490466	5	4	4	1.0000000
2L	23490808	23490812	12	4	4	1.0000000
2L	23491218	23491222	5	4	4	1.0000000
2L	23491243	23491247	0	0	4	0.0000000
2L	23491485	23491489	0	0	4	0.0000000
2L	23491570	23491574	1	4	4	1.0000000
2L	23491584	23491588	1	4	4	1.0000000
2L	23492140	23492144	16	4	4	1.0000000
2L	23492281	23492285	0	0	4	0.0000000
2L	23492334	23492338	0	0	4	0.0000000
2L	23492407	23492411	18	4	4	1.0000000
2L	23492761	23492765	17	4	4	1.0000000
2L	23493366	23493370	23	4	4	1.0000000
2L	23493799	23493803	9	4	4	1.0000000
2L	23493843	23493847	0	0	4	0.0000000
2L	23493979	23493983	1	4	4	1.0000000
2L	23494856	23494860	115	4	4	1.0000000
2L	23494919	23494923	0	0	4	0.0000000
2L	23495025	23495029	0	0	4	0.0000000
2L	23495087	23495091	1	4	4	1.0000000
2L	23495610	23495614	7	4	4	1.0000000
2L	23496105	23496109	0	0	4	0.0000000
2L	23496186	23496190	0	0	4	0.0000000
2L	23496192	23496196	0	0	4	0.0000000
2L	23496473	23496477	0	0	4	0.0000000
2L	23496495	23496499	0	0	4	0.0000000
2L	23496555	23496559	0	0	4	0.0000000
2L	23496678	23496682	0	0	4	0.0000000
2L	23496688	23496692	0	0	4	0.0000000
2L	23496802	23496806	0	0	4	0.0000000
2L	23497647	23497651	0	0	4	0.0000000
2L	23498101	23498105	8	4	4	1.0000000
2L	23498403	23498407	0	0	4	0.0000000
2L	23498607	23498611	0	0	4	0.0000000
2L	23498957	23498961	0	0	4	0.0000000
2L	23499034	23499038	0	0	4	0.0000000
2L	23499299	23499303	0	0	4	0.0000000
2L	23499429	23499433	0	0	4	0.0000000
2L	23500391	23500395	1	1	4	0.2500000
2L	23500506	23500510	0	0	4	0.0000000
2L	23501502	23501506	0	0	4	0.0000000
2L	23501721	23501725	0	0	4	0.0000000
2L	23501835	23501839	0	0	4	0.0000000
2L	23501868	23501872	0	0	4	0.0000000
2L	23502099	23502103	0	0	4	0.0000000
2L	23502284	23502288	0	0	4	0.0000000
2L	23502305	23502309	0	0	4	0.0000000
2L	23502420	23502424	0	0	4	0.0000000
2L	23502449	23502453	0	0	4	0.0000000
2L	23502883	23502887	0	0	4	0.0000000
2L	23502957	23502961	1	4	4	1.0000000
2L	23503456	23503460	3	3	4	0.7500000
2L	23504195	23504199	29	4	4	1.0000000
2L	23504698	23504702	3	4	4	1.0000000
2L	23505097	23505101	64	4	4	1.0000000
2L	23505130	23505134	0	0	4	0.0000000
2L	23505380	23505384	0	0	4	0.0000000
2L	23505614	23505618	0	0	4	0.0000000
2L	23505713	23505717	0	0	4	0.0000000
2L	23505859	23505863	0	0	4	0.0000000
2L	23505999	23506003	1	3	4	0.7500000
2L	23506242	23506246	18	4	4	1.0000000
2L	23506612	23506616	1	1	4	0.2500000
2L	23506713	23506717	0	0	4	0.0000000
2L	23506735	23506739	0	0	4	0.0000000
2L	23506845	23506849	0	0	4	0.0000000
2L	23506863	23506867	1	3	4	0.7500000
2L	23507052	23507056	1	4	4	1.0000000
2L	23507157	23507161	0	0	4	0.0000000
2L	23507175	23507179	0	0	4	0.0000000
2L	23507327	23507331	0	0	4	0.0000000
2L	23507836	23507840	0	0	4	0.0000000
2L	23507846	23507850	0	0	4	0.0000000
2L	23507906	23507910	0	0	4	0.0000000
2L	23508092	23508096	0	0	4	0.0000000
2L	23508108	23508112	0	0	4	0.0000000
2L	23508211	23508215	0	0	4	0.0000000
2L	23508556	23508560	0	0	4	0.0000000
2L	23508594	23508598	0	0	4	0.0000000
2L	23508640	23508644	0	0	4	0.0000000
2L	23508856	23508860	0	0	4	0.0000000
2L	23508915	23508919	0	0	4	0.0000000
2L	23509411	23509415	0	0	4	0.0000000
2L	23509662	23509666	22	4	4	1.0000000
2L	23510030	23510034	0	0	4	0.0000000
2L	23510145	23510149	0	0	4	0.0000000
2L	23510158	23510162	0	0	4	0.0000000
2L	23510184	23510188	0	0	4	0.0000000
2L	23510666	23510670	0	0	4	0.0000000
2L	23510701	23510705	0	0	4	0.0000000
2L	23510763	23510767	0	0	4	0.0000000
2L	23511528	23511532	0	0	4	0.0000000
2L	23511950	23511954	40	4	4	1.0000000
2L	23512183	23512187	3	4	4	1.0000000
2L	23512375	23512379	0	0	4	0.0000000
2R	6684	6688	8	4	4	1.0000000
2R	16411	16415	0	0	4	0.0000000
2R	16573	16577	0	0	4	0.0000000
2R	17271	17275	23	4	4	1.0000000
2R	19892	19896	1	4	4	1.0000000
2R	20912	20916	1	1	4	0.2500000
2R	22506	22510	0	0	4	0.0000000
2R	24007	24011	0	0	4	0.0000000
2R	24620	24624	0	0	4	0.0000000
2R	25253	25257	0	0	4	0.0000000
2R	25546	25550	0	0	4	0.0000000
2R	25860	25864	1	4	4	1.0000000
2R	26051	26055	1	1	4	0.2500000
2R	26117	26121	0	0	4	0.0000000
2R	26396	26400	0	0	4	0.0000000
2R	26420	26424	0	0	4	0.0000000
2R	26425	26429	0	0	4	0.0000000
2R	26540	26544	6	4	4	1.0000000
2R	27307	27311	0	0	4	0.0000000
2R	28210	28214	12	4	4	1.0000000
2R	28331	28335	0	0	4	0.0000000
2R	28414	28418	2	3	4	0.7500000
2R	28423	28427	2	4	4	1.0000000
2R	28433	28437	2	4	4	1.0000000
2R	29264	29268	5	4	4	1.0000000
2R	29394	29398	0	0	4	0.0000000
2R	30027	30031	0	0	4	0.0000000
2R	30170	30174	0	0	4	0.0000000
2R	30237	30241	2	3	4	0.7500000
2R	30799	30803	28	4	4	1.0000000
2R	31113	31117	1	4	4	1.0000000
2R	31304	31308	1	1	4	0.2500000
2R	31370	31374	0	0	4	0.0000000
2R	31633	31637	0	0	4	0.0000000
2R	31657	31661	0	0	4	0.0000000
2R	31662	31666	0	0	4	0.0000000
2R	31777	31781	0	0	4	0.0000000
2R	32426	32430	0	0	4	0.0000000
2R	33859	33863	0	0	4	0.0000000
2R	33980	33984	0	0	4	0.0000000
2R	34063	34067	0	0	4	0.0000000
2R	34072	34076	0	0	4	0.0000000
2R	34082	34086	0	0	4	0.0000000
2R	34949	34953	0	0	4	0.0000000
2R	35079	35083	0	0	4	0.0000000
2R	35712	35716	0	0	4	0.0000000
2R	35855	35859	0	0	4	0.0000000
2R	35922	35926	0	0	4	0.0000000
2R	36497	36501	46	4	4	1.0000000
2R	36762	36766	0	0	4	0.0000000
2R	36929	36933	0	0	4	0.0000000
2R	37121	37125	0	0	4	0.0000000
2R	37187	37191	0	0	4	0.0000000
2R	37466	37470	0	0	4	0.0000000
2R	37490	37494	0	0	4	0.0000000
2R	37495	37499	0	0	4	0.0000000
2R	37610	37614	0	0	4	0.0000000
2R	40699	40703	0	0	4	0.0000000
2R	41158	41162	0	0	4	0.0000000
2R	41425	41429	0	0	4	0.0000000
2R	41530	41534	0	0	4	0.0000000
2R	41629	41633	0	0	4	0.0000000
2R	41979	41983	0	0	4	0.0000000
2R	42056	42060	0	0	4	0.0000000
2R	42372	42376	0	0	4	0.0000000
2R	42384	42388	0	0	4	0.0000000
2R	42445	42449	0	0	4	0.0000000
2R	42575	42579	0	0	4	0.0000000
2R	43505	43509	0	0	4	0.0000000
2R	43620	43624	0	0	4	0.0000000
2R	44095	44099	0	0	4	0.0000000
2R	44169	44173	1	4	4	1.0000000
2R	44673	44677	0	0	4	0.0000000
2R	44806	44810	25	4	4	1.0000000
2R	45528	45532	20	4	4	1.0000000
2R	45666	45670	0	0	4	0.0000000
2R	45900	45904	0	0	4	0.0000000
2R	45978	45982	0	0	4	0.0000000
2R	46103	46107	0	0	4	0.0000000
2R	46298	46302	0	0	4	0.0000000
2R	46383	46387	0	0	4	0.0000000
2R	47531	47535	0	0	4	0.0000000
2R	47713	47717	0	0	4	0.0000000
2R	47823	47827	0	0	4	0.0000000
2R	48098	48102	0	0	4	0.0000000
2R	48373	48377	0	0	4	0.0000000
2R	48683	48687	0	0	4	0.0000000
2R	48834	48838	0	0	4	0.0000000
2R	49147	49151	0	0	4	0.0000000
2R	49329	49333	0	0	4	0.0000000
2R	49439	49443	0	0	4	0.0000000
2R	49714	49718	0	0	4	0.0000000
2R	49989	49993	0	0	4	0.0000000
2R	50299	50303	0	0	4	0.0000000
2R	50450	50454	0	0	4	0.0000000
2R	50482	50486	0	0	4	0.0000000
2R	50503	50507	0	0	4	0.0000000
2R	50828	50832	0	0	4	0.0000000
2R	50891	50895	0	0	4	0.0000000
2R	50969	50973	0	0	4	0.0000000
2R	51470	51474	0	0	4	0.0000000
2R	51608	51612	0	0	4	0.0000000
2R	54526	54530	1	3	4	0.7500000
2R	54735	54739	1	4	4	1.0000000
2R	55018	55022	0	0	4	0.0000000
2R	55030	55034	0	0	4	0.0000000
2R	55291	55295	0	0	4	0.0000000
2R	55591	55595	0	0	4	0.0000000
2R	55874	55878	0	0	4	0.0000000
2R	56433	56437	0	0	4	0.0000000
2R	56552	56556	0	0	4	0.0000000
2R	56655	56659	0	0	4	0.0000000
2R	56792	56796	0	0	4	0.0000000
2R	56879	56883	0	0	4	0.0000000
2R	56939	56943	0	0	4	0.0000000
2R	57038	57042	0	0	4	0.0000000
2R	57080	57084	0	0	4	0.0000000
2R	57302	57306	0	0	4	0.0000000
2R	57935	57939	0	0	4	0.0000000
2R	58042	58046	0	0	4	0.0000000
2R	59285	59289	0	0	4	0.0000000
2R	60176	60180	0	0	4	0.0000000
2R	60636	60640	15	4	4	1.0000000
2R	60771	60775	0	0	4	0.0000000
2R	60927	60931	0	0	4	0.0000000
2R	61157	61161	0	0	4	0.0000000
2R	61674	61678	1	1	4	0.2500000
2R	61877	61881	0	0	4	0.0000000
2R	62160	62164	0	0	4	0.0000000
2R	62172	62176	0	0	4	0.0000000
2R	62433	62437	0	0	4	0.0000000
2R	62733	62737	0	0	4	0.0000000
2R	63016	63020	0	0	4	0.0000000
2R	63575	63579	0	0	4	0.0000000
2R	63694	63698	0	0	4	0.0000000
2R	63797	63801	0	0	4	0.0000000
2R	63934	63938	0	0	4	0.0000000
2R	64021	64025	0	0	4	0.0000000
2R	64081	64085	0	0	4	0.0000000
2R	64180	64184	0	0	4	0.0000000
2R	64222	64226	0	0	4	0.0000000
2R	64444	64448	0	0	4	0.0000000
2R	65077	65081	0	0	4	0.0000000
2R	65184	65188	0	0	4	0.0000000
2R	66427	66431	0	0	4	0.0000000
2R	67317	67321	2	3	4	0.7500000
2R	67600	67604	1	1	4	0.2500000
2R	67698	67702	0	0	4	0.0000000
2R	67721	67725	18	4	4	1.0000000
2R	68139	68143	38	4	4	1.0000000
2R	68892	68896	30	4	4	1.0000000
2R	69179	69183	4	4	4	1.0000000
2R	69830	69834	2	4	4	1.0000000
2R	69938	69942	30	4	4	1.0000000
2R	70355	70359	88	4	4	1.0000000
2R	70741	70745	31	4	4	1.0000000
2R	70786	70790	0	0	4	0.0000000
2R	70873	70877	3	4	4	1.0000000
2R	71095	71099	7	4	4	1.0000000
2R	71111	71115	29	4	4	1.0000000
2R	71640	71644	20	4	4	1.0000000
2R	71951	71955	1	4	4	1.0000000
2R	72081	72085	4	4	4	1.0000000
2R	72515	72519	7	4	4	1.0000000
2R	73372	73376	4	4	4	1.0000000
2R	74914	74918	10	4	4	1.0000000
2R	75192	75196	1	3	4	0.7500000
2R	76033	76037	6	4	4	1.0000000
2R	76119	76123	0	0	4	0.0000000
2R	76184	76188	0	0	4	0.0000000
2R	76213	76217	1	3	4	0.7500000
2R	76224	76228	23	4	4	1.0000000
2R	76663	76667	32	4	4	1.0000000
2R	76953	76957	8	4	4	1.0000000
2R	77248	77252	27	4	4	1.0000000
2R	77824	77828	52	4	4	1.0000000
2R	78277	78281	18	4	4	1.0000000
2R	78456	78460	1	1	4	0.2500000
2R	78692	78696	0	0	4	0.0000000
2R	78698	78702	0	0	4	0.0000000
2R	78715	78719	0	0	4	0.0000000
2R	78977	78981	19	4	4	1.0000000
2R	79597	79601	17	4	4	1.0000000
2R	79677	79681	15	4	4	1.0000000
2R	80160	80164	28	4	4	1.0000000
2R	81265	81269	10	4	4	1.0000000
2R	81355	81359	1	4	4	1.0000000
2R	81383	81387	15	4	4	1.0000000
2R	82091	82095	9	4	4	1.0000000
2R	82243	82247	0	0	4	0.0000000
2R	82266	82270	0	0	4	0.0000000
2R	82589	82593	5	4	4	1.0000000
2R	83430	83434	0	0	4	0.0000000
2R	83471	83475	0	0	4	0.0000000
2R	83531	83535	0	0	4	0.0000000
2R	85334	85338	2	4	4	1.0000000
2R	85972	85976	81	4	4	1.0000000
2R	86357	86361	6	1	4	0.2500000
2R	86642	86646	28	4	4	1.0000000
2R	87744	87748	0	0	4	0.0000000
2R	88110	88114	1	4	4	1.0000000
2R	88169	88173	1	4	4	1.0000000
2R	88266	88270	0	0	4	0.0000000
2R	88527	88531	25	4	4	1.0000000
2R	89503	89507	0	0	4	0.0000000
2R	89514	89518	0	0	4	0.0000000
2R	89649	89653	0	0	4	0.0000000
2R	89753	89757	0	0	4	0.0000000
2R	89777	89781	0	0	4	0.0000000
2R	89968	89972	0	0	4	0.0000000
2R	90259	90263	0	0	4	0.0000000
2R	90538	90542	0	0	4	0.0000000
2R	90548	90552	0	0	4	0.0000000
2R	90661	90665	0	0	4	0.0000000
2R	90913	90917	0	0	4	0.0000000
2R	91567	91571	0	0	4	0.0000000
2R	91658	91662	0	0	4	0.0000000
2R	92054	92058	0	0	4	0.0000000
2R	92068	92072	0	0	4	0.0000000
2R	92299	92303	1	4	4	1.0000000
2R	92876	92880	27	4	4	1.0000000
2R	93223	93227	0	0	4	0.0000000
2R	93482	93486	1	1	4	0.2500000
2R	93504	93508	0	0	4	0.0000000
2R	93800	93804	0	0	4	0.0000000
2R	93910	93914	0	0	4	0.0000000
2R	93946	93950	0	0	4	0.0000000
2R	93964	93968	1	4	4	1.0000000
2R	94162	94166	1	1	4	0.2500000
2R	94400	94404	2	3	4	0.7500000
2R	95115	95119	1	1	4	0.2500000
2R	95270	95274	47	4	4	1.0000000
2R	95698	95702	4	4	4	1.0000000
2R	95721	95725	24	4	4	1.0000000
2R	96531	96535	13	4	4	1.0000000
2R	97098	97102	67	4	4	1.0000000
2R	97275	97279	0	0	4	0.0000000
2R	97293	97297	0	0	4	0.0000000
2R	97438	97442	34	4	4	1.0000000
2R	97898	97902	69	4	4	1.0000000
2R	98128	98132	4	4	4	1.0000000
2R	98240	98244	0	0	4	0.0000000
2R	98405	98409	30	4	4	1.0000000
2R	98765	98769	48	4	4	1.0000000
2R	99288	99292	27	4	4	1.0000000
2R	99546	99550	3	4	4	1.0000000
2R	99640	99644	22	4	4	1.0000000
2R	100045	100049	35	4	4	1.0000000
2R	100226	100230	2	4	4	1.0000000
2R	102562	102566	0	0	4	0.0000000
2R	103479	103483	0	0	4	0.0000000
2R	104901	104905	0	0	4	0.0000000
2R	105175	105179	0	0	4	0.0000000
2R	105970	105974	0	0	4	0.0000000
2R	105981	105985	0	0	4	0.0000000
2R	107176	107180	1	1	4	0.2500000
2R	107183	107187	0	0	4	0.0000000
2R	107303	107307	0	0	4	0.0000000
2R	108075	108079	0	0	4	0.0000000
2R	108112	108116	0	0	4	0.0000000
2R	108581	108585	0	0	4	0.0000000
2R	108920	108924	0	0	4	0.0000000
2R	108960	108964	17	4	4	1.0000000
2R	109591	109595	13	4	4	1.0000000
2R	109621	109625	0	0	4	0.0000000
2R	110680	110684	0	0	4	0.0000000
2R	110707	110711	0	0	4	0.0000000
2R	111510	111514	2	3	4	0.7500000
2R	111837	111841	3	4	4	1.0000000
2R	112061	112065	11	4	4	1.0000000
2R	112512	112516	12	4	4	1.0000000
2R	113170	113174	19	4	4	1.0000000
2R	114087	114091	0	0	4	0.0000000
2R	115535	115539	0	0	4	0.0000000
2R	115809	115813	0	0	4	0.0000000
2R	116604	116608	1	1	4	0.2500000
2R	116615	116619	0	0	4	0.0000000
2R	117810	117814	1	1	4	0.2500000
2R	117817	117821	0	0	4	0.0000000
2R	117937	117941	0	0	4	0.0000000
2R	118709	118713	0	0	4	0.0000000
2R	118746	118750	0	0	4	0.0000000
2R	119215	119219	0	0	4	0.0000000
2R	119554	119558	0	0	4	0.0000000
2R	119594	119598	0	0	4	0.0000000
2R	120718	120722	0	0	4	0.0000000
2R	121043	121047	0	0	4	0.0000000
2R	121173	121177	0	0	4	0.0000000
2R	121972	121976	0	0	4	0.0000000
2R	123295	123299	0	0	4	0.0000000
2R	123305	123309	0	0	4	0.0000000
2R	123904	123908	0	0	4	0.0000000
2R	123961	123965	0	0	4	0.0000000
2R	124137	124141	1	3	4	0.7500000
2R	124538	124542	0	0	4	0.0000000
2R	124906	124910	14	4	4	1.0000000
2R	125024	125028	0	0	4	0.0000000
2R	125267	125271	1	3	4	0.7500000
2R	125350	125354	4	4	4	1.0000000
2R	125958	125962	0	0	4	0.0000000
2R	126097	126101	0	0	4	0.0000000
2R	126436	126440	0	0	4	0.0000000
2R	126476	126480	12	4	4	1.0000000
2R	127108	127112	0	0	4	0.0000000
2R	127138	127142	0	0	4	0.0000000
2R	128188	128192	0	0	4	0.0000000
2R	128215	128219	0	0	4	0.0000000
2R	129008	129012	0	0	4	0.0000000
2R	129334	129338	3	4	4	1.0000000
2R	129558	129562	3	1	4	0.2500000
2R	130006	130010	0	0	4	0.0000000
2R	130834	130838	0	0	4	0.0000000
2R	131301	131305	2	3	4	0.7500000
2R	131309	131313	2	4	4	1.0000000
2R	132102	132106	0	0	4	0.0000000
2R	132579	132583	0	0	4	0.0000000
2R	132625	132629	0	0	4	0.0000000
2R	133776	133780	23	4	4	1.0000000
2R	134542	134546	2	1	4	0.2500000
2R	134590	134594	0	0	4	0.0000000
2R	134661	134665	0	0	4	0.0000000
2R	134944	134948	0	0	4	0.0000000
2R	135051	135055	0	0	4	0.0000000
2R	135197	135201	0	0	4	0.0000000
2R	135253	135257	0	0	4	0.0000000
2R	135261	135265	2	3	4	0.7500000
2R	135614	135618	1	1	4	0.2500000
2R	135822	135826	13	4	4	1.0000000
2R	136728	136732	7	4	4	1.0000000
2R	137018	137022	1	4	4	1.0000000
2R	137068	137072	0	0	4	0.0000000
2R	137094	137098	0	0	4	0.0000000
2R	137174	137178	0	0	4	0.0000000
2R	137370	137374	0	0	4	0.0000000
2R	137472	137476	2	4	4	1.0000000
2R	138140	138144	7	4	4	1.0000000
2R	139180	139184	0	0	4	0.0000000
2R	139550	139554	8	4	4	1.0000000
2R	139869	139873	10	4	4	1.0000000
2R	140733	140737	4	4	4	1.0000000
2R	140785	140789	0	0	4	0.0000000
2R	141101	141105	0	0	4	0.0000000
2R	141149	141153	0	0	4	0.0000000
2R	141220	141224	0	0	4	0.0000000
2R	141503	141507	0	0	4	0.0000000
2R	141610	141614	0	0	4	0.0000000
2R	141756	141760	0	0	4	0.0000000
2R	141812	141816	0	0	4	0.0000000
2R	141820	141824	14	4	4	1.0000000
2R	142162	142166	1	1	4	0.2500000
2R	142370	142374	0	0	4	0.0000000
2R	142471	142475	3	4	4	1.0000000
2R	144011	144015	0	0	4	0.0000000
2R	144018	144022	0	0	4	0.0000000
2R	144138	144142	0	0	4	0.0000000
2R	144746	144750	13	4	4	1.0000000
2R	145274	145278	12	4	4	1.0000000
2R	145311	145315	38	4	4	1.0000000
2R	146222	146226	0	0	4	0.0000000
2R	146252	146256	0	0	4	0.0000000
2R	147363	147367	8	4	4	1.0000000
2R	147390	147394	0	0	4	0.0000000
2R	148142	148146	11	4	4	1.0000000
2R	148193	148197	0	0	4	0.0000000
2R	148519	148523	3	4	4	1.0000000
2R	148743	148747	3	1	4	0.2500000
2R	149191	149195	0	0	4	0.0000000
2R	149300	149304	0	0	4	0.0000000
2R	150019	150023	0	0	4	0.0000000
2R	150486	150490	0	0	4	0.0000000
2R	150494	150498	0	0	4	0.0000000
2R	151287	151291	0	0	4	0.0000000
2R	151764	151768	0	0	4	0.0000000
2R	151810	151814	0	0	4	0.0000000
2R	152949	152953	0	0	4	0.0000000
2R	153307	153311	0	0	4	0.0000000
2R	153666	153670	0	0	4	0.0000000
2R	153866	153870	0	0	4	0.0000000
2R	154681	154685	0	0	4	0.0000000
2R	155148	155152	0	0	4	0.0000000
2R	155156	155160	0	0	4	0.0000000
2R	155949	155953	0	0	4	0.0000000
2R	156426	156430	0	0	4	0.0000000
2R	156472	156476	0	0	4	0.0000000
2R	157611	157615	0	0	4	0.0000000
2R	157969	157973	0	0	4	0.0000000
2R	158328	158332	0	0	4	0.0000000
2R	158528	158532	0	0	4	0.0000000
2R	160092	160096	1	3	4	0.7500000
2R	160459	160463	19	4	4	1.0000000
2R	161509	161513	0	0	4	0.0000000
2R	161806	161810	1	3	4	0.7500000
2R	162723	162727	13	4	4	1.0000000
2R	162985	162989	30	4	4	1.0000000
2R	163388	163392	6	4	4	1.0000000
2R	163607	163611	31	4	4	1.0000000
2R	164326	164330	9	4	4	1.0000000
2R	164614	164618	8	4	4	1.0000000
2R	164758	164762	3	4	4	1.0000000
2R	164974	164978	12	4	4	1.0000000
2R	165770	165774	23	4	4	1.0000000
2R	165988	165992	2	1	4	0.2500000
2R	166067	166071	0	0	4	0.0000000
2R	166132	166136	0	0	4	0.0000000
2R	166183	166187	0	0	4	0.0000000
2R	166213	166217	35	4	4	1.0000000
2R	166636	166640	12	4	4	1.0000000
2R	166778	166782	0	0	4	0.0000000
2R	166904	166908	23	4	4	1.0000000
2R	167424	167428	5	1	4	0.2500000
2R	167777	167781	0	0	4	0.0000000
2R	167976	167980	0	0	4	0.0000000
2R	168836	168840	0	0	4	0.0000000
2R	169148	169152	0	0	4	0.0000000
2R	169501	169505	0	0	4	0.0000000
2R	169700	169704	0	0	4	0.0000000
2R	170560	170564	0	0	4	0.0000000
2R	170872	170876	0	0	4	0.0000000
2R	171225	171229	0	0	4	0.0000000
2R	171424	171428	0	0	4	0.0000000
2R	172264	172268	0	0	4	0.0000000
2R	172576	172580	0	0	4	0.0000000
2R	172929	172933	0	0	4	0.0000000
2R	173128	173132	0	0	4	0.0000000
2R	173988	173992	0	0	4	0.0000000
2R	174300	174304	0	0	4	0.0000000
2R	174653	174657	0	0	4	0.0000000
2R	174852	174856	0	0	4	0.0000000
2R	175692	175696	0	0	4	0.0000000
2R	176004	176008	0	0	4	0.0000000
2R	176357	176361	0	0	4	0.0000000
2R	176556	176560	0	0	4	0.0000000
2R	177395	177399	0	0	4	0.0000000
2R	177708	177712	0	0	4	0.0000000
2R	178061	178065	0	0	4	0.0000000
2R	178260	178264	0	0	4	0.0000000
2R	179092	179096	1	1	4	0.2500000
2R	179445	179449	0	0	4	0.0000000
2R	179644	179648	0	0	4	0.0000000
2R	180504	180508	0	0	4	0.0000000
2R	180816	180820	0	0	4	0.0000000
2R	181169	181173	0	0	4	0.0000000
2R	181368	181372	0	0	4	0.0000000
2R	182228	182232	0	0	4	0.0000000
2R	182540	182544	0	0	4	0.0000000
2R	182893	182897	0	0	4	0.0000000
2R	183092	183096	0	0	4	0.0000000
2R	183952	183956	0	0	4	0.0000000
2R	184264	184268	0	0	4	0.0000000
2R	184617	184621	0	0	4	0.0000000
2R	184816	184820	0	0	4	0.0000000
2R	185676	185680	0	0	4	0.0000000
2R	185988	185992	0	0	4	0.0000000
2R	186341	186345	0	0	4	0.0000000
2R	186540	186544	0	0	4	0.0000000
2R	187400	187404	0	0	4	0.0000000
2R	187712	187716	0	0	4	0.0000000
2R	188065	188069	0	0	4	0.0000000
2R	188264	188268	0	0	4	0.0000000
2R	189124	189128	0	0	4	0.0000000
2R	189436	189440	0	0	4	0.0000000
2R	189789	189793	0	0	4	0.0000000
2R	189988	189992	0	0	4	0.0000000
2R	190848	190852	0	0	4	0.0000000
2R	191161	191165	0	0	4	0.0000000
2R	191514	191518	0	0	4	0.0000000
2R	191713	191717	0	0	4	0.0000000
2R	192573	192577	0	0	4	0.0000000
2R	192885	192889	0	0	4	0.0000000
2R	193238	193242	0	0	4	0.0000000
2R	193437	193441	0	0	4	0.0000000
2R	194256	194260	0	0	4	0.0000000
2R	194568	194572	0	0	4	0.0000000
2R	194921	194925	0	0	4	0.0000000
2R	195120	195124	0	0	4	0.0000000
2R	195980	195984	0	0	4	0.0000000
2R	196292	196296	0	0	4	0.0000000
2R	196844	196848	0	0	4	0.0000000
2R	197704	197708	0	0	4	0.0000000
2R	198016	198020	0	0	4	0.0000000
2R	198369	198373	0	0	4	0.0000000
2R	198568	198572	0	0	4	0.0000000
2R	199428	199432	0	0	4	0.0000000
2R	199741	199745	0	0	4	0.0000000
2R	200094	200098	0	0	4	0.0000000
2R	200293	200297	0	0	4	0.0000000
2R	201153	201157	0	0	4	0.0000000
2R	201466	201470	0	0	4	0.0000000
2R	201819	201823	0	0	4	0.0000000
2R	202018	202022	0	0	4	0.0000000
2R	202878	202882	0	0	4	0.0000000
2R	203191	203195	0	0	4	0.0000000
2R	203544	203548	0	0	4	0.0000000
2R	203743	203747	0	0	4	0.0000000
2R	204603	204607	0	0	4	0.0000000
2R	205270	205274	0	0	4	0.0000000
2R	205469	205473	0	0	4	0.0000000
2R	205757	205761	0	0	4	0.0000000
2R	206329	206333	0	0	4	0.0000000
2R	206642	206646	0	0	4	0.0000000
2R	206995	206999	0	0	4	0.0000000
2R	207194	207198	0	0	4	0.0000000
2R	208054	208058	0	0	4	0.0000000
2R	208366	208370	0	0	4	0.0000000
2R	208719	208723	0	0	4	0.0000000
2R	208918	208922	0	0	4	0.0000000
2R	209206	209210	0	0	4	0.0000000
2R	209778	209782	0	0	4	0.0000000
2R	210090	210094	0	0	4	0.0000000
2R	210443	210447	0	0	4	0.0000000
2R	210642	210646	0	0	4	0.0000000
2R	211502	211506	0	0	4	0.0000000
2R	211776	211780	0	0	4	0.0000000
2R	212129	212133	0	0	4	0.0000000
2R	212328	212332	0	0	4	0.0000000
2R	212616	212620	0	0	4	0.0000000
2R	213188	213192	0	0	4	0.0000000
2R	213500	213504	0	0	4	0.0000000
2R	213853	213857	0	0	4	0.0000000
2R	214052	214056	0	0	4	0.0000000
2R	214912	214916	0	0	4	0.0000000
2R	215224	215228	0	0	4	0.0000000
2R	215577	215581	0	0	4	0.0000000
2R	215776	215780	0	0	4	0.0000000
2R	216064	216068	0	0	4	0.0000000
2R	216636	216640	0	0	4	0.0000000
2R	216948	216952	0	0	4	0.0000000
2R	217301	217305	0	0	4	0.0000000
2R	217500	217504	0	0	4	0.0000000
2R	217788	217792	0	0	4	0.0000000
2R	218360	218364	0	0	4	0.0000000
2R	218672	218676	0	0	4	0.0000000
2R	219025	219029	0	0	4	0.0000000
2R	219224	219228	0	0	4	0.0000000
2R	220084	220088	0	0	4	0.0000000
2R	220396	220400	0	0	4	0.0000000
2R	220749	220753	0	0	4	0.0000000
2R	220948	220952	0	0	4	0.0000000
2R	221808	221812	0	0	4	0.0000000
2R	222119	222123	0	0	4	0.0000000
2R	222472	222476	0	0	4	0.0000000
2R	222671	222675	0	0	4	0.0000000
2R	223531	223535	0	0	4	0.0000000
2R	223861	223865	0	0	4	0.0000000
2R	224214	224218	0	0	4	0.0000000
2R	224413	224417	0	0	4	0.0000000
2R	225273	225277	0	0	4	0.0000000
2R	225586	225590	0	0	4	0.0000000
2R	225939	225943	0	0	4	0.0000000
2R	226138	226142	0	0	4	0.0000000
2R	226426	226430	0	0	4	0.0000000
2R	226998	227002	0	0	4	0.0000000
2R	227328	227332	0	0	4	0.0000000
2R	227681	227685	0	0	4	0.0000000
2R	227880	227884	0	0	4	0.0000000
2R	228740	228744	0	0	4	0.0000000
2R	229051	229055	0	0	4	0.0000000
2R	229404	229408	0	0	4	0.0000000
2R	229603	229607	0	0	4	0.0000000
2R	230463	230467	0	0	4	0.0000000
2R	230793	230797	0	0	4	0.0000000
2R	231146	231150	0	0	4	0.0000000
2R	231345	231349	0	0	4	0.0000000
2R	232205	232209	0	0	4	0.0000000
2R	232516	232520	0	0	4	0.0000000
2R	232869	232873	0	0	4	0.0000000
2R	233068	233072	0	0	4	0.0000000
2R	233958	233962	0	0	4	0.0000000
2R	234270	234274	0	0	4	0.0000000
2R	234623	234627	0	0	4	0.0000000
2R	234822	234826	0	0	4	0.0000000
2R	235684	235688	0	0	4	0.0000000
2R	235996	236000	0	0	4	0.0000000
2R	236349	236353	0	0	4	0.0000000
2R	236548	236552	0	0	4	0.0000000
2R	237504	237508	0	0	4	0.0000000
2R	238711	238715	3	4	4	1.0000000
2R	238761	238765	0	0	4	0.0000000
2R	239235	239239	0	0	4	0.0000000
2R	239261	239265	0	0	4	0.0000000
2R	239274	239278	0	0	4	0.0000000
2R	239389	239393	0	0	4	0.0000000
2R	239760	239764	0	0	4	0.0000000
2R	240011	240015	0	0	4	0.0000000
2R	240562	240566	0	0	4	0.0000000
2R	240779	240783	0	0	4	0.0000000
2R	240825	240829	0	0	4	0.0000000
2R	240863	240867	0	0	4	0.0000000
2R	241080	241084	0	0	4	0.0000000
2R	241191	241195	0	0	4	0.0000000
2R	241207	241211	0	0	4	0.0000000
2R	241310	241314	0	0	4	0.0000000
2R	241326	241330	0	0	4	0.0000000
2R	241466	241470	0	0	4	0.0000000
2R	241512	241516	0	0	4	0.0000000
2R	241520	241524	0	0	4	0.0000000
2R	241589	241593	0	0	4	0.0000000
2R	241599	241603	0	0	4	0.0000000
2R	242109	242113	0	0	4	0.0000000
2R	242261	242265	0	0	4	0.0000000
2R	242279	242283	0	0	4	0.0000000
2R	242384	242388	0	0	4	0.0000000
2R	242621	242625	0	0	4	0.0000000
2R	242682	242686	0	0	4	0.0000000
2R	242981	242985	0	0	4	0.0000000
2R	243269	243273	0	0	4	0.0000000
2R	243281	243285	0	0	4	0.0000000
2R	243567	243571	0	0	4	0.0000000
2R	243933	243937	0	0	4	0.0000000
2R	244265	244269	0	0	4	0.0000000
2R	244940	244944	0	0	4	0.0000000
2R	245027	245031	0	0	4	0.0000000
2R	245087	245091	0	0	4	0.0000000
2R	245091	245095	0	0	4	0.0000000
2R	245105	245109	0	0	4	0.0000000
2R	245215	245219	0	0	4	0.0000000
2R	245237	245241	0	0	4	0.0000000
2R	245338	245342	0	0	4	0.0000000
2R	245969	245973	0	0	4	0.0000000
2R	246281	246285	0	0	4	0.0000000
2R	246634	246638	0	0	4	0.0000000
2R	246833	246837	0	0	4	0.0000000
2R	247693	247697	0	0	4	0.0000000
2R	248005	248009	0	0	4	0.0000000
2R	248358	248362	0	0	4	0.0000000
2R	248557	248561	0	0	4	0.0000000
2R	249417	249421	0	0	4	0.0000000
2R	249729	249733	0	0	4	0.0000000
2R	250082	250086	0	0	4	0.0000000
2R	250281	250285	0	0	4	0.0000000
2R	251141	251145	0	0	4	0.0000000
2R	251453	251457	0	0	4	0.0000000
2R	251806	251810	0	0	4	0.0000000
2R	252005	252009	0	0	4	0.0000000
2R	252865	252869	0	0	4	0.0000000
2R	253177	253181	0	0	4	0.0000000
2R	253529	253533	0	0	4	0.0000000
2R	253728	253732	0	0	4	0.0000000
2R	254589	254593	0	0	4	0.0000000
2R	254901	254905	0	0	4	0.0000000
2R	255254	255258	0	0	4	0.0000000
2R	255453	255457	0	0	4	0.0000000
2R	256313	256317	0	0	4	0.0000000
2R	256625	256629	0	0	4	0.0000000
2R	256978	256982	0	0	4	0.0000000
2R	257177	257181	0	0	4	0.0000000
2R	258037	258041	0	0	4	0.0000000
2R	258349	258353	0	0	4	0.0000000
2R	258702	258706	0	0	4	0.0000000
2R	258901	258905	0	0	4	0.0000000
2R	259752	259756	5	4	4	1.0000000
2R	260064	260068	0	0	4	0.0000000
2R	260417	260421	0	0	4	0.0000000
2R	260616	260620	0	0	4	0.0000000
2R	261476	261480	0	0	4	0.0000000
2R	261788	261792	0	0	4	0.0000000
2R	262141	262145	0	0	4	0.0000000
2R	262340	262344	0	0	4	0.0000000
2R	263200	263204	0	0	4	0.0000000
2R	263512	263516	0	0	4	0.0000000
2R	263865	263869	0	0	4	0.0000000
2R	264064	264068	0	0	4	0.0000000
2R	264924	264928	0	0	4	0.0000000
2R	265236	265240	0	0	4	0.0000000
2R	265589	265593	0	0	4	0.0000000
2R	265788	265792	0	0	4	0.0000000
2R	266076	266080	0	0	4	0.0000000
2R	266648	266652	0	0	4	0.0000000
2R	266960	266964	0	0	4	0.0000000
2R	267313	267317	0	0	4	0.0000000
2R	267512	267516	0	0	4	0.0000000
2R	268372	268376	0	0	4	0.0000000
2R	268684	268688	0	0	4	0.0000000
2R	269037	269041	0	0	4	0.0000000
2R	269236	269240	0	0	4	0.0000000
2R	270096	270100	0	0	4	0.0000000
2R	270408	270412	0	0	4	0.0000000
2R	270761	270765	0	0	4	0.0000000
2R	270960	270964	0	0	4	0.0000000
2R	271820	271824	0	0	4	0.0000000
2R	272132	272136	0	0	4	0.0000000
2R	272485	272489	0	0	4	0.0000000
2R	272684	272688	0	0	4	0.0000000
2R	273544	273548	0	0	4	0.0000000
2R	273856	273860	0	0	4	0.0000000
2R	274209	274213	0	0	4	0.0000000
2R	274408	274412	0	0	4	0.0000000
2R	275268	275272	0	0	4	0.0000000
2R	275580	275584	0	0	4	0.0000000
2R	275933	275937	0	0	4	0.0000000
2R	276132	276136	0	0	4	0.0000000
2R	276992	276996	0	0	4	0.0000000
2R	277304	277308	0	0	4	0.0000000
2R	277657	277661	0	0	4	0.0000000
2R	277856	277860	0	0	4	0.0000000
2R	278716	278720	0	0	4	0.0000000
2R	279028	279032	0	0	4	0.0000000
2R	279381	279385	0	0	4	0.0000000
2R	279580	279584	0	0	4	0.0000000
2R	280440	280444	0	0	4	0.0000000
2R	280752	280756	0	0	4	0.0000000
2R	281105	281109	0	0	4	0.0000000
2R	281304	281308	0	0	4	0.0000000
2R	281592	281596	0	0	4	0.0000000
2R	282164	282168	0	0	4	0.0000000
2R	282476	282480	0	0	4	0.0000000
2R	282829	282833	0	0	4	0.0000000
2R	283028	283032	0	0	4	0.0000000
2R	283888	283892	0	0	4	0.0000000
2R	284200	284204	0	0	4	0.0000000
2R	284553	284557	0	0	4	0.0000000
2R	284752	284756	0	0	4	0.0000000
2R	285612	285616	0	0	4	0.0000000
2R	285925	285929	0	0	4	0.0000000
2R	286278	286282	0	0	4	0.0000000
2R	286477	286481	0	0	4	0.0000000
2R	287337	287341	0	0	4	0.0000000
2R	287649	287653	0	0	4	0.0000000
2R	288002	288006	0	0	4	0.0000000
2R	288201	288205	0	0	4	0.0000000
2R	289061	289065	0	0	4	0.0000000
2R	289367	289371	1	4	4	1.0000000
2R	289720	289724	0	0	4	0.0000000
2R	289919	289923	0	0	4	0.0000000
2R	290779	290783	0	0	4	0.0000000
2R	290991	290995	0	0	4	0.0000000
2R	291175	291179	0	0	4	0.0000000
2R	291241	291245	0	0	4	0.0000000
2R	291269	291273	0	0	4	0.0000000
2R	291522	291526	0	0	4	0.0000000
2R	292924	292928	0	0	4	0.0000000
2R	292935	292939	0	0	4	0.0000000
2R	293013	293017	0	0	4	0.0000000
2R	293467	293471	0	0	4	0.0000000
2R	293747	293751	0	0	4	0.0000000
2R	294121	294125	0	0	4	0.0000000
2R	294172	294176	0	0	4	0.0000000
2R	294412	294416	0	0	4	0.0000000
2R	294737	294741	0	0	4	0.0000000
2R	294908	294912	0	0	4	0.0000000
2R	295660	295664	0	0	4	0.0000000
2R	296002	296006	0	0	4	0.0000000
2R	296607	296611	0	0	4	0.0000000
2R	297114	297118	0	0	4	0.0000000
2R	297152	297156	0	0	4	0.0000000
2R	298271	298275	0	0	4	0.0000000
2R	299007	299011	0	0	4	0.0000000
2R	299319	299323	0	0	4	0.0000000
2R	299446	299450	0	0	4	0.0000000
2R	299759	299763	0	0	4	0.0000000
2R	300134	300138	0	0	4	0.0000000
2R	300491	300495	0	0	4	0.0000000
2R	300606	300610	0	0	4	0.0000000
2R	300815	300819	0	0	4	0.0000000
2R	300987	300991	0	0	4	0.0000000
2R	301103	301107	0	0	4	0.0000000
2R	301207	301211	0	0	4	0.0000000
2R	301271	301275	0	0	4	0.0000000
2R	301542	301546	0	0	4	0.0000000
2R	301999	302003	0	0	4	0.0000000
2R	302032	302036	0	0	4	0.0000000
2R	302471	302475	0	0	4	0.0000000
2R	302475	302479	0	0	4	0.0000000
2R	302565	302569	0	0	4	0.0000000
2R	302836	302840	0	0	4	0.0000000
2R	303048	303052	0	0	4	0.0000000
2R	303390	303394	0	0	4	0.0000000
2R	303550	303554	0	0	4	0.0000000
2R	303610	303614	0	0	4	0.0000000
2R	303909	303913	0	0	4	0.0000000
2R	303937	303941	0	0	4	0.0000000
2R	304171	304175	0	0	4	0.0000000
2R	304196	304200	0	0	4	0.0000000
2R	304223	304227	0	0	4	0.0000000
2R	304371	304375	0	0	4	0.0000000
2R	304656	304660	0	0	4	0.0000000
2R	304863	304867	0	0	4	0.0000000
2R	305038	305042	0	0	4	0.0000000
2R	305533	305537	0	0	4	0.0000000
2R	305698	305702	0	0	4	0.0000000
2R	305731	305735	0	0	4	0.0000000
2R	305879	305883	0	0	4	0.0000000
2R	306020	306024	0	0	4	0.0000000
2R	306130	306134	0	0	4	0.0000000
2R	306235	306239	0	0	4	0.0000000
2R	306742	306746	0	0	4	0.0000000
2R	307025	307029	0	0	4	0.0000000
2R	307160	307164	0	0	4	0.0000000
2R	307298	307302	0	0	4	0.0000000
2R	307587	307591	0	0	4	0.0000000
2R	307671	307675	0	0	4	0.0000000
2R	307999	308003	0	0	4	0.0000000
2R	308083	308087	0	0	4	0.0000000
2R	308144	308148	0	0	4	0.0000000
2R	308412	308416	0	0	4	0.0000000
2R	308498	308502	0	0	4	0.0000000
2R	308551	308555	0	0	4	0.0000000
2R	308586	308590	0	0	4	0.0000000
2R	309030	309034	0	0	4	0.0000000
2R	309487	309491	0	0	4	0.0000000
2R	309520	309524	0	0	4	0.0000000
2R	309960	309964	0	0	4	0.0000000
2R	309964	309968	0	0	4	0.0000000
2R	310054	310058	0	0	4	0.0000000
2R	310325	310329	0	0	4	0.0000000
2R	310537	310541	0	0	4	0.0000000
2R	310879	310883	0	0	4	0.0000000
2R	311039	311043	0	0	4	0.0000000
2R	311099	311103	0	0	4	0.0000000
2R	311398	311402	0	0	4	0.0000000
2R	311426	311430	0	0	4	0.0000000
2R	311660	311664	0	0	4	0.0000000
2R	311685	311689	0	0	4	0.0000000
2R	311712	311716	0	0	4	0.0000000
2R	311860	311864	0	0	4	0.0000000
2R	312145	312149	0	0	4	0.0000000
2R	312352	312356	0	0	4	0.0000000
2R	312527	312531	0	0	4	0.0000000
2R	313022	313026	0	0	4	0.0000000
2R	313187	313191	0	0	4	0.0000000
2R	313220	313224	0	0	4	0.0000000
2R	313368	313372	0	0	4	0.0000000
2R	313509	313513	0	0	4	0.0000000
2R	313619	313623	0	0	4	0.0000000
2R	313724	313728	0	0	4	0.0000000
2R	314231	314235	0	0	4	0.0000000
2R	314514	314518	0	0	4	0.0000000
2R	314649	314653	0	0	4	0.0000000
2R	314787	314791	0	0	4	0.0000000
2R	315076	315080	0	0	4	0.0000000
2R	315160	315164	0	0	4	0.0000000
2R	315488	315492	0	0	4	0.0000000
2R	315572	315576	0	0	4	0.0000000
2R	315633	315637	0	0	4	0.0000000
2R	315901	315905	0	0	4	0.0000000
2R	315987	315991	0	0	4	0.0000000
2R	316040	316044	0	0	4	0.0000000
2R	316075	316079	0	0	4	0.0000000
2R	316519	316523	0	0	4	0.0000000
2R	316976	316980	0	0	4	0.0000000
2R	317009	317013	0	0	4	0.0000000
2R	317447	317451	0	0	4	0.0000000
2R	317451	317455	0	0	4	0.0000000
2R	317541	317545	0	0	4	0.0000000
2R	317812	317816	0	0	4	0.0000000
2R	318027	318031	0	0	4	0.0000000
2R	318369	318373	0	0	4	0.0000000
2R	318528	318532	1	3	4	0.7500000
2R	318588	318592	5	4	4	1.0000000
2R	319146	319150	1	1	4	0.2500000
2R	319630	319634	0	0	4	0.0000000
2R	320131	320135	3	3	4	0.7500000
2R	320604	320608	30	4	4	1.0000000
2R	320711	320715	2	4	4	1.0000000
2R	320807	320811	0	0	4	0.0000000
2R	320963	320967	0	0	4	0.0000000
2R	321116	321120	1	4	4	1.0000000
2R	321422	321426	1	4	4	1.0000000
2R	321432	321436	0	0	4	0.0000000
2R	321530	321534	0	0	4	0.0000000
2R	322156	322160	32	4	4	1.0000000
2R	323279	323283	2	4	4	1.0000000
2R	323388	323392	0	0	4	0.0000000
2R	323413	323417	0	0	4	0.0000000
2R	323436	323440	0	0	4	0.0000000
2R	323469	323473	3	4	4	1.0000000
2R	323920	323924	2	4	4	1.0000000
2R	324102	324106	66	4	4	1.0000000
2R	324527	324531	157	4	4	1.0000000
2R	325008	325012	91	4	4	1.0000000
2R	325045	325049	17	4	4	1.0000000
2R	326325	326329	31	4	4	1.0000000
2R	327547	327551	28	4	4	1.0000000
2R	327556	327560	20	4	4	1.0000000
2R	327901	327905	16	4	4	1.0000000
2R	328019	328023	0	0	4	0.0000000
2R	328239	328243	2	3	4	0.7500000
2R	328490	328494	2	4	4	1.0000000
2R	328512	328516	0	0	4	0.0000000
2R	328548	328552	10	4	4	1.0000000
2R	328989	328993	9	4	4	1.0000000
2R	329106	329110	50	4	4	1.0000000
2R	329822	329826	34	4	4	1.0000000
2R	329957	329961	2	4	4	1.0000000
2R	329981	329985	16	4	4	1.0000000
2R	330513	330517	36	4	4	1.0000000
2R	330974	330978	8	4	4	1.0000000
2R	331446	331450	5	4	4	1.0000000
2R	331734	331738	2	1	4	0.2500000
2R	331833	331837	0	0	4	0.0000000
2R	331918	331922	1	4	4	1.0000000
2R	332110	332114	2	4	4	1.0000000
2R	332126	332130	1	4	4	1.0000000
2R	332170	332174	7	4	4	1.0000000
2R	332795	332799	11	4	4	1.0000000
2R	333075	333079	4	4	4	1.0000000
2R	333081	333085	2	4	4	1.0000000
2R	333097	333101	2	4	4	1.0000000
2R	333153	333157	10	4	4	1.0000000
2R	333776	333780	7	4	4	1.0000000
2R	334054	334058	0	0	4	0.0000000
2R	334156	334160	0	0	4	0.0000000
2R	334166	334170	0	0	4	0.0000000
2R	334172	334176	0	0	4	0.0000000
2R	334186	334190	3	4	4	1.0000000
2R	334878	334882	0	0	4	0.0000000
2R	334886	334890	0	0	4	0.0000000
2R	335073	335077	1	3	4	0.7500000
2R	335165	335169	1	4	4	1.0000000
2R	335173	335177	7	4	4	1.0000000
2R	336086	336090	15	4	4	1.0000000
2R	336546	336550	0	0	4	0.0000000
2R	336861	336865	0	0	4	0.0000000
2R	337543	337547	0	0	4	0.0000000
2R	337660	337664	0	0	4	0.0000000
2R	337927	337931	0	0	4	0.0000000
2R	338158	338162	0	0	4	0.0000000
2R	338385	338389	0	0	4	0.0000000
2R	338428	338432	0	0	4	0.0000000
2R	338584	338588	0	0	4	0.0000000
2R	338743	338747	0	0	4	0.0000000
2R	338938	338942	0	0	4	0.0000000
2R	339451	339455	0	0	4	0.0000000
2R	339923	339927	0	0	4	0.0000000
2R	340333	340337	0	0	4	0.0000000
2R	340551	340555	0	0	4	0.0000000
2R	340900	340904	0	0	4	0.0000000
2R	341235	341239	0	0	4	0.0000000
2R	341250	341254	0	0	4	0.0000000
2R	341707	341711	0	0	4	0.0000000
2R	341899	341903	0	0	4	0.0000000
2R	342109	342113	0	0	4	0.0000000
2R	342608	342612	0	0	4	0.0000000
2R	342641	342645	0	0	4	0.0000000
2R	343231	343235	0	0	4	0.0000000
2R	343556	343560	3	3	4	0.7500000
2R	344260	344264	0	0	4	0.0000000
2R	344624	344628	0	0	4	0.0000000
2R	345023	345027	0	0	4	0.0000000
2R	345108	345112	0	0	4	0.0000000
2R	345284	345288	0	0	4	0.0000000
2R	345460	345464	0	0	4	0.0000000
2R	345572	345576	0	0	4	0.0000000
2R	345791	345795	0	0	4	0.0000000
2R	345858	345862	0	0	4	0.0000000
2R	346401	346405	10	4	4	1.0000000
2R	346491	346495	0	0	4	0.0000000
2R	346506	346510	0	0	4	0.0000000
2R	346947	346951	1	1	4	0.2500000
2R	347029	347033	0	0	4	0.0000000
2R	347291	347295	0	0	4	0.0000000
2R	347830	347834	0	0	4	0.0000000
2R	347939	347943	0	0	4	0.0000000
2R	348195	348199	0	0	4	0.0000000
2R	348404	348408	0	0	4	0.0000000
2R	348643	348647	0	0	4	0.0000000
2R	349212	349216	4	4	4	1.0000000
2R	349432	349436	0	0	4	0.0000000
2R	349863	349867	5	4	4	1.0000000
2R	350079	350083	5	1	4	0.2500000
2R	350088	350092	0	0	4	0.0000000
2R	350460	350464	0	0	4	0.0000000
2R	350539	350543	0	0	4	0.0000000
2R	350986	350990	0	0	4	0.0000000
2R	351268	351272	0	0	4	0.0000000
2R	351274	351278	0	0	4	0.0000000
2R	351359	351363	0	0	4	0.0000000
2R	351448	351452	1	4	4	1.0000000
2R	351614	351618	1	1	4	0.2500000
2R	351747	351751	0	0	4	0.0000000
2R	352036	352040	0	0	4	0.0000000
2R	352094	352098	0	0	4	0.0000000
2R	352252	352256	0	0	4	0.0000000
2R	352273	352277	0	0	4	0.0000000
2R	352399	352403	0	0	4	0.0000000
2R	352750	352754	0	0	4	0.0000000
2R	353059	353063	0	0	4	0.0000000
2R	353130	353134	0	0	4	0.0000000
2R	353401	353405	0	0	4	0.0000000
2R	353456	353460	0	0	4	0.0000000
2R	353833	353837	0	0	4	0.0000000
2R	354036	354040	0	0	4	0.0000000
2R	354336	354340	0	0	4	0.0000000
2R	354752	354756	0	0	4	0.0000000
2R	354777	354781	0	0	4	0.0000000
2R	355072	355076	0	0	4	0.0000000
2R	355106	355110	0	0	4	0.0000000
2R	355293	355297	0	0	4	0.0000000
2R	355708	355712	0	0	4	0.0000000
2R	355797	355801	0	0	4	0.0000000
2R	355885	355889	0	0	4	0.0000000
2R	357689	357693	0	0	4	0.0000000
2R	358006	358010	0	0	4	0.0000000
2R	358322	358326	0	0	4	0.0000000
2R	358395	358399	0	0	4	0.0000000
2R	358525	358529	0	0	4	0.0000000
2R	358607	358611	0	0	4	0.0000000
2R	359549	359553	0	0	4	0.0000000
2R	359864	359868	0	0	4	0.0000000
2R	360184	360188	0	0	4	0.0000000
2R	360547	360551	0	0	4	0.0000000
2R	361051	361055	0	0	4	0.0000000
2R	361510	361514	0	0	4	0.0000000
2R	361555	361559	0	0	4	0.0000000
2R	362546	362550	0	0	4	0.0000000
2R	362559	362563	0	0	4	0.0000000
2R	363102	363106	0	0	4	0.0000000
2R	363125	363129	0	0	4	0.0000000
2R	363981	363985	0	0	4	0.0000000
2R	364136	364140	0	0	4	0.0000000
2R	364752	364756	0	0	4	0.0000000
2R	364767	364771	0	0	4	0.0000000
2R	365185	365189	0	0	4	0.0000000
2R	365206	365210	0	0	4	0.0000000
2R	365359	365363	0	0	4	0.0000000
2R	365531	365535	0	0	4	0.0000000
2R	366136	366140	2	3	4	0.7500000
2R	367674	367678	0	0	4	0.0000000
2R	368053	368057	0	0	4	0.0000000
2R	368187	368191	0	0	4	0.0000000
2R	368244	368248	0	0	4	0.0000000
2R	368617	368621	0	0	4	0.0000000
2R	369200	369204	0	0	4	0.0000000
2R	369280	369284	0	0	4	0.0000000
2R	369699	369703	0	0	4	0.0000000
2R	369918	369922	0	0	4	0.0000000
2R	370073	370077	0	0	4	0.0000000
2R	370689	370693	0	0	4	0.0000000
2R	370704	370708	0	0	4	0.0000000
2R	371122	371126	0	0	4	0.0000000
2R	371143	371147	0	0	4	0.0000000
2R	371296	371300	0	0	4	0.0000000
2R	371468	371472	0	0	4	0.0000000
2R	372073	372077	0	0	4	0.0000000
2R	373596	373600	0	0	4	0.0000000
2R	373975	373979	0	0	4	0.0000000
2R	374109	374113	0	0	4	0.0000000
2R	374166	374170	0	0	4	0.0000000
2R	374539	374543	0	0	4	0.0000000
2R	375122	375126	0	0	4	0.0000000
2R	375202	375206	0	0	4	0.0000000
2R	375621	375625	4	3	4	0.7500000
2R	376341	376345	12	4	4	1.0000000
2R	376476	376480	0	0	4	0.0000000
2R	377180	377184	1	4	4	1.0000000
2R	377279	377283	1	4	4	1.0000000
2R	377763	377767	9	4	4	1.0000000
2R	377811	377815	22	4	4	1.0000000
2R	378783	378787	0	0	4	0.0000000
2R	379715	379719	0	0	4	0.0000000
2R	379885	379889	0	0	4	0.0000000
2R	379928	379932	0	0	4	0.0000000
2R	380319	380323	0	0	4	0.0000000
2R	380684	380688	0	0	4	0.0000000
2R	381101	381105	0	0	4	0.0000000
2R	381281	381285	0	0	4	0.0000000
2R	381306	381310	0	0	4	0.0000000
2R	381322	381326	0	0	4	0.0000000
2R	381403	381407	0	0	4	0.0000000
2R	381433	381437	0	0	4	0.0000000
2R	381545	381549	0	0	4	0.0000000
2R	381688	381692	0	0	4	0.0000000
2R	382024	382028	2	3	4	0.7500000
2R	382220	382224	23	4	4	1.0000000
2R	383190	383194	0	0	4	0.0000000
2R	384176	384180	1	1	4	0.2500000
2R	384346	384350	0	0	4	0.0000000
2R	384389	384393	0	0	4	0.0000000
2R	384780	384784	0	0	4	0.0000000
2R	385145	385149	0	0	4	0.0000000
2R	385562	385566	0	0	4	0.0000000
2R	385742	385746	0	0	4	0.0000000
2R	385767	385771	0	0	4	0.0000000
2R	385783	385787	0	0	4	0.0000000
2R	385864	385868	0	0	4	0.0000000
2R	385894	385898	0	0	4	0.0000000
2R	386006	386010	0	0	4	0.0000000
2R	386149	386153	0	0	4	0.0000000
2R	386485	386489	2	3	4	0.7500000
2R	387092	387096	26	4	4	1.0000000
2R	387148	387152	48	4	4	1.0000000
2R	387546	387550	50	4	4	1.0000000
2R	387560	387564	0	0	4	0.0000000
2R	387838	387842	0	0	4	0.0000000
2R	387848	387852	0	0	4	0.0000000
2R	387914	387918	1	3	4	0.7500000
2R	388145	388149	2	4	4	1.0000000
2R	388256	388260	10	4	4	1.0000000
2R	388751	388755	1	1	4	0.2500000
2R	391446	391450	0	0	4	0.0000000
2R	391574	391578	0	0	4	0.0000000
2R	391756	391760	0	0	4	0.0000000
2R	391978	391982	2	4	4	1.0000000
2R	392415	392419	12	4	4	1.0000000
2R	393374	393378	6	4	4	1.0000000
2R	393435	393439	3	4	4	1.0000000
2R	393859	393863	8	4	4	1.0000000
2R	393919	393923	3	3	4	0.7500000
2R	394168	394172	3	4	4	1.0000000
2R	394240	394244	0	0	4	0.0000000
2R	394441	394445	1	3	4	0.7500000
2R	394576	394580	8	4	4	1.0000000
2R	395434	395438	1	1	4	0.2500000
2R	395561	395565	0	0	4	0.0000000
2R	395873	395877	0	0	4	0.0000000
2R	396609	396613	1	3	4	0.7500000
2R	397766	397770	0	0	4	0.0000000
2R	397804	397808	2	4	4	1.0000000
2R	398305	398309	0	0	4	0.0000000
2R	398910	398914	0	0	4	0.0000000
2R	399252	399256	0	0	4	0.0000000
2R	399568	399572	6	4	4	1.0000000
2R	399574	399578	4	4	4	1.0000000
2R	400048	400052	37	4	4	1.0000000
2R	400674	400678	28	4	4	1.0000000
2R	401470	401474	16	4	4	1.0000000
2R	401498	401502	11	4	4	1.0000000
2R	402010	402014	10	4	4	1.0000000
2R	402174	402178	0	0	4	0.0000000
2R	402204	402208	3	4	4	1.0000000
2R	402379	402383	17	4	4	1.0000000
2R	402715	402719	24	4	4	1.0000000
2R	402737	402741	0	0	4	0.0000000
2R	402747	402751	2	4	4	1.0000000
2R	403022	403026	2	1	4	0.2500000
2R	403051	403055	40	4	4	1.0000000
2R	403474	403478	25	4	4	1.0000000
2R	403629	403633	0	0	4	0.0000000
2R	403638	403642	0	0	4	0.0000000
2R	403823	403827	0	0	4	0.0000000
2R	403910	403914	0	0	4	0.0000000
2R	404168	404172	0	0	4	0.0000000
2R	404306	404310	0	0	4	0.0000000
2R	404398	404402	0	0	4	0.0000000
2R	404437	404441	0	0	4	0.0000000
2R	404449	404453	3	4	4	1.0000000
2R	405662	405666	5	4	4	1.0000000
2R	405872	405876	0	0	4	0.0000000
2R	406079	406083	0	0	4	0.0000000
2R	406310	406314	0	0	4	0.0000000
2R	406529	406533	0	0	4	0.0000000
2R	406590	406594	0	0	4	0.0000000
2R	406740	406744	0	0	4	0.0000000
2R	407023	407027	0	0	4	0.0000000
2R	407098	407102	0	0	4	0.0000000
2R	408058	408062	0	0	4	0.0000000
2R	408411	408415	0	0	4	0.0000000
2R	409112	409116	0	0	4	0.0000000
2R	409786	409790	0	0	4	0.0000000
2R	410777	410781	0	0	4	0.0000000
2R	411164	411168	0	0	4	0.0000000
2R	411496	411500	0	0	4	0.0000000
2R	411664	411668	0	0	4	0.0000000
2R	412379	412383	0	0	4	0.0000000
2R	412931	412935	0	0	4	0.0000000
2R	413158	413162	0	0	4	0.0000000
2R	413377	413381	0	0	4	0.0000000
2R	413438	413442	0	0	4	0.0000000
2R	413588	413592	0	0	4	0.0000000
2R	413872	413876	0	0	4	0.0000000
2R	413947	413951	0	0	4	0.0000000
2R	414907	414911	0	0	4	0.0000000
2R	415260	415264	0	0	4	0.0000000
2R	415960	415964	0	0	4	0.0000000
2R	416634	416638	0	0	4	0.0000000
2R	422978	422982	0	0	4	0.0000000
2R	423022	423026	0	0	4	0.0000000
2R	423325	423329	0	0	4	0.0000000
2R	423424	423428	0	0	4	0.0000000
2R	423616	423620	0	0	4	0.0000000
2R	423704	423708	0	0	4	0.0000000
2R	423798	423802	0	0	4	0.0000000
2R	423872	423876	0	0	4	0.0000000
2R	424363	424367	0	0	4	0.0000000
2R	424526	424530	0	0	4	0.0000000
2R	425052	425056	0	0	4	0.0000000
2R	425390	425394	0	0	4	0.0000000
2R	425438	425442	0	0	4	0.0000000
2R	425788	425792	0	0	4	0.0000000
2R	425890	425894	0	0	4	0.0000000
2R	425902	425906	0	0	4	0.0000000
2R	426082	426086	0	0	4	0.0000000
2R	426460	426464	0	0	4	0.0000000
2R	426598	426602	0	0	4	0.0000000
2R	426832	426836	0	0	4	0.0000000
2R	426910	426914	0	0	4	0.0000000
2R	427035	427039	0	0	4	0.0000000
2R	427230	427234	0	0	4	0.0000000
2R	427315	427319	0	0	4	0.0000000
2R	428462	428466	0	0	4	0.0000000
2R	428612	428616	0	0	4	0.0000000
2R	428692	428696	0	0	4	0.0000000
2R	428842	428846	0	0	4	0.0000000
2R	428952	428956	0	0	4	0.0000000
2R	429227	429231	0	0	4	0.0000000
2R	429502	429506	0	0	4	0.0000000
2R	429812	429816	0	0	4	0.0000000
2R	429963	429967	0	0	4	0.0000000
2R	429995	429999	0	0	4	0.0000000
2R	430016	430020	0	0	4	0.0000000
2R	430341	430345	0	0	4	0.0000000
2R	430404	430408	0	0	4	0.0000000
2R	430482	430486	0	0	4	0.0000000
2R	430983	430987	0	0	4	0.0000000
2R	431121	431125	0	0	4	0.0000000
2R	431300	431304	6	4	4	1.0000000
2R	432154	432158	11	4	4	1.0000000
2R	432259	432263	16	4	4	1.0000000
2R	433150	433154	14	4	4	1.0000000
2R	433348	433352	0	0	4	0.0000000
2R	434052	434056	0	0	4	0.0000000
2R	434143	434147	0	0	4	0.0000000
2R	434156	434160	0	0	4	0.0000000
2R	434822	434826	17	4	4	1.0000000
2R	435191	435195	1	1	4	0.2500000
2R	435590	435594	0	0	4	0.0000000
2R	435675	435679	0	0	4	0.0000000
2R	435851	435855	0	0	4	0.0000000
2R	436027	436031	0	0	4	0.0000000
2R	436139	436143	0	0	4	0.0000000
2R	436358	436362	0	0	4	0.0000000
2R	436425	436429	0	0	4	0.0000000
2R	436968	436972	0	0	4	0.0000000
2R	437073	437077	0	0	4	0.0000000
2R	437463	437467	0	0	4	0.0000000
2R	437541	437545	0	0	4	0.0000000
2R	437803	437807	0	0	4	0.0000000
2R	438342	438346	0	0	4	0.0000000
2R	438451	438455	0	0	4	0.0000000
2R	438707	438711	0	0	4	0.0000000
2R	438916	438920	0	0	4	0.0000000
2R	439724	439728	3	4	4	1.0000000
2R	439944	439948	0	0	4	0.0000000
2R	440375	440379	1	1	4	0.2500000
2R	440620	440624	0	0	4	0.0000000
2R	440629	440633	0	0	4	0.0000000
2R	441001	441005	0	0	4	0.0000000
2R	441080	441084	25	4	4	1.0000000
2R	441490	441494	43	4	4	1.0000000
2R	441780	441784	4	4	4	1.0000000
2R	441964	441968	1	4	4	1.0000000
2R	442052	442056	0	0	4	0.0000000
2R	442360	442364	2	4	4	1.0000000
2R	442667	442671	0	0	4	0.0000000
2R	442673	442677	0	0	4	0.0000000
2R	442758	442762	0	0	4	0.0000000
2R	442847	442851	0	0	4	0.0000000
2R	443012	443016	0	0	4	0.0000000
2R	443145	443149	0	0	4	0.0000000
2R	443434	443438	0	0	4	0.0000000
2R	443492	443496	0	0	4	0.0000000
2R	443650	443654	0	0	4	0.0000000
2R	443797	443801	0	0	4	0.0000000
2R	444148	444152	0	0	4	0.0000000
2R	444457	444461	0	0	4	0.0000000
2R	444528	444532	0	0	4	0.0000000
2R	444799	444803	0	0	4	0.0000000
2R	444854	444858	0	0	4	0.0000000
2R	445231	445235	0	0	4	0.0000000
2R	445434	445438	0	0	4	0.0000000
2R	445734	445738	0	0	4	0.0000000
2R	446150	446154	0	0	4	0.0000000
2R	446175	446179	0	0	4	0.0000000
2R	446470	446474	0	0	4	0.0000000
2R	446504	446508	0	0	4	0.0000000
2R	446691	446695	0	0	4	0.0000000
2R	447106	447110	0	0	4	0.0000000
2R	447195	447199	0	0	4	0.0000000
2R	447283	447287	0	0	4	0.0000000
2R	447707	447711	0	0	4	0.0000000
2R	448166	448170	0	0	4	0.0000000
2R	448211	448215	0	0	4	0.0000000
2R	449188	449192	0	0	4	0.0000000
2R	449201	449205	0	0	4	0.0000000
2R	449744	449748	0	0	4	0.0000000
2R	449767	449771	0	0	4	0.0000000
2R	450623	450627	0	0	4	0.0000000
2R	450778	450782	0	0	4	0.0000000
2R	451394	451398	0	0	4	0.0000000
2R	451409	451413	0	0	4	0.0000000
2R	451827	451831	0	0	4	0.0000000
2R	451848	451852	0	0	4	0.0000000
2R	452001	452005	1	4	4	1.0000000
2R	452181	452185	9	4	4	1.0000000
2R	452787	452791	0	0	4	0.0000000
2R	454308	454312	4	4	4	1.0000000
2R	454687	454691	0	0	4	0.0000000
2R	454821	454825	0	0	4	0.0000000
2R	454878	454882	5	4	4	1.0000000
2R	455252	455256	4	3	4	0.7500000
2R	455823	455827	24	4	4	1.0000000
2R	455903	455907	4	4	4	1.0000000
2R	456635	456639	0	0	4	0.0000000
2R	456741	456745	0	0	4	0.0000000
2R	456768	456772	0	0	4	0.0000000
2R	456875	456879	0	0	4	0.0000000
2R	456886	456890	0	0	4	0.0000000
2R	456947	456951	5	4	4	1.0000000
2R	457278	457282	13	4	4	1.0000000
2R	458322	458326	4	4	4	1.0000000
2R	458730	458734	2	4	4	1.0000000
2R	458743	458747	2	4	4	1.0000000
2R	459212	459216	1	4	4	1.0000000
2R	459515	459519	1	4	4	1.0000000
2R	459625	459629	0	0	4	0.0000000
2R	459796	459800	19	4	4	1.0000000
2R	460854	460858	69	4	4	1.0000000
2R	461427	461431	41	4	4	1.0000000
2R	463175	463179	7	4	4	1.0000000
2R	463259	463263	0	0	4	0.0000000
2R	463273	463277	3	3	4	0.7500000
2R	463557	463561	3	4	4	1.0000000
2R	463845	463849	0	0	4	0.0000000
2R	463853	463857	0	0	4	0.0000000
2R	463970	463974	0	0	4	0.0000000
2R	464088	464092	34	4	4	1.0000000
2R	464645	464649	41	4	4	1.0000000
2R	465141	465145	26	4	4	1.0000000
2R	465560	465564	19	4	4	1.0000000
2R	465830	465834	4	4	4	1.0000000
2R	466371	466375	6	4	4	1.0000000
2R	466634	466638	18	4	4	1.0000000
2R	467063	467067	13	4	4	1.0000000
2R	467335	467339	0	0	4	0.0000000
2R	467499	467503	17	4	4	1.0000000
2R	468210	468214	25	4	4	1.0000000
2R	468324	468328	0	0	4	0.0000000
2R	468336	468340	0	0	4	0.0000000
2R	468360	468364	3	4	4	1.0000000
2R	468652	468656	3	4	4	1.0000000
2R	468889	468893	1	3	4	0.7500000
2R	468897	468901	12	4	4	1.0000000
2R	469640	469644	16	4	4	1.0000000
2R	470786	470790	0	0	4	0.0000000
2R	470916	470920	0	0	4	0.0000000
2R	470977	470981	0	0	4	0.0000000
2R	470989	470993	0	0	4	0.0000000
2R	471305	471309	0	0	4	0.0000000
2R	471382	471386	0	0	4	0.0000000
2R	471732	471736	0	0	4	0.0000000
2R	471831	471835	0	0	4	0.0000000
2R	471936	471940	0	0	4	0.0000000
2R	472693	472697	0	0	4	0.0000000
2R	474412	474416	8	4	4	1.0000000
2R	475457	475461	21	4	4	1.0000000
2R	475504	475508	3	4	4	1.0000000
2R	475990	475994	15	4	4	1.0000000
2R	476802	476806	41	4	4	1.0000000
2R	477377	477381	9	1	4	0.2500000
2R	477965	477969	0	0	4	0.0000000
2R	477978	477982	0	0	4	0.0000000
2R	478281	478285	0	0	4	0.0000000
2R	478299	478303	0	0	4	0.0000000
2R	478839	478843	0	0	4	0.0000000
2R	478946	478950	0	0	4	0.0000000
2R	479560	479564	0	0	4	0.0000000
2R	479833	479837	0	0	4	0.0000000
2R	480032	480036	0	0	4	0.0000000
2R	480224	480228	0	0	4	0.0000000
2R	480712	480716	0	0	4	0.0000000
2R	480792	480796	0	0	4	0.0000000
2R	480823	480827	0	0	4	0.0000000
2R	480960	480964	0	0	4	0.0000000
2R	481325	481329	0	0	4	0.0000000
2R	481642	481646	0	0	4	0.0000000
2R	481650	481654	0	0	4	0.0000000
2R	481794	481798	0	0	4	0.0000000
2R	481807	481811	0	0	4	0.0000000
2R	482084	482088	0	0	4	0.0000000
2R	482116	482120	0	0	4	0.0000000
2R	482132	482136	0	0	4	0.0000000
2R	482392	482396	0	0	4	0.0000000
2R	482980	482984	0	0	4	0.0000000
2R	482993	482997	0	0	4	0.0000000
2R	483296	483300	0	0	4	0.0000000
2R	483314	483318	0	0	4	0.0000000
2R	483854	483858	0	0	4	0.0000000
2R	483961	483965	0	0	4	0.0000000
2R	484575	484579	0	0	4	0.0000000
2R	484848	484852	0	0	4	0.0000000
2R	485047	485051	0	0	4	0.0000000
2R	485239	485243	0	0	4	0.0000000
2R	485727	485731	0	0	4	0.0000000
2R	485807	485811	0	0	4	0.0000000
2R	485838	485842	0	0	4	0.0000000
2R	485975	485979	0	0	4	0.0000000
2R	486340	486344	0	0	4	0.0000000
2R	486657	486661	0	0	4	0.0000000
2R	486665	486669	0	0	4	0.0000000
2R	486809	486813	0	0	4	0.0000000
2R	486822	486826	0	0	4	0.0000000
2R	486947	486951	0	0	4	0.0000000
2R	487171	487175	0	0	4	0.0000000
2R	487203	487207	0	0	4	0.0000000
2R	487219	487223	0	0	4	0.0000000
2R	487461	487465	0	0	4	0.0000000
2R	487493	487497	0	0	4	0.0000000
2R	487794	487798	0	0	4	0.0000000
2R	487947	487951	4	4	4	1.0000000
2R	488577	488581	7	4	4	1.0000000
2R	488857	488861	1	4	4	1.0000000
2R	489060	489064	16	4	4	1.0000000
2R	489893	489897	11	4	4	1.0000000
2R	490192	490196	5	4	4	1.0000000
2R	490669	490673	30	4	4	1.0000000
2R	491199	491203	74	4	4	1.0000000
2R	491953	491957	47	4	4	1.0000000
2R	492654	492658	4	4	4	1.0000000
2R	492928	492932	1	1	4	0.2500000
2R	492993	492997	6	4	4	1.0000000
2R	493620	493624	23	4	4	1.0000000
2R	494167	494171	12	4	4	1.0000000
2R	494336	494340	9	4	4	1.0000000
2R	494699	494703	18	4	4	1.0000000
2R	495015	495019	9	4	4	1.0000000
2R	495311	495315	40	4	4	1.0000000
2R	496248	496252	40	4	4	1.0000000
2R	496860	496864	33	4	4	1.0000000
2R	497440	497444	21	4	4	1.0000000
2R	498310	498314	14	4	4	1.0000000
2R	498475	498479	0	0	4	0.0000000
2R	498531	498535	0	0	4	0.0000000
2R	498657	498661	16	4	4	1.0000000
2R	499250	499254	8	4	4	1.0000000
2R	499261	499265	1	4	4	1.0000000
2R	499311	499315	0	0	4	0.0000000
2R	499377	499381	10	4	4	1.0000000
2R	499756	499760	17	4	4	1.0000000
2R	499838	499842	1	4	4	1.0000000
2R	500075	500079	1	1	4	0.2500000
2R	500136	500140	0	0	4	0.0000000
2R	500231	500235	0	0	4	0.0000000
2R	500373	500377	1	4	4	1.0000000
2R	500959	500963	25	4	4	1.0000000
2R	501519	501523	32	4	4	1.0000000
2R	502178	502182	10	4	4	1.0000000
2R	502230	502234	14	4	4	1.0000000
2R	502509	502513	23	4	4	1.0000000
2R	502857	502861	12	4	4	1.0000000
2R	502880	502884	9	4	4	1.0000000
2R	505550	505554	0	0	4	0.0000000
2R	507014	507018	0	0	4	0.0000000
2R	507287	507291	0	0	4	0.0000000
2R	507408	507412	0	0	4	0.0000000
2R	507881	507885	0	0	4	0.0000000
2R	508469	508473	34	4	4	1.0000000
2R	508703	508707	2	1	4	0.2500000
2R	508868	508872	34	4	4	1.0000000
2R	509299	509303	18	4	4	1.0000000
2R	509349	509353	3	4	4	1.0000000
2R	509681	509685	13	4	4	1.0000000
2R	509949	509953	11	4	4	1.0000000
2R	510141	510145	13	4	4	1.0000000
2R	510993	510997	0	0	4	0.0000000
2R	511290	511294	4	4	4	1.0000000
2R	512328	512332	5	4	4	1.0000000
2R	512698	512702	22	4	4	1.0000000
2R	513431	513435	6	4	4	1.0000000
2R	513911	513915	0	0	4	0.0000000
2R	514274	514278	0	0	4	0.0000000
2R	514594	514598	0	0	4	0.0000000
2R	514909	514913	0	0	4	0.0000000
2R	515851	515855	0	0	4	0.0000000
2R	515933	515937	0	0	4	0.0000000
2R	516063	516067	0	0	4	0.0000000
2R	516136	516140	0	0	4	0.0000000
2R	516452	516456	0	0	4	0.0000000
2R	516769	516773	0	0	4	0.0000000
2R	518792	518796	1	3	4	0.7500000
2R	519236	519240	0	0	4	0.0000000
2R	519540	519544	0	0	4	0.0000000
2R	519744	519748	0	0	4	0.0000000
2R	520093	520097	0	0	4	0.0000000
2R	520170	520174	0	0	4	0.0000000
2R	520526	520530	21	4	4	1.0000000
2R	520656	520660	1	3	4	0.7500000
2R	521618	521622	0	0	4	0.0000000
2R	521733	521737	0	0	4	0.0000000
2R	522208	522212	1	3	4	0.7500000
2R	522282	522286	28	4	4	1.0000000
2R	522705	522709	0	0	4	0.0000000
2R	522830	522834	4	4	4	1.0000000
2R	524250	524254	10	4	4	1.0000000
2R	525606	525610	4	4	4	1.0000000
2R	525799	525803	1	1	4	0.2500000
2R	525997	526001	23	4	4	1.0000000
2R	526442	526446	26	4	4	1.0000000
2R	526492	526496	45	4	4	1.0000000
2R	526904	526908	42	4	4	1.0000000
2R	527451	527455	1	3	4	0.7500000
2R	527673	527677	15	4	4	1.0000000
2R	528418	528422	10	4	4	1.0000000
2R	528461	528465	3	4	4	1.0000000
2R	528668	528672	8	4	4	1.0000000
2R	528931	528935	28	4	4	1.0000000
2R	529284	529288	29	4	4	1.0000000
2R	529369	529373	0	0	4	0.0000000
2R	529752	529756	0	0	4	0.0000000
2R	529853	529857	0	0	4	0.0000000
2R	529875	529879	0	0	4	0.0000000
2R	529985	529989	0	0	4	0.0000000
2R	529999	530003	0	0	4	0.0000000
2R	530003	530007	0	0	4	0.0000000
2R	530063	530067	0	0	4	0.0000000
2R	530150	530154	0	0	4	0.0000000
2R	530825	530829	0	0	4	0.0000000
2R	531157	531161	0	0	4	0.0000000
2R	531523	531527	0	0	4	0.0000000
2R	531809	531813	0	0	4	0.0000000
2R	532109	532113	0	0	4	0.0000000
2R	532408	532412	0	0	4	0.0000000
2R	532469	532473	0	0	4	0.0000000
2R	532706	532710	0	0	4	0.0000000
2R	532811	532815	0	0	4	0.0000000
2R	532829	532833	0	0	4	0.0000000
2R	532981	532985	0	0	4	0.0000000
2R	533491	533495	0	0	4	0.0000000
2R	533501	533505	0	0	4	0.0000000
2R	533570	533574	0	0	4	0.0000000
2R	533578	533582	0	0	4	0.0000000
2R	533624	533628	0	0	4	0.0000000
2R	533764	533768	0	0	4	0.0000000
2R	533780	533784	0	0	4	0.0000000
2R	533883	533887	0	0	4	0.0000000
2R	533899	533903	0	0	4	0.0000000
2R	534010	534014	0	0	4	0.0000000
2R	534227	534231	0	0	4	0.0000000
2R	534265	534269	0	0	4	0.0000000
2R	534311	534315	0	0	4	0.0000000
2R	534528	534532	0	0	4	0.0000000
2R	535079	535083	0	0	4	0.0000000
2R	535330	535334	0	0	4	0.0000000
2R	535701	535705	0	0	4	0.0000000
2R	535816	535820	0	0	4	0.0000000
2R	535829	535833	0	0	4	0.0000000
2R	535855	535859	0	0	4	0.0000000
2R	536324	536328	7	4	4	1.0000000
2R	536374	536378	0	0	4	0.0000000
2R	537593	537597	0	0	4	0.0000000
2R	538284	538288	11	4	4	1.0000000
2R	538289	538293	1	4	4	1.0000000
2R	538453	538457	0	0	4	0.0000000
2R	538493	538497	0	0	4	0.0000000
2R	538509	538513	0	0	4	0.0000000
2R	538515	538519	0	0	4	0.0000000
2R	538694	538698	10	4	4	1.0000000
2R	539258	539262	11	4	4	1.0000000
2R	539733	539737	0	0	4	0.0000000
2R	539854	539858	0	0	4	0.0000000
2R	540127	540131	0	0	4	0.0000000
2R	541591	541595	0	0	4	0.0000000
2R	542894	542898	5	4	4	1.0000000
2R	543078	543082	4	4	4	1.0000000
2R	543361	543365	7	4	4	1.0000000
2R	543570	543574	2	4	4	1.0000000
2R	543681	543685	6	4	4	1.0000000
2R	544545	544549	12	4	4	1.0000000
2R	544554	544558	5	4	4	1.0000000
2R	544560	544564	63	4	4	1.0000000
2R	545111	545115	66	4	4	1.0000000
2R	545322	545326	3	4	4	1.0000000
2R	545420	545424	0	0	4	0.0000000
2R	545552	545556	0	0	4	0.0000000
2R	545597	545601	0	0	4	0.0000000
2R	545653	545657	0	0	4	0.0000000
2R	545675	545679	3	4	4	1.0000000
2R	545920	545924	3	4	4	1.0000000
2R	545971	545975	0	0	4	0.0000000
2R	546041	546045	1	3	4	0.7500000
2R	546091	546095	27	4	4	1.0000000
2R	546459	546463	16	4	4	1.0000000
2R	546482	546486	0	0	4	0.0000000
2R	546634	546638	0	0	4	0.0000000
2R	546758	546762	0	0	4	0.0000000
2R	546764	546768	0	0	4	0.0000000
2R	546780	546784	0	0	4	0.0000000
2R	546820	546824	0	0	4	0.0000000
2R	547053	547057	13	4	4	1.0000000
2R	547962	547966	19	4	4	1.0000000
2R	548472	548476	14	4	4	1.0000000
2R	548612	548616	2	4	4	1.0000000
2R	548852	548856	1	4	4	1.0000000
2R	549058	549062	0	0	4	0.0000000
2R	549303	549307	0	0	4	0.0000000
2R	549324	549328	0	0	4	0.0000000
2R	549468	549472	0	0	4	0.0000000
2R	549574	549578	0	0	4	0.0000000
2R	549704	549708	0	0	4	0.0000000
2R	549849	549853	19	4	4	1.0000000
2R	550239	550243	13	4	4	1.0000000
2R	550324	550328	1	3	4	0.7500000
2R	550498	550502	23	4	4	1.0000000
2R	551358	551362	35	4	4	1.0000000
2R	551389	551393	1	4	4	1.0000000
2R	551563	551567	40	4	4	1.0000000
2R	551953	551957	81	4	4	1.0000000
2R	552359	552363	23	4	4	1.0000000
2R	552743	552747	23	4	4	1.0000000
2R	553078	553082	0	0	4	0.0000000
2R	553736	553740	1	3	4	0.7500000
2R	554107	554111	55	4	4	1.0000000
2R	554445	554449	11	4	4	1.0000000
2R	554511	554515	5	4	4	1.0000000
2R	554974	554978	3	4	4	1.0000000
2R	554979	554983	0	0	4	0.0000000
2R	554995	554999	0	0	4	0.0000000
2R	555001	555005	38	4	4	1.0000000
2R	555357	555361	32	4	4	1.0000000
2R	555590	555594	15	4	4	1.0000000
2R	556053	556057	13	4	4	1.0000000
2R	556523	556527	6	4	4	1.0000000
2R	556809	556813	9	4	4	1.0000000
2R	557275	557279	51	4	4	1.0000000
2R	557821	557825	64	4	4	1.0000000
2R	557853	557857	0	0	4	0.0000000
2R	557905	557909	0	0	4	0.0000000
2R	557927	557931	0	0	4	0.0000000
2R	558480	558484	6	4	4	1.0000000
2R	558591	558595	40	4	4	1.0000000
2R	559382	559386	52	4	4	1.0000000
2R	559405	559409	3	4	4	1.0000000
2R	559932	559936	2	4	4	1.0000000
2R	560245	560249	0	0	4	0.0000000
2R	560465	560469	0	0	4	0.0000000
2R	560546	560550	1	3	4	0.7500000
2R	560645	560649	46	4	4	1.0000000
2R	561055	561059	66	4	4	1.0000000
2R	561501	561505	33	4	4	1.0000000
2R	562618	562622	22	4	4	1.0000000
2R	563287	563291	20	4	4	1.0000000
2R	563579	563583	22	4	4	1.0000000
2R	563873	563877	9	4	4	1.0000000
2R	563966	563970	36	4	4	1.0000000
2R	564374	564378	67	4	4	1.0000000
2R	564759	564763	22	4	4	1.0000000
2R	564971	564975	6	4	4	1.0000000
2R	565028	565032	0	0	4	0.0000000
2R	565172	565176	4	4	4	1.0000000
2R	565739	565743	1	1	4	0.2500000
2R	566137	566141	2	1	4	0.2500000
2R	566458	566462	0	0	4	0.0000000
2R	567094	567098	0	0	4	0.0000000
2R	567276	567280	0	0	4	0.0000000
2R	568016	568020	0	0	4	0.0000000
2R	568910	568914	0	0	4	0.0000000
2R	569054	569058	0	0	4	0.0000000
2R	569187	569191	0	0	4	0.0000000
2R	569509	569513	0	0	4	0.0000000
2R	569627	569631	1	3	4	0.7500000
2R	569920	569924	3	4	4	1.0000000
2R	570319	570323	7	1	4	0.2500000
2R	570640	570644	0	0	4	0.0000000
2R	571276	571280	0	0	4	0.0000000
2R	571458	571462	0	0	4	0.0000000
2R	572198	572202	0	0	4	0.0000000
2R	573092	573096	0	0	4	0.0000000
2R	573236	573240	0	0	4	0.0000000
2R	573369	573373	0	0	4	0.0000000
2R	573691	573695	0	0	4	0.0000000
2R	573809	573813	1	3	4	0.7500000
2R	574985	574989	9	4	4	1.0000000
2R	575024	575028	0	0	4	0.0000000
2R	575062	575066	0	0	4	0.0000000
2R	575099	575103	1	3	4	0.7500000
2R	575304	575308	1	4	4	1.0000000
2R	575559	575563	0	0	4	0.0000000
2R	575724	575728	18	4	4	1.0000000
2R	576605	576609	78	4	4	1.0000000
2R	577015	577019	78	4	4	1.0000000
2R	577439	577443	13	4	4	1.0000000
2R	577474	577478	1	4	4	1.0000000
2R	577724	577728	14	4	4	1.0000000
2R	578518	578522	11	4	4	1.0000000
2R	578572	578576	36	4	4	1.0000000
2R	579287	579291	56	4	4	1.0000000
2R	579859	579863	15	4	4	1.0000000
2R	580118	580122	158	4	4	1.0000000
2R	580620	580624	9	1	4	0.2500000
2R	580718	580722	0	0	4	0.0000000
2R	580741	580745	0	0	4	0.0000000
2R	581484	581488	1	1	4	0.2500000
2R	581962	581966	4	4	4	1.0000000
2R	582407	582411	30	4	4	1.0000000
2R	583130	583134	2	1	4	0.2500000
2R	583174	583178	0	0	4	0.0000000
2R	583325	583329	0	0	4	0.0000000
2R	583341	583345	0	0	4	0.0000000
2R	583751	583755	0	0	4	0.0000000
2R	583976	583980	2	3	4	0.7500000
2R	584529	584533	0	0	4	0.0000000
2R	584534	584538	1	3	4	0.7500000
2R	584760	584764	1	4	4	1.0000000
2R	584823	584827	0	0	4	0.0000000
2R	586908	586912	1	4	4	1.0000000
2R	587005	587009	0	0	4	0.0000000
2R	587012	587016	0	0	4	0.0000000
2R	587035	587039	0	0	4	0.0000000
2R	587114	587118	0	0	4	0.0000000
2R	587137	587141	0	0	4	0.0000000
2R	587235	587239	0	0	4	0.0000000
2R	589303	589307	48	4	4	1.0000000
2R	589686	589690	3	4	4	1.0000000
2R	589785	589789	6	4	4	1.0000000
2R	591435	591439	0	0	4	0.0000000
2R	591451	591455	1	3	4	0.7500000
2R	591630	591634	47	4	4	1.0000000
2R	592512	592516	63	4	4	1.0000000
2R	593059	593063	12	4	4	1.0000000
2R	593206	593210	3	4	4	1.0000000
2R	593768	593772	3	4	4	1.0000000
2R	593862	593866	22	4	4	1.0000000
2R	594347	594351	15	4	4	1.0000000
2R	594372	594376	6	4	4	1.0000000
2R	594816	594820	17	4	4	1.0000000
2R	594892	594896	1	4	4	1.0000000
2R	595183	595187	1	1	4	0.2500000
2R	595328	595332	8	4	4	1.0000000
2R	595755	595759	11	4	4	1.0000000
2R	595840	595844	1	3	4	0.7500000
2R	596120	596124	1	4	4	1.0000000
2R	596362	596366	2	4	4	1.0000000
2R	596632	596636	11	4	4	1.0000000
2R	597669	597673	8	4	4	1.0000000
2R	597782	597786	1	4	4	1.0000000
2R	600031	600035	1	4	4	1.0000000
2R	600165	600169	13	4	4	1.0000000
2R	600514	600518	88	4	4	1.0000000
2R	601258	601262	94	4	4	1.0000000
2R	602113	602117	0	0	4	0.0000000
2R	602597	602601	0	0	4	0.0000000
2R	603098	603102	5	3	4	0.7500000
2R	603445	603449	23	4	4	1.0000000
2R	603828	603832	21	4	4	1.0000000
2R	603850	603854	0	0	4	0.0000000
2R	603870	603874	0	0	4	0.0000000
2R	604017	604021	0	0	4	0.0000000
2R	604061	604065	0	0	4	0.0000000
2R	604177	604181	0	0	4	0.0000000
2R	604283	604287	1	4	4	1.0000000
2R	604604	604608	10	4	4	1.0000000
2R	605697	605701	0	0	4	0.0000000
2R	606147	606151	1	4	4	1.0000000
2R	606453	606457	0	0	4	0.0000000
2R	606657	606661	5	4	4	1.0000000
2R	607006	607010	0	0	4	0.0000000
2R	607083	607087	0	0	4	0.0000000
2R	607399	607403	0	0	4	0.0000000
2R	607411	607415	0	0	4	0.0000000
2R	607472	607476	0	0	4	0.0000000
2R	607602	607606	0	0	4	0.0000000
2R	608558	608562	3	1	4	0.2500000
2R	608673	608677	0	0	4	0.0000000
2R	609148	609152	0	0	4	0.0000000
2R	609222	609226	0	0	4	0.0000000
2R	609767	609771	0	0	4	0.0000000
2R	609896	609900	0	0	4	0.0000000
2R	609954	609958	0	0	4	0.0000000
2R	610063	610067	0	0	4	0.0000000
2R	610088	610092	0	0	4	0.0000000
2R	610147	610151	1	4	4	1.0000000
2R	610477	610481	2	4	4	1.0000000
2R	610644	610648	2	3	4	0.7500000
2R	611404	611408	23	4	4	1.0000000
2R	611530	611534	29	4	4	1.0000000
2R	612053	612057	33	4	4	1.0000000
2R	612309	612313	7	4	4	1.0000000
2R	612322	612326	24	4	4	1.0000000
2R	613297	613301	18	4	4	1.0000000
2R	613537	613541	2	3	4	0.7500000
2R	613783	613787	2	4	4	1.0000000
2R	613846	613850	0	0	4	0.0000000
2R	613909	613913	0	0	4	0.0000000
2R	613972	613976	0	0	4	0.0000000
2R	614088	614092	0	0	4	0.0000000
2R	614443	614447	3	4	4	1.0000000
2R	614574	614578	0	0	4	0.0000000
2R	614718	614722	9	4	4	1.0000000
2R	615158	615162	11	4	4	1.0000000
2R	615404	615408	4	4	4	1.0000000
2R	616111	616115	24	4	4	1.0000000
2R	616546	616550	22	4	4	1.0000000
2R	616605	616609	0	0	4	0.0000000
2R	616706	616710	0	0	4	0.0000000
2R	616730	616734	0	0	4	0.0000000
2R	616871	616875	0	0	4	0.0000000
2R	617010	617014	27	4	4	1.0000000
2R	617872	617876	28	4	4	1.0000000
2R	617998	618002	13	4	4	1.0000000
2R	618401	618405	31	4	4	1.0000000
2R	618739	618743	7	4	4	1.0000000
2R	618985	618989	0	0	4	0.0000000
2R	619244	619248	0	0	4	0.0000000
2R	619556	619560	3	4	4	1.0000000
2R	619785	619789	1	1	4	0.2500000
2R	619821	619825	0	0	4	0.0000000
2R	619890	619894	0	0	4	0.0000000
2R	620248	620252	5	4	4	1.0000000
2R	620350	620354	0	0	4	0.0000000
2R	620386	620390	0	0	4	0.0000000
2R	620453	620457	0	0	4	0.0000000
2R	620711	620715	1	3	4	0.7500000
2R	620767	620771	13	4	4	1.0000000
2R	621617	621621	54	4	4	1.0000000
2R	622099	622103	24	4	4	1.0000000
2R	622368	622372	0	0	4	0.0000000
2R	622410	622414	0	0	4	0.0000000
2R	622675	622679	0	0	4	0.0000000
2R	622804	622808	0	0	4	0.0000000
2R	622819	622823	0	0	4	0.0000000
2R	623206	623210	51	4	4	1.0000000
2R	624369	624373	13	4	4	1.0000000
2R	624471	624475	2	4	4	1.0000000
2R	624784	624788	10	4	4	1.0000000
2R	625241	625245	6	4	4	1.0000000
2R	625278	625282	0	0	4	0.0000000
2R	625495	625499	2	4	4	1.0000000
2R	625690	625694	2	4	4	1.0000000
2R	626018	626022	2	4	4	1.0000000
2R	626205	626209	0	0	4	0.0000000
2R	626479	626483	0	0	4	0.0000000
2R	627020	627024	0	0	4	0.0000000
2R	627051	627055	0	0	4	0.0000000
2R	627078	627082	0	0	4	0.0000000
2R	627157	627161	0	0	4	0.0000000
2R	627374	627378	0	0	4	0.0000000
2R	627568	627572	0	0	4	0.0000000
2R	627574	627578	0	0	4	0.0000000
2R	627590	627594	0	0	4	0.0000000
2R	627805	627809	0	0	4	0.0000000
2R	627905	627909	0	0	4	0.0000000
2R	627951	627955	0	0	4	0.0000000
2R	628114	628118	28	4	4	1.0000000
2R	628544	628548	27	4	4	1.0000000
2R	628737	628741	7	4	4	1.0000000
2R	628997	629001	7	4	4	1.0000000
2R	629456	629460	6	4	4	1.0000000
2R	629757	629761	0	0	4	0.0000000
2R	629889	629893	1	4	4	1.0000000
2R	630064	630068	4	4	4	1.0000000
2R	630105	630109	22	4	4	1.0000000
2R	630786	630790	12	4	4	1.0000000
2R	631031	631035	9	4	4	1.0000000
2R	631343	631347	39	4	4	1.0000000
2R	631751	631755	29	4	4	1.0000000
2R	632102	632106	1	1	4	0.2500000
2R	632376	632380	0	0	4	0.0000000
2R	632917	632921	0	0	4	0.0000000
2R	632948	632952	0	0	4	0.0000000
2R	632975	632979	0	0	4	0.0000000
2R	633054	633058	0	0	4	0.0000000
2R	633271	633275	0	0	4	0.0000000
2R	633465	633469	0	0	4	0.0000000
2R	633471	633475	0	0	4	0.0000000
2R	633487	633491	3	4	4	1.0000000
2R	634193	634197	9	4	4	1.0000000
2R	634460	634464	52	4	4	1.0000000
2R	634858	634862	89	4	4	1.0000000
2R	635444	635448	38	4	4	1.0000000
2R	635731	635735	9	4	4	1.0000000
2R	635998	636002	15	4	4	1.0000000
2R	636485	636489	11	4	4	1.0000000
2R	636501	636505	0	0	4	0.0000000
2R	636514	636518	6	4	4	1.0000000
2R	636976	636980	3	4	4	1.0000000
2R	637003	637007	6	4	4	1.0000000
2R	637330	637334	34	4	4	1.0000000
2R	638321	638325	25	4	4	1.0000000
2R	638565	638569	11	4	4	1.0000000
2R	639050	639054	8	4	4	1.0000000
2R	639913	639917	2	4	4	1.0000000
2R	640605	640609	0	0	4	0.0000000
2R	640697	640701	2	4	4	1.0000000
2R	640906	640910	5	4	4	1.0000000
2R	641290	641294	6	4	4	1.0000000
2R	641318	641322	0	0	4	0.0000000
2R	641497	641501	1	4	4	1.0000000
2R	641710	641714	3	4	4	1.0000000
2R	641970	641974	2	4	4	1.0000000
2R	642039	642043	0	0	4	0.0000000
2R	642260	642264	0	0	4	0.0000000
2R	642367	642371	25	4	4	1.0000000
2R	643045	643049	64	4	4	1.0000000
2R	643390	643394	34	4	4	1.0000000
2R	643520	643524	17	4	4	1.0000000
2R	644045	644049	12	4	4	1.0000000
2R	644055	644059	15	4	4	1.0000000
2R	645066	645070	10	4	4	1.0000000
2R	645244	645248	1	4	4	1.0000000
2R	645262	645266	6	4	4	1.0000000
2R	645806	645810	0	0	4	0.0000000
2R	646079	646083	0	0	4	0.0000000
2R	646278	646282	0	0	4	0.0000000
2R	646470	646474	0	0	4	0.0000000
2R	646988	646992	0	0	4	0.0000000
2R	647068	647072	0	0	4	0.0000000
2R	647099	647103	0	0	4	0.0000000
2R	647236	647240	0	0	4	0.0000000
2R	647601	647605	0	0	4	0.0000000
2R	647918	647922	0	0	4	0.0000000
2R	647926	647930	0	0	4	0.0000000
2R	648070	648074	0	0	4	0.0000000
2R	648083	648087	0	0	4	0.0000000
2R	648208	648212	0	0	4	0.0000000
2R	648432	648436	0	0	4	0.0000000
2R	648464	648468	0	0	4	0.0000000
2R	648480	648484	0	0	4	0.0000000
2R	648717	648721	0	0	4	0.0000000
2R	648749	648753	0	0	4	0.0000000
2R	648838	648842	0	0	4	0.0000000
2R	648887	648891	0	0	4	0.0000000
2R	649183	649187	5	4	4	1.0000000
2R	649876	649880	0	0	4	0.0000000
2R	650036	650040	29	4	4	1.0000000
2R	650733	650737	41	4	4	1.0000000
2R	651441	651445	46	4	4	1.0000000
2R	652564	652568	8	4	4	1.0000000
2R	652611	652615	1	3	4	0.7500000
2R	653255	653259	2	4	4	1.0000000
2R	653299	653303	0	0	4	0.0000000
2R	655078	655082	2	4	4	1.0000000
2R	655290	655294	1	4	4	1.0000000
2R	655299	655303	5	4	4	1.0000000
2R	655659	655663	3	4	4	1.0000000
2R	655815	655819	0	0	4	0.0000000
2R	657000	657004	12	4	4	1.0000000
2R	657525	657529	7	4	4	1.0000000
2R	657565	657569	0	0	4	0.0000000
2R	657683	657687	6	4	4	1.0000000
2R	658683	658687	6	4	4	1.0000000
2R	658946	658950	0	0	4	0.0000000
2R	659077	659081	0	0	4	0.0000000
2R	659230	659234	9	4	4	1.0000000
2R	659662	659666	7	4	4	1.0000000
2R	659686	659690	1	4	4	1.0000000
2R	659883	659887	1	1	4	0.2500000
2R	660074	660078	0	0	4	0.0000000
2R	660096	660100	0	0	4	0.0000000
2R	660223	660227	0	0	4	0.0000000
2R	660312	660316	2	4	4	1.0000000
2R	661042	661046	7	4	4	1.0000000
2R	661109	661113	9	4	4	1.0000000
2R	661511	661515	10	4	4	1.0000000
2R	661641	661645	18	4	4	1.0000000
2R	662184	662188	9	4	4	1.0000000
2R	662222	662226	2	4	4	1.0000000
2R	662521	662525	1	4	4	1.0000000
2R	662544	662548	0	0	4	0.0000000
2R	662875	662879	0	0	4	0.0000000
2R	662915	662919	0	0	4	0.0000000
2R	664039	664043	0	0	4	0.0000000
2R	664364	664368	0	0	4	0.0000000
2R	664494	664498	0	0	4	0.0000000
2R	665302	665306	0	0	4	0.0000000
2R	666360	666364	0	0	4	0.0000000
2R	666370	666374	0	0	4	0.0000000
2R	666969	666973	0	0	4	0.0000000
2R	667026	667030	0	0	4	0.0000000
2R	667202	667206	0	0	4	0.0000000
2R	667634	667638	0	0	4	0.0000000
2R	668029	668033	0	0	4	0.0000000
2R	668147	668151	0	0	4	0.0000000
2R	668391	668395	0	0	4	0.0000000
2R	668474	668478	5	3	4	0.7500000
2R	669174	669178	0	0	4	0.0000000
2R	669225	669229	0	0	4	0.0000000
2R	669248	669252	0	0	4	0.0000000
2R	669579	669583	0	0	4	0.0000000
2R	669619	669623	4	4	4	1.0000000
2R	670355	670359	17	4	4	1.0000000
2R	670702	670706	8	4	4	1.0000000
2R	671848	671852	30	4	4	1.0000000
2R	672437	672441	16	4	4	1.0000000
2R	672508	672512	0	0	4	0.0000000
2R	672677	672681	6	4	4	1.0000000
2R	673168	673172	36	4	4	1.0000000
2R	673672	673676	23	4	4	1.0000000
2R	673819	673823	21	4	4	1.0000000
2R	674693	674697	13	4	4	1.0000000
2R	674760	674764	0	0	4	0.0000000
2R	674788	674792	0	0	4	0.0000000
2R	674848	674852	0	0	4	0.0000000
2R	674967	674971	0	0	4	0.0000000
2R	674983	674987	0	0	4	0.0000000
2R	675052	675056	0	0	4	0.0000000
2R	675107	675111	0	0	4	0.0000000
2R	675166	675170	12	4	4	1.0000000
2R	675480	675484	10	4	4	1.0000000
2R	675580	675584	3	4	4	1.0000000
2R	675776	675780	24	4	4	1.0000000
2R	676127	676131	68	4	4	1.0000000
2R	676511	676515	35	4	4	1.0000000
2R	677297	677301	7	4	4	1.0000000
2R	677974	677978	7	4	4	1.0000000
2R	678477	678481	0	0	4	0.0000000
2R	679539	679543	0	0	4	0.0000000
2R	680396	680400	0	0	4	0.0000000
2R	680857	680861	0	0	4	0.0000000
2R	680903	680907	0	0	4	0.0000000
2R	682050	682054	0	0	4	0.0000000
2R	682424	682428	0	0	4	0.0000000
2R	683274	683278	0	0	4	0.0000000
2R	683295	683299	0	0	4	0.0000000
2R	684324	684328	0	0	4	0.0000000
2R	684532	684536	0	0	4	0.0000000
2R	684610	684614	7	4	4	1.0000000
2R	685018	685022	4	4	4	1.0000000
2R	685504	685508	0	0	4	0.0000000
2R	686566	686570	0	0	4	0.0000000
2R	687423	687427	0	0	4	0.0000000
2R	687900	687904	0	0	4	0.0000000
2R	687946	687950	0	0	4	0.0000000
2R	689093	689097	0	0	4	0.0000000
2R	689467	689471	0	0	4	0.0000000
2R	690317	690321	0	0	4	0.0000000
2R	690338	690342	0	0	4	0.0000000
2R	691579	691583	11	4	4	1.0000000
2R	691825	691829	0	0	4	0.0000000
2R	692084	692088	0	0	4	0.0000000
2R	692396	692400	3	4	4	1.0000000
2R	692624	692628	0	0	4	0.0000000
2R	692660	692664	2	4	4	1.0000000
2R	692905	692909	9	4	4	1.0000000
2R	693238	693242	12	4	4	1.0000000
2R	693435	693439	56	4	4	1.0000000
2R	694160	694164	50	4	4	1.0000000
2R	694182	694186	17	4	4	1.0000000
2R	694400	694404	83	4	4	1.0000000
2R	694795	694799	0	0	4	0.0000000
2R	695171	695175	28	4	4	1.0000000
2R	695187	695191	0	0	4	0.0000000
2R	695356	695360	0	0	4	0.0000000
2R	695656	695660	0	0	4	0.0000000
2R	695705	695709	0	0	4	0.0000000
2R	695794	695798	0	0	4	0.0000000
2R	695799	695803	0	0	4	0.0000000
2R	695848	695852	0	0	4	0.0000000
2R	696073	696077	0	0	4	0.0000000
2R	696105	696109	0	0	4	0.0000000
2R	696329	696333	0	0	4	0.0000000
2R	696454	696458	0	0	4	0.0000000
2R	696467	696471	0	0	4	0.0000000
2R	696611	696615	0	0	4	0.0000000
2R	696619	696623	0	0	4	0.0000000
2R	696936	696940	0	0	4	0.0000000
2R	697301	697305	0	0	4	0.0000000
2R	697442	697446	0	0	4	0.0000000
2R	697473	697477	0	0	4	0.0000000
2R	697553	697557	0	0	4	0.0000000
2R	698000	698004	2	4	4	1.0000000
2R	698018	698022	0	0	4	0.0000000
2R	698322	698326	54	4	4	1.0000000
2R	698710	698714	49	4	4	1.0000000
2R	698781	698785	2	4	4	1.0000000
2R	699128	699132	1	4	4	1.0000000
2R	699471	699475	0	0	4	0.0000000
2R	700063	700067	0	0	4	0.0000000
2R	700193	700197	0	0	4	0.0000000
2R	700508	700512	0	0	4	0.0000000
2R	701269	701273	0	0	4	0.0000000
2R	701285	701289	0	0	4	0.0000000
2R	701523	701527	0	0	4	0.0000000
2R	701610	701614	0	0	4	0.0000000
2R	701655	701659	0	0	4	0.0000000
2R	702071	702075	0	0	4	0.0000000
2R	702075	702079	0	0	4	0.0000000
2R	702789	702793	0	0	4	0.0000000
2R	703269	703273	0	0	4	0.0000000
2R	704714	704718	0	0	4	0.0000000
2R	705216	705220	0	0	4	0.0000000
2R	706532	706536	10	4	4	1.0000000
2R	706545	706549	32	4	4	1.0000000
2R	707100	707104	1	3	4	0.7500000
2R	707686	707690	25	4	4	1.0000000
2R	708729	708733	4	4	4	1.0000000
2R	709530	709534	0	0	4	0.0000000
2R	709637	709641	0	0	4	0.0000000
2R	710330	710334	14	4	4	1.0000000
2R	710372	710376	0	0	4	0.0000000
2R	710470	710474	0	0	4	0.0000000
2R	710530	710534	0	0	4	0.0000000
2R	710617	710621	0	0	4	0.0000000
2R	710754	710758	0	0	4	0.0000000
2R	710868	710872	0	0	4	0.0000000
2R	711133	711137	11	4	4	1.0000000
2R	711360	711364	31	4	4	1.0000000
2R	712308	712312	0	0	4	0.0000000
2R	712438	712442	0	0	4	0.0000000
2R	712499	712503	0	0	4	0.0000000
2R	712511	712515	0	0	4	0.0000000
2R	712827	712831	0	0	4	0.0000000
2R	712904	712908	0	0	4	0.0000000
2R	713254	713258	0	0	4	0.0000000
2R	713458	713462	1	3	4	0.7500000
2R	713762	713766	22	4	4	1.0000000
2R	714215	714219	3	4	4	1.0000000
2R	714736	714740	8	4	4	1.0000000
2R	715295	715299	0	0	4	0.0000000
2R	715562	715566	0	0	4	0.0000000
2R	715837	715841	0	0	4	0.0000000
2R	715860	715864	0	0	4	0.0000000
2R	716133	716137	0	0	4	0.0000000
2R	716409	716413	1	3	4	0.7500000
2R	716441	716445	1	4	4	1.0000000
2R	716866	716870	0	0	4	0.0000000
2R	716890	716894	0	0	4	0.0000000
2R	717120	717124	0	0	4	0.0000000
2R	717323	717327	0	0	4	0.0000000
2R	717327	717331	0	0	4	0.0000000
2R	717417	717421	2	3	4	0.7500000
2R	717677	717681	2	4	4	1.0000000
2R	717879	717883	31	4	4	1.0000000
2R	718221	718225	1	1	4	0.2500000
2R	718390	718394	0	0	4	0.0000000
2R	718450	718454	0	0	4	0.0000000
2R	718779	718783	10	4	4	1.0000000
2R	718807	718811	0	0	4	0.0000000
2R	719043	719047	0	0	4	0.0000000
2R	719068	719072	0	0	4	0.0000000
2R	719095	719099	0	0	4	0.0000000
2R	719243	719247	0	0	4	0.0000000
2R	719481	719485	41	4	4	1.0000000
2R	719868	719872	1	4	4	1.0000000
2R	720116	720120	0	0	4	0.0000000
2R	720363	720367	0	0	4	0.0000000
2R	720373	720377	0	0	4	0.0000000
2R	720520	720524	0	0	4	0.0000000
2R	720560	720564	1	4	4	1.0000000
2R	720689	720693	51	4	4	1.0000000
2R	721108	721112	27	4	4	1.0000000
2R	721237	721241	0	0	4	0.0000000
2R	721782	721786	0	0	4	0.0000000
2R	721856	721860	0	0	4	0.0000000
2R	722331	722335	0	0	4	0.0000000
2R	722446	722450	0	0	4	0.0000000
2R	723405	723409	0	0	4	0.0000000
2R	723535	723539	0	0	4	0.0000000
2R	723596	723600	0	0	4	0.0000000
2R	723608	723612	0	0	4	0.0000000
2R	723924	723928	0	0	4	0.0000000
2R	724001	724005	0	0	4	0.0000000
2R	724351	724355	0	0	4	0.0000000
2R	724555	724559	6	3	4	0.7500000
2R	725283	725287	0	0	4	0.0000000
2R	725842	725846	0	0	4	0.0000000
2R	726109	726113	0	0	4	0.0000000
2R	726409	726413	0	0	4	0.0000000
2R	726682	726686	0	0	4	0.0000000
2R	726965	726969	1	4	4	1.0000000
2R	727176	727180	23	4	4	1.0000000
2R	727569	727573	2	1	4	0.2500000
2R	727749	727753	0	0	4	0.0000000
2R	727905	727909	0	0	4	0.0000000
2R	728040	728044	0	0	4	0.0000000
2R	728491	728495	1	3	4	0.7500000
2R	728899	728903	85	4	4	1.0000000
2R	729864	729868	29	4	4	1.0000000
2R	729985	729989	0	0	4	0.0000000
2R	729994	729998	0	0	4	0.0000000
2R	730162	730166	31	4	4	1.0000000
2R	730546	730550	85	4	4	1.0000000
2R	731504	731508	52	4	4	1.0000000
2R	731569	731573	0	0	4	0.0000000
2R	731657	731661	2	4	4	1.0000000
2R	731956	731960	4	4	4	1.0000000
2R	733925	733929	2	4	4	1.0000000
2R	733954	733958	0	0	4	0.0000000
2R	734069	734073	0	0	4	0.0000000
2R	734090	734094	1	3	4	0.7500000
2R	734260	734264	1	4	4	1.0000000
2R	734390	734394	0	0	4	0.0000000
2R	734537	734541	0	0	4	0.0000000
2R	734756	734760	6	4	4	1.0000000
2R	735355	735359	17	4	4	1.0000000
2R	735435	735439	0	0	4	0.0000000
2R	735747	735751	5	4	4	1.0000000
2R	736244	736248	2	4	4	1.0000000
2R	736502	736506	0	0	4	0.0000000
2R	736792	736796	0	0	4	0.0000000
2R	736878	736882	1	4	4	1.0000000
2R	737036	737040	1	1	4	0.2500000
2R	737201	737205	13	4	4	1.0000000
2R	737906	737910	14	4	4	1.0000000
2R	737997	738001	0	0	4	0.0000000
2R	738012	738016	0	0	4	0.0000000
2R	738387	738391	0	0	4	0.0000000
2R	738643	738647	0	0	4	0.0000000
2R	738751	738755	0	0	4	0.0000000
2R	738807	738811	0	0	4	0.0000000
2R	738840	738844	0	0	4	0.0000000
2R	738912	738916	0	0	4	0.0000000
2R	739201	739205	19	4	4	1.0000000
2R	740166	740170	0	0	4	0.0000000
2R	740255	740259	5	4	4	1.0000000
2R	740603	740607	0	0	4	0.0000000
2R	740741	740745	1	4	4	1.0000000
2R	741425	741429	0	0	4	0.0000000
2R	741853	741857	9	4	4	1.0000000
2R	742033	742037	0	0	4	0.0000000
2R	742074	742078	0	0	4	0.0000000
2R	742113	742117	0	0	4	0.0000000
2R	742155	742159	0	0	4	0.0000000
2R	742185	742189	0	0	4	0.0000000
2R	742203	742207	0	0	4	0.0000000
2R	742297	742301	0	0	4	0.0000000
2R	742483	742487	0	0	4	0.0000000
2R	742495	742499	0	0	4	0.0000000
2R	743570	743574	3	4	4	1.0000000
2R	743661	743665	0	0	4	0.0000000
2R	743676	743680	0	0	4	0.0000000
2R	744051	744055	0	0	4	0.0000000
2R	744307	744311	0	0	4	0.0000000
2R	744415	744419	0	0	4	0.0000000
2R	744471	744475	0	0	4	0.0000000
2R	744504	744508	0	0	4	0.0000000
2R	744576	744580	0	0	4	0.0000000
2R	744865	744869	0	0	4	0.0000000
2R	745813	745817	15	4	4	1.0000000
2R	746250	746254	0	0	4	0.0000000
2R	746388	746392	0	0	4	0.0000000
2R	747055	747059	1	3	4	0.7500000
2R	747312	747316	1	4	4	1.0000000
2R	747330	747334	0	0	4	0.0000000
2R	747424	747428	0	0	4	0.0000000
2R	747610	747614	0	0	4	0.0000000
2R	747622	747626	0	0	4	0.0000000
2R	748235	748239	0	0	4	0.0000000
2R	748639	748643	0	0	4	0.0000000
2R	749091	749095	0	0	4	0.0000000
2R	749347	749351	0	0	4	0.0000000
2R	749460	749464	0	0	4	0.0000000
2R	749470	749474	0	0	4	0.0000000
2R	749749	749753	0	0	4	0.0000000
2R	750040	750044	0	0	4	0.0000000
2R	750255	750259	0	0	4	0.0000000
2R	750359	750363	0	0	4	0.0000000
2R	750494	750498	0	0	4	0.0000000
2R	750505	750509	0	0	4	0.0000000
2R	751482	751486	0	0	4	0.0000000
2R	751743	751747	0	0	4	0.0000000
2R	751899	751903	0	0	4	0.0000000
2R	752265	752269	0	0	4	0.0000000
2R	753365	753369	0	0	4	0.0000000
2R	753649	753653	0	0	4	0.0000000
2R	753887	753891	0	0	4	0.0000000
2R	754085	754089	0	0	4	0.0000000
2R	754103	754107	0	0	4	0.0000000
2R	754139	754143	0	0	4	0.0000000
2R	754249	754253	0	0	4	0.0000000
2R	754545	754549	0	0	4	0.0000000
2R	754567	754571	0	0	4	0.0000000
2R	754826	754830	0	0	4	0.0000000
2R	755312	755316	0	0	4	0.0000000
2R	755889	755893	0	0	4	0.0000000
2R	756120	756124	0	0	4	0.0000000
2R	756134	756138	0	0	4	0.0000000
2R	756530	756534	0	0	4	0.0000000
2R	756621	756625	0	0	4	0.0000000
2R	757276	757280	0	0	4	0.0000000
2R	757532	757536	0	0	4	0.0000000
2R	757645	757649	0	0	4	0.0000000
2R	757655	757659	0	0	4	0.0000000
2R	757743	757747	0	0	4	0.0000000
2R	758626	758630	0	0	4	0.0000000
2R	759187	759191	0	0	4	0.0000000
2R	759210	759214	0	0	4	0.0000000
2R	759402	759406	0	0	4	0.0000000
2R	759528	759532	0	0	4	0.0000000
2R	760424	760428	0	0	4	0.0000000
2R	760560	760564	0	0	4	0.0000000
2R	760701	760705	0	0	4	0.0000000
2R	760725	760729	0	0	4	0.0000000
2R	760818	760822	0	0	4	0.0000000
2R	760877	760881	0	0	4	0.0000000
2R	761419	761423	0	0	4	0.0000000
2R	761776	761780	0	0	4	0.0000000
2R	761830	761834	0	0	4	0.0000000
2R	762174	762178	0	0	4	0.0000000
2R	762260	762264	0	0	4	0.0000000
2R	762323	762327	0	0	4	0.0000000
2R	762353	762357	0	0	4	0.0000000
2R	762416	762420	0	0	4	0.0000000
2R	762663	762667	0	0	4	0.0000000
2R	762914	762918	0	0	4	0.0000000
2R	764254	764258	0	0	4	0.0000000
2R	764703	764707	0	0	4	0.0000000
2R	765723	765727	0	0	4	0.0000000
2R	766195	766199	0	0	4	0.0000000
2R	766509	766513	0	0	4	0.0000000
2R	766577	766581	0	0	4	0.0000000
2R	767015	767019	0	0	4	0.0000000
2R	767112	767116	0	0	4	0.0000000
2R	767419	767423	0	0	4	0.0000000
2R	767686	767690	0	0	4	0.0000000
2R	767707	767711	0	0	4	0.0000000
2R	768067	768071	0	0	4	0.0000000
2R	768263	768267	0	0	4	0.0000000
2R	768492	768496	0	0	4	0.0000000
2R	768625	768629	0	0	4	0.0000000
2R	768933	768937	0	0	4	0.0000000
2R	768991	768995	0	0	4	0.0000000
2R	769105	769109	0	0	4	0.0000000
2R	769255	769259	0	0	4	0.0000000
2R	769572	769576	0	0	4	0.0000000
2R	769620	769624	0	0	4	0.0000000
2R	770128	770132	0	0	4	0.0000000
2R	770158	770162	0	0	4	0.0000000
2R	770500	770504	0	0	4	0.0000000
2R	770964	770968	0	0	4	0.0000000
2R	771025	771029	0	0	4	0.0000000
2R	771447	771451	0	0	4	0.0000000
2R	771560	771564	0	0	4	0.0000000
2R	771835	771839	0	0	4	0.0000000
2R	771946	771950	0	0	4	0.0000000
2R	772004	772008	0	0	4	0.0000000
2R	772841	772845	0	0	4	0.0000000
2R	773313	773317	0	0	4	0.0000000
2R	773627	773631	0	0	4	0.0000000
2R	773695	773699	0	0	4	0.0000000
2R	774133	774137	0	0	4	0.0000000
2R	774230	774234	0	0	4	0.0000000
2R	774537	774541	0	0	4	0.0000000
2R	774804	774808	0	0	4	0.0000000
2R	774825	774829	0	0	4	0.0000000
2R	775185	775189	0	0	4	0.0000000
2R	775381	775385	0	0	4	0.0000000
2R	775610	775614	0	0	4	0.0000000
2R	775743	775747	0	0	4	0.0000000
2R	776051	776055	0	0	4	0.0000000
2R	776109	776113	0	0	4	0.0000000
2R	776223	776227	0	0	4	0.0000000
2R	776373	776377	0	0	4	0.0000000
2R	776690	776694	0	0	4	0.0000000
2R	776738	776742	0	0	4	0.0000000
2R	777246	777250	0	0	4	0.0000000
2R	777276	777280	0	0	4	0.0000000
2R	777618	777622	0	0	4	0.0000000
2R	778081	778085	0	0	4	0.0000000
2R	778142	778146	0	0	4	0.0000000
2R	778960	778964	0	0	4	0.0000000
2R	779497	779501	0	0	4	0.0000000
2R	779595	779599	0	0	4	0.0000000
2R	779664	779668	0	0	4	0.0000000
2R	779843	779847	0	0	4	0.0000000
2R	779977	779981	0	0	4	0.0000000
2R	780059	780063	0	0	4	0.0000000
2R	780223	780227	0	0	4	0.0000000
2R	780968	780972	0	0	4	0.0000000
2R	781082	781086	0	0	4	0.0000000
2R	781269	781273	0	0	4	0.0000000
2R	781705	781709	0	0	4	0.0000000
2R	781710	781714	0	0	4	0.0000000
2R	781855	781859	0	0	4	0.0000000
2R	781891	781895	0	0	4	0.0000000
2R	781897	781901	0	0	4	0.0000000
2R	782332	782336	0	0	4	0.0000000
2R	782894	782898	0	0	4	0.0000000
2R	782942	782946	0	0	4	0.0000000
2R	783020	783024	0	0	4	0.0000000
2R	783350	783354	0	0	4	0.0000000
2R	783398	783402	0	0	4	0.0000000
2R	783476	783480	0	0	4	0.0000000
2R	783995	783999	0	0	4	0.0000000
2R	784182	784186	0	0	4	0.0000000
2R	784296	784300	0	0	4	0.0000000
2R	785041	785045	0	0	4	0.0000000
2R	785205	785209	0	0	4	0.0000000
2R	785287	785291	0	0	4	0.0000000
2R	785421	785425	0	0	4	0.0000000
2R	785600	785604	0	0	4	0.0000000
2R	785669	785673	0	0	4	0.0000000
2R	785767	785771	0	0	4	0.0000000
2R	786304	786308	0	0	4	0.0000000
2R	787129	787133	0	0	4	0.0000000
2R	787190	787194	0	0	4	0.0000000
2R	787653	787657	0	0	4	0.0000000
2R	787995	787999	0	0	4	0.0000000
2R	788025	788029	0	0	4	0.0000000
2R	788533	788537	0	0	4	0.0000000
2R	788581	788585	0	0	4	0.0000000
2R	788898	788902	0	0	4	0.0000000
2R	789048	789052	0	0	4	0.0000000
2R	789162	789166	0	0	4	0.0000000
2R	789220	789224	0	0	4	0.0000000
2R	789528	789532	0	0	4	0.0000000
2R	789661	789665	0	0	4	0.0000000
2R	789912	789916	0	0	4	0.0000000
2R	790110	790114	0	0	4	0.0000000
2R	790488	790492	0	0	4	0.0000000
2R	791015	791019	0	0	4	0.0000000
2R	791184	791188	0	0	4	0.0000000
2R	791307	791311	0	0	4	0.0000000
2R	791696	791700	0	0	4	0.0000000
2R	791913	791917	0	0	4	0.0000000
2R	792437	792441	0	0	4	0.0000000
2R	792508	792512	0	0	4	0.0000000
2R	792710	792714	0	0	4	0.0000000
2R	792832	792836	0	0	4	0.0000000
2R	792867	792871	0	0	4	0.0000000
2R	793074	793078	0	0	4	0.0000000
2R	793162	793166	0	0	4	0.0000000
2R	793516	793520	0	0	4	0.0000000
2R	793611	793615	0	0	4	0.0000000
2R	794061	794065	0	0	4	0.0000000
2R	794117	794121	0	0	4	0.0000000
2R	794249	794253	0	0	4	0.0000000
2R	794388	794392	0	0	4	0.0000000
2R	794395	794399	0	0	4	0.0000000
2R	794782	794786	0	0	4	0.0000000
2R	795919	795923	0	0	4	0.0000000
2R	796197	796201	0	0	4	0.0000000
2R	796450	796454	0	0	4	0.0000000
2R	796511	796515	0	0	4	0.0000000
2R	796933	796937	0	0	4	0.0000000
2R	797046	797050	0	0	4	0.0000000
2R	797321	797325	0	0	4	0.0000000
2R	797432	797436	0	0	4	0.0000000
2R	797490	797494	0	0	4	0.0000000
2R	797936	797940	0	0	4	0.0000000
2R	798407	798411	0	0	4	0.0000000
2R	798721	798725	0	0	4	0.0000000
2R	798789	798793	0	0	4	0.0000000
2R	799394	799398	0	0	4	0.0000000
2R	799472	799476	0	0	4	0.0000000
2R	799488	799492	0	0	4	0.0000000
2R	799951	799955	0	0	4	0.0000000
2R	800254	800258	0	0	4	0.0000000
2R	800378	800382	0	0	4	0.0000000
2R	801486	801490	0	0	4	0.0000000
2R	801492	801496	0	0	4	0.0000000
2R	802631	802635	0	0	4	0.0000000
2R	802668	802672	0	0	4	0.0000000
2R	803380	803384	0	0	4	0.0000000
2R	803723	803727	0	0	4	0.0000000
2R	803925	803929	0	0	4	0.0000000
2R	805371	805375	0	0	4	0.0000000
2R	805457	805461	0	0	4	0.0000000
2R	806372	806376	0	0	4	0.0000000
2R	806974	806978	0	0	4	0.0000000
2R	807055	807059	0	0	4	0.0000000
2R	807211	807215	0	0	4	0.0000000
2R	807221	807225	0	0	4	0.0000000
2R	808461	808465	0	0	4	0.0000000
2R	808527	808531	0	0	4	0.0000000
2R	808690	808694	0	0	4	0.0000000
2R	809520	809524	0	0	4	0.0000000
2R	809662	809666	0	0	4	0.0000000
2R	809704	809708	0	0	4	0.0000000
2R	810189	810193	0	0	4	0.0000000
2R	810941	810945	0	0	4	0.0000000
2R	811535	811539	0	0	4	0.0000000
2R	812055	812059	0	0	4	0.0000000
2R	812110	812114	0	0	4	0.0000000
2R	812148	812152	0	0	4	0.0000000
2R	812164	812168	0	0	4	0.0000000
2R	812847	812851	0	0	4	0.0000000
2R	812886	812890	0	0	4	0.0000000
2R	813538	813542	0	0	4	0.0000000
2R	813905	813909	0	0	4	0.0000000
2R	813935	813939	0	0	4	0.0000000
2R	814443	814447	0	0	4	0.0000000
2R	814491	814495	0	0	4	0.0000000
2R	814808	814812	0	0	4	0.0000000
2R	814958	814962	0	0	4	0.0000000
2R	815072	815076	0	0	4	0.0000000
2R	815130	815134	0	0	4	0.0000000
2R	815438	815442	0	0	4	0.0000000
2R	815572	815576	0	0	4	0.0000000
2R	815821	815825	0	0	4	0.0000000
2R	816399	816403	0	0	4	0.0000000
2R	816420	816424	0	0	4	0.0000000
2R	816883	816887	0	0	4	0.0000000
2R	816977	816981	0	0	4	0.0000000
2R	818126	818130	0	0	4	0.0000000
2R	818676	818680	0	0	4	0.0000000
2R	818744	818748	0	0	4	0.0000000
2R	818966	818970	0	0	4	0.0000000
2R	819333	819337	0	0	4	0.0000000
2R	820051	820055	0	0	4	0.0000000
2R	820252	820256	0	0	4	0.0000000
2R	820559	820563	0	0	4	0.0000000
2R	820656	820660	0	0	4	0.0000000
2R	821109	821113	0	0	4	0.0000000
2R	821177	821181	0	0	4	0.0000000
2R	821451	821455	0	0	4	0.0000000
2R	821491	821495	0	0	4	0.0000000
2R	821987	821991	0	0	4	0.0000000
2R	821997	822001	0	0	4	0.0000000
2R	822764	822768	0	0	4	0.0000000
2R	822822	822826	0	0	4	0.0000000
2R	822933	822937	0	0	4	0.0000000
2R	823208	823212	0	0	4	0.0000000
2R	823321	823325	0	0	4	0.0000000
2R	823743	823747	0	0	4	0.0000000
2R	823804	823808	0	0	4	0.0000000
2R	824267	824271	0	0	4	0.0000000
2R	824609	824613	0	0	4	0.0000000
2R	824639	824643	0	0	4	0.0000000
2R	825147	825151	0	0	4	0.0000000
2R	825195	825199	0	0	4	0.0000000
2R	825512	825516	0	0	4	0.0000000
2R	825662	825666	0	0	4	0.0000000
2R	825776	825780	0	0	4	0.0000000
2R	825834	825838	0	0	4	0.0000000
2R	826141	826145	0	0	4	0.0000000
2R	826274	826278	0	0	4	0.0000000
2R	826528	826532	0	0	4	0.0000000
2R	826724	826728	0	0	4	0.0000000
2R	827084	827088	0	0	4	0.0000000
2R	827105	827109	0	0	4	0.0000000
2R	827365	827369	0	0	4	0.0000000
2R	827672	827676	0	0	4	0.0000000
2R	827769	827773	0	0	4	0.0000000
2R	828290	828294	0	0	4	0.0000000
2R	828585	828589	0	0	4	0.0000000
2R	828599	828603	0	0	4	0.0000000
2R	828835	828839	0	0	4	0.0000000
2R	829166	829170	0	0	4	0.0000000
2R	829175	829179	0	0	4	0.0000000
2R	829864	829868	0	0	4	0.0000000
2R	829985	829989	0	0	4	0.0000000
2R	830252	830256	0	0	4	0.0000000
2R	830323	830327	0	0	4	0.0000000
2R	830452	830456	0	0	4	0.0000000
2R	830709	830713	0	0	4	0.0000000
2R	831036	831040	0	0	4	0.0000000
2R	831362	831366	0	0	4	0.0000000
2R	831572	831576	0	0	4	0.0000000
2R	831594	831598	0	0	4	0.0000000
2R	831610	831614	0	0	4	0.0000000
2R	831664	831668	0	0	4	0.0000000
2R	831824	831828	0	0	4	0.0000000
2R	831924	831928	0	0	4	0.0000000
2R	832108	832112	0	0	4	0.0000000
2R	832412	832416	0	0	4	0.0000000
2R	832470	832474	0	0	4	0.0000000
2R	832669	832673	0	0	4	0.0000000
2R	833144	833148	0	0	4	0.0000000
2R	833534	833538	0	0	4	0.0000000
2R	833572	833576	0	0	4	0.0000000
2R	833651	833655	0	0	4	0.0000000
2R	834036	834040	0	0	4	0.0000000
2R	834136	834140	0	0	4	0.0000000
2R	834485	834489	0	0	4	0.0000000
2R	834742	834746	0	0	4	0.0000000
2R	835124	835128	0	0	4	0.0000000
2R	835235	835239	0	0	4	0.0000000
2R	835521	835525	0	0	4	0.0000000
2R	835573	835577	0	0	4	0.0000000
2R	835604	835608	0	0	4	0.0000000
2R	835667	835671	0	0	4	0.0000000
2R	835934	835938	0	0	4	0.0000000
2R	836191	836195	0	0	4	0.0000000
2R	836355	836359	0	0	4	0.0000000
2R	836359	836363	0	0	4	0.0000000
2R	836593	836597	0	0	4	0.0000000
2R	837275	837279	0	0	4	0.0000000
2R	837712	837716	0	0	4	0.0000000
2R	837836	837840	0	0	4	0.0000000
2R	838316	838320	0	0	4	0.0000000
2R	838987	838991	0	0	4	0.0000000
2R	839042	839046	0	0	4	0.0000000
2R	839725	839729	0	0	4	0.0000000
2R	839991	839995	0	0	4	0.0000000
2R	840230	840234	0	0	4	0.0000000
2R	840362	840366	0	0	4	0.0000000
2R	840381	840385	0	0	4	0.0000000
2R	841141	841145	0	0	4	0.0000000
2R	841839	841843	0	0	4	0.0000000
2R	841953	841957	0	0	4	0.0000000
2R	842324	842328	0	0	4	0.0000000
2R	842333	842337	0	0	4	0.0000000
2R	842522	842526	0	0	4	0.0000000
2R	842685	842689	0	0	4	0.0000000
2R	843805	843809	0	0	4	0.0000000
2R	843981	843985	0	0	4	0.0000000
2R	844160	844164	0	0	4	0.0000000
2R	845428	845432	0	0	4	0.0000000
2R	846938	846942	0	0	4	0.0000000
2R	847933	847937	0	0	4	0.0000000
2R	848270	848274	0	0	4	0.0000000
2R	848362	848366	0	0	4	0.0000000
2R	848788	848792	0	0	4	0.0000000
2R	849315	849319	0	0	4	0.0000000
2R	849478	849482	0	0	4	0.0000000
2R	850434	850438	0	0	4	0.0000000
2R	850579	850583	0	0	4	0.0000000
2R	850698	850702	0	0	4	0.0000000
2R	851262	851266	0	0	4	0.0000000
2R	851424	851428	0	0	4	0.0000000
2R	851541	851545	0	0	4	0.0000000
2R	851560	851564	0	0	4	0.0000000
2R	851858	851862	0	0	4	0.0000000
2R	852275	852279	0	0	4	0.0000000
2R	852385	852389	0	0	4	0.0000000
2R	852402	852406	0	0	4	0.0000000
2R	852598	852602	0	0	4	0.0000000
2R	852819	852823	0	0	4	0.0000000
2R	853361	853365	0	0	4	0.0000000
2R	853735	853739	0	0	4	0.0000000
2R	853777	853781	0	0	4	0.0000000
2R	853785	853789	0	0	4	0.0000000
2R	853821	853825	0	0	4	0.0000000
2R	853932	853936	0	0	4	0.0000000
2R	854270	854274	0	0	4	0.0000000
2R	854815	854819	0	0	4	0.0000000
2R	855809	855813	0	0	4	0.0000000
2R	856090	856094	0	0	4	0.0000000
2R	856111	856115	0	0	4	0.0000000
2R	856363	856367	0	0	4	0.0000000
2R	856369	856373	0	0	4	0.0000000
2R	856513	856517	0	0	4	0.0000000
2R	856627	856631	0	0	4	0.0000000
2R	856687	856691	0	0	4	0.0000000
2R	856937	856941	0	0	4	0.0000000
2R	857070	857074	0	0	4	0.0000000
2R	857468	857472	0	0	4	0.0000000
2R	857476	857480	0	0	4	0.0000000
2R	858727	858731	0	0	4	0.0000000
2R	859136	859140	0	0	4	0.0000000
2R	859180	859184	0	0	4	0.0000000
2R	859196	859200	0	0	4	0.0000000
2R	859234	859238	0	0	4	0.0000000
2R	859632	859636	0	0	4	0.0000000
2R	859815	859819	0	0	4	0.0000000
2R	859823	859827	0	0	4	0.0000000
2R	860050	860054	0	0	4	0.0000000
2R	860085	860089	0	0	4	0.0000000
2R	860094	860098	0	0	4	0.0000000
2R	860223	860227	0	0	4	0.0000000
2R	860233	860237	0	0	4	0.0000000
2R	860305	860309	0	0	4	0.0000000
2R	860449	860453	0	0	4	0.0000000
2R	860487	860491	0	0	4	0.0000000
2R	860604	860608	0	0	4	0.0000000
2R	860617	860621	0	0	4	0.0000000
2R	860846	860850	0	0	4	0.0000000
2R	860885	860889	0	0	4	0.0000000
2R	860898	860902	0	0	4	0.0000000
2R	860917	860921	0	0	4	0.0000000
2R	860981	860985	0	0	4	0.0000000
2R	861387	861391	0	0	4	0.0000000
2R	861398	861402	0	0	4	0.0000000
2R	861440	861444	0	0	4	0.0000000
2R	861473	861477	0	0	4	0.0000000
2R	861578	861582	0	0	4	0.0000000
2R	861900	861904	0	0	4	0.0000000
2R	862554	862558	0	0	4	0.0000000
2R	862991	862995	0	0	4	0.0000000
2R	862998	863002	0	0	4	0.0000000
2R	863006	863010	0	0	4	0.0000000
2R	863341	863345	0	0	4	0.0000000
2R	863373	863377	0	0	4	0.0000000
2R	863429	863433	0	0	4	0.0000000
2R	863952	863956	0	0	4	0.0000000
2R	864208	864212	0	0	4	0.0000000
2R	864533	864537	0	0	4	0.0000000
2R	864554	864558	0	0	4	0.0000000
2R	864678	864682	0	0	4	0.0000000
2R	865450	865454	0	0	4	0.0000000
2R	865557	865561	0	0	4	0.0000000
2R	866698	866702	0	0	4	0.0000000
2R	867714	867718	0	0	4	0.0000000
2R	868179	868183	0	0	4	0.0000000
2R	868491	868495	0	0	4	0.0000000
2R	868638	868642	0	0	4	0.0000000
2R	868925	868929	0	0	4	0.0000000
2R	869473	869477	0	0	4	0.0000000
2R	870624	870628	0	0	4	0.0000000
2R	870854	870858	0	0	4	0.0000000
2R	871435	871439	0	0	4	0.0000000
2R	871991	871995	0	0	4	0.0000000
2R	872491	872495	0	0	4	0.0000000
2R	873036	873040	0	0	4	0.0000000
2R	873110	873114	0	0	4	0.0000000
2R	873513	873517	0	0	4	0.0000000
2R	873642	873646	0	0	4	0.0000000
2R	874326	874330	0	0	4	0.0000000
2R	874882	874886	0	0	4	0.0000000
2R	875382	875386	0	0	4	0.0000000
2R	875927	875931	0	0	4	0.0000000
2R	876001	876005	0	0	4	0.0000000
2R	876454	876458	0	0	4	0.0000000
2R	876569	876573	0	0	4	0.0000000
2R	877526	877530	0	0	4	0.0000000
2R	877656	877660	0	0	4	0.0000000
2R	877717	877721	0	0	4	0.0000000
2R	877729	877733	0	0	4	0.0000000
2R	878045	878049	0	0	4	0.0000000
2R	878122	878126	0	0	4	0.0000000
2R	878472	878476	0	0	4	0.0000000
2R	878676	878680	0	0	4	0.0000000
2R	878980	878984	1	3	4	0.7500000
2R	879433	879437	1	3	4	0.7500000
2R	880726	880730	15	4	4	1.0000000
2R	880863	880867	7	4	4	1.0000000
2R	880889	880893	49	4	4	1.0000000
2R	881414	881418	107	4	4	1.0000000
2R	882001	882005	41	4	4	1.0000000
2R	882024	882028	2	4	4	1.0000000
2R	882309	882313	17	4	4	1.0000000
2R	883349	883353	54	4	4	1.0000000
2R	883933	883937	32	4	4	1.0000000
2R	884021	884025	1	4	4	1.0000000
2R	884177	884181	72	4	4	1.0000000
2R	884757	884761	135	4	4	1.0000000
2R	884983	884987	6	4	4	1.0000000
2R	885003	885007	25	4	4	1.0000000
2R	886289	886293	25	4	4	1.0000000
2R	886372	886376	7	4	4	1.0000000
2R	886654	886658	11	4	4	1.0000000
2R	886669	886673	32	4	4	1.0000000
2R	887688	887692	25	4	4	1.0000000
2R	888039	888043	29	4	4	1.0000000
2R	889608	889612	2	4	4	1.0000000
2R	891866	891870	0	0	4	0.0000000
2R	891976	891980	1	4	4	1.0000000
2R	893509	893513	3	4	4	1.0000000
2R	894741	894745	1	4	4	1.0000000
2R	894848	894852	2	3	4	0.7500000
2R	895461	895465	10	4	4	1.0000000
2R	895683	895687	0	0	4	0.0000000
2R	895725	895729	0	0	4	0.0000000
2R	895823	895827	0	0	4	0.0000000
2R	895970	895974	0	0	4	0.0000000
2R	896095	896099	0	0	4	0.0000000
2R	896209	896213	0	0	4	0.0000000
2R	896328	896332	1	4	4	1.0000000
2R	896845	896849	2	1	4	0.2500000
2R	897145	897149	1	3	4	0.7500000
2R	897406	897410	1	4	4	1.0000000
2R	897418	897422	1	4	4	1.0000000
2R	897701	897705	1	1	4	0.2500000
2R	897912	897916	0	0	4	0.0000000
2R	897990	897994	0	0	4	0.0000000
2R	898430	898434	3	1	4	0.2500000
2R	898651	898655	0	0	4	0.0000000
2R	898806	898810	0	0	4	0.0000000
2R	898941	898945	1	4	4	1.0000000
2R	899484	899488	14	4	4	1.0000000
2R	899514	899518	1	4	4	1.0000000
2R	899526	899530	1	4	4	1.0000000
2R	899563	899567	6	4	4	1.0000000
2R	899905	899909	10	4	4	1.0000000
2R	899912	899916	1	4	4	1.0000000
2R	900106	900110	1	3	4	0.7500000
2R	900119	900123	1	4	4	1.0000000
2R	900123	900127	16	4	4	1.0000000
2R	900692	900696	28	4	4	1.0000000
2R	900753	900757	0	0	4	0.0000000
2R	900879	900883	15	4	4	1.0000000
2R	901299	901303	58	4	4	1.0000000
2R	901738	901742	76	4	4	1.0000000
2R	902757	902761	44	4	4	1.0000000
2R	902908	902912	1	1	4	0.2500000
2R	903028	903032	1	3	4	0.7500000
2R	903298	903302	1	4	4	1.0000000
2R	903302	903306	1	4	4	1.0000000
2R	903542	903546	1	1	4	0.2500000
2R	903564	903568	12	4	4	1.0000000
2R	903920	903924	14	4	4	1.0000000
2R	904046	904050	0	0	4	0.0000000
2R	904321	904325	0	0	4	0.0000000
2R	904716	904720	0	0	4	0.0000000
2R	905094	905098	0	0	4	0.0000000
2R	905133	905137	0	0	4	0.0000000
2R	905584	905588	0	0	4	0.0000000
2R	905621	905625	0	0	4	0.0000000
2R	905886	905890	0	0	4	0.0000000
2R	905995	905999	0	0	4	0.0000000
2R	907246	907250	0	0	4	0.0000000
2R	907680	907684	0	0	4	0.0000000
2R	908837	908841	0	0	4	0.0000000
2R	909673	909677	0	0	4	0.0000000
2R	909889	909893	0	0	4	0.0000000
2R	909955	909959	0	0	4	0.0000000
2R	910053	910057	0	0	4	0.0000000
2R	910185	910189	0	0	4	0.0000000
2R	910498	910502	21	4	4	1.0000000
2R	911433	911437	9	4	4	1.0000000
2R	911678	911682	58	4	4	1.0000000
2R	912083	912087	94	4	4	1.0000000
2R	912444	912448	32	4	4	1.0000000
2R	912626	912630	9	4	4	1.0000000
2R	912943	912947	9	4	4	1.0000000
2R	913249	913253	5	4	4	1.0000000
2R	913390	913394	19	4	4	1.0000000
2R	913769	913773	42	4	4	1.0000000
2R	914170	914174	19	4	4	1.0000000
2R	914278	914282	30	4	4	1.0000000
2R	915205	915209	43	4	4	1.0000000
2R	915254	915258	9	4	4	1.0000000
2R	915300	915304	66	4	4	1.0000000
2R	915884	915888	70	4	4	1.0000000
2R	915966	915970	2	4	4	1.0000000
2R	916238	916242	5	4	4	1.0000000
2R	916548	916552	3	4	4	1.0000000
2R	916678	916682	1	3	4	0.7500000
2R	916697	916701	1	4	4	1.0000000
2R	916716	916720	1	4	4	1.0000000
2R	916732	916736	77	4	4	1.0000000
2R	917106	917110	73	4	4	1.0000000
2R	917420	917424	50	4	4	1.0000000
2R	917945	917949	47	4	4	1.0000000
2R	919516	919520	0	0	4	0.0000000
2R	919529	919533	34	4	4	1.0000000
2R	919771	919775	36	4	4	1.0000000
2R	919900	919904	3	4	4	1.0000000
2R	919949	919953	63	4	4	1.0000000
2R	920405	920409	50	4	4	1.0000000
2R	921348	921352	95	4	4	1.0000000
2R	921843	921847	16	4	4	1.0000000
2R	922278	922282	19	4	4	1.0000000
2R	922339	922343	33	4	4	1.0000000
2R	923036	923040	45	4	4	1.0000000
2R	923108	923112	10	4	4	1.0000000
2R	924844	924848	17	4	4	1.0000000
2R	924859	924863	0	0	4	0.0000000
2R	924935	924939	0	0	4	0.0000000
2R	925018	925022	56	4	4	1.0000000
2R	925348	925352	59	4	4	1.0000000
2R	925524	925528	53	4	4	1.0000000
2R	925887	925891	47	4	4	1.0000000
2R	925893	925897	2	4	4	1.0000000
2R	925945	925949	9	4	4	1.0000000
2R	925953	925957	42	4	4	1.0000000
2R	926979	926983	38	4	4	1.0000000
2R	927013	927017	11	4	4	1.0000000
2R	927422	927426	13	4	4	1.0000000
2R	927526	927530	42	4	4	1.0000000
2R	927819	927823	98	4	4	1.0000000
2R	928539	928543	53	4	4	1.0000000
2R	928550	928554	1	4	4	1.0000000
2R	928669	928673	1	1	4	0.2500000
2R	928804	928808	4	4	4	1.0000000
2R	930593	930597	11	4	4	1.0000000
2R	930785	930789	84	4	4	1.0000000
2R	931320	931324	98	4	4	1.0000000
2R	931428	931432	1	4	4	1.0000000
2R	931476	931480	0	0	4	0.0000000
2R	931527	931531	1	3	4	0.7500000
2R	931721	931725	2	4	4	1.0000000
2R	931755	931759	0	0	4	0.0000000
2R	931779	931783	0	0	4	0.0000000
2R	931808	931812	0	0	4	0.0000000
2R	931836	931840	14	4	4	1.0000000
2R	933389	933393	8	4	4	1.0000000
2R	933424	933428	0	0	4	0.0000000
2R	933606	933610	3	3	4	0.7500000
2R	933662	933666	4	4	4	1.0000000
2R	933747	933751	134	4	4	1.0000000
2R	934299	934303	79	4	4	1.0000000
2R	934665	934669	1	1	4	0.2500000
2R	934826	934830	0	0	4	0.0000000
2R	934879	934883	0	0	4	0.0000000
2R	934934	934938	0	0	4	0.0000000
2R	934973	934977	0	0	4	0.0000000
2R	935169	935173	0	0	4	0.0000000
2R	935250	935254	0	0	4	0.0000000
2R	935650	935654	0	0	4	0.0000000
2R	936012	936016	0	0	4	0.0000000
2R	936027	936031	4	4	4	1.0000000
2R	936646	936650	0	0	4	0.0000000
2R	936756	936760	0	0	4	0.0000000
2R	937189	937193	7	3	4	0.7500000
2R	937790	937794	98	4	4	1.0000000
2R	938156	938160	1	1	4	0.2500000
2R	938317	938321	0	0	4	0.0000000
2R	938370	938374	0	0	4	0.0000000
2R	938425	938429	0	0	4	0.0000000
2R	938464	938468	0	0	4	0.0000000
2R	938660	938664	0	0	4	0.0000000
2R	938741	938745	0	0	4	0.0000000
2R	939141	939145	0	0	4	0.0000000
2R	939503	939507	0	0	4	0.0000000
2R	939518	939522	2	4	4	1.0000000
2R	940138	940142	0	0	4	0.0000000
2R	940248	940252	0	0	4	0.0000000
2R	940681	940685	6	3	4	0.7500000
2R	941320	941324	119	4	4	1.0000000
2R	941761	941765	28	4	4	1.0000000
2R	941811	941815	45	4	4	1.0000000
2R	942207	942211	47	4	4	1.0000000
2R	942252	942256	9	4	4	1.0000000
2R	942712	942716	178	4	4	1.0000000
2R	943136	943140	1	1	4	0.2500000
2R	943224	943228	0	0	4	0.0000000
2R	943313	943317	33	4	4	1.0000000
2R	943774	943778	44	4	4	1.0000000
2R	943849	943853	29	4	4	1.0000000
2R	944184	944188	36	4	4	1.0000000
2R	944213	944217	1	3	4	0.7500000
2R	944319	944323	45	4	4	1.0000000
2R	944668	944672	51	4	4	1.0000000
2R	944760	944764	4	4	4	1.0000000
2R	945026	945030	4	4	4	1.0000000
2R	945095	945099	79	4	4	1.0000000
2R	945464	945468	79	4	4	1.0000000
2R	945663	945667	21	4	4	1.0000000
2R	945958	945962	20	4	4	1.0000000
2R	945972	945976	0	0	4	0.0000000
2R	945984	945988	0	0	4	0.0000000
2R	946059	946063	0	0	4	0.0000000
2R	946157	946161	4	4	4	1.0000000
2R	946403	946407	30	4	4	1.0000000
2R	946892	946896	64	4	4	1.0000000
2R	947342	947346	58	4	4	1.0000000
2R	947769	947773	49	4	4	1.0000000
2R	948142	948146	56	4	4	1.0000000
2R	948187	948191	0	0	4	0.0000000
2R	948244	948248	0	0	4	0.0000000
2R	948305	948309	2	3	4	0.7500000
2R	948531	948535	1	4	4	1.0000000
2R	948552	948556	0	0	4	0.0000000
2R	948653	948657	0	0	4	0.0000000
2R	948832	948836	110	4	4	1.0000000
2R	949306	949310	103	4	4	1.0000000
2R	949670	949674	160	4	4	1.0000000
2R	950208	950212	196	4	4	1.0000000
2R	950868	950872	119	4	4	1.0000000
2R	952472	952476	12	4	4	1.0000000
2R	952536	952540	18	4	4	1.0000000
2R	954667	954671	2	4	4	1.0000000
2R	954875	954879	1	1	4	0.2500000
2R	955021	955025	0	0	4	0.0000000
2R	955066	955070	0	0	4	0.0000000
2R	955183	955187	0	0	4	0.0000000
2R	955245	955249	38	4	4	1.0000000
2R	955991	955995	0	0	4	0.0000000
2R	956094	956098	0	0	4	0.0000000
2R	956103	956107	0	0	4	0.0000000
2R	956340	956344	0	0	4	0.0000000
2R	956777	956781	0	0	4	0.0000000
2R	956832	956836	0	0	4	0.0000000
2R	956841	956845	0	0	4	0.0000000
2R	957051	957055	1	3	4	0.7500000
2R	957066	957070	1	4	4	1.0000000
2R	958180	958184	0	0	4	0.0000000
2R	958407	958411	1	3	4	0.7500000
2R	958632	958636	1	4	4	1.0000000
2R	958858	958862	0	0	4	0.0000000
2R	958948	958952	1	4	4	1.0000000
2R	959322	959326	0	0	4	0.0000000
2R	960202	960206	67	4	4	1.0000000
2R	960515	960519	6	4	4	1.0000000
2R	960757	960761	3	4	4	1.0000000
2R	960925	960929	0	0	4	0.0000000
2R	960990	960994	22	4	4	1.0000000
2R	962220	962224	17	4	4	1.0000000
2R	962517	962521	10	4	4	1.0000000
2R	962712	962716	5	4	4	1.0000000
2R	962736	962740	12	4	4	1.0000000
2R	963382	963386	22	4	4	1.0000000
2R	963659	963663	44	4	4	1.0000000
2R	964134	964138	61	4	4	1.0000000
2R	964955	964959	30	4	4	1.0000000
2R	965148	965152	46	4	4	1.0000000
2R	965606	965610	57	4	4	1.0000000
2R	965695	965699	22	4	4	1.0000000
2R	966163	966167	32	4	4	1.0000000
2R	966169	966173	2	4	4	1.0000000
2R	966495	966499	26	4	4	1.0000000
2R	967217	967221	20	4	4	1.0000000
2R	967463	967467	1	4	4	1.0000000
2R	967495	967499	0	0	4	0.0000000
2R	967685	967689	48	4	4	1.0000000
2R	968388	968392	56	4	4	1.0000000
2R	968725	968729	19	4	4	1.0000000
2R	969722	969726	6	1	4	0.2500000
2R	969764	969768	2	4	4	1.0000000
2R	969853	969857	19	4	4	1.0000000
2R	970156	970160	5	4	4	1.0000000
2R	970214	970218	4	4	4	1.0000000
2R	970451	970455	3	4	4	1.0000000
2R	970704	970708	2	1	4	0.2500000
2R	970725	970729	0	0	4	0.0000000
2R	970752	970756	1	4	4	1.0000000
2R	971058	971062	0	0	4	0.0000000
2R	971187	971191	0	0	4	0.0000000
2R	971202	971206	0	0	4	0.0000000
2R	971589	971593	0	0	4	0.0000000
2R	971736	971740	0	0	4	0.0000000
2R	971805	971809	0	0	4	0.0000000
2R	971975	971979	0	0	4	0.0000000
2R	972059	972063	18	4	4	1.0000000
2R	972380	972384	15	4	4	1.0000000
2R	972579	972583	2	4	4	1.0000000
2R	972809	972813	1	1	4	0.2500000
2R	972841	972845	0	0	4	0.0000000
2R	972881	972885	0	0	4	0.0000000
2R	972902	972906	0	0	4	0.0000000
2R	973019	973023	2	3	4	0.7500000
2R	973065	973069	3	4	4	1.0000000
2R	973116	973120	25	4	4	1.0000000
2R	973616	973620	67	4	4	1.0000000
2R	974177	974181	54	4	4	1.0000000
2R	974910	974914	29	4	4	1.0000000
2R	974953	974957	53	4	4	1.0000000
2R	975375	975379	52	4	4	1.0000000
2R	977149	977153	2	1	4	0.2500000
2R	977173	977177	0	0	4	0.0000000
2R	977327	977331	177	4	4	1.0000000
2R	978251	978255	284	4	4	1.0000000
2R	978819	978823	18	4	4	1.0000000
2R	979155	979159	67	4	4	1.0000000
2R	979532	979536	14	4	4	1.0000000
2R	979764	979768	4	4	4	1.0000000
2R	979782	979786	0	0	4	0.0000000
2R	979906	979910	0	0	4	0.0000000
2R	979914	979918	0	0	4	0.0000000
2R	979931	979935	0	0	4	0.0000000
2R	979993	979997	0	0	4	0.0000000
2R	980098	980102	1	3	4	0.7500000
2R	980165	980169	26	4	4	1.0000000
2R	981543	981547	25	4	4	1.0000000
2R	981726	981730	4	4	4	1.0000000
2R	984230	984234	0	0	4	0.0000000
2R	984547	984551	0	0	4	0.0000000
2R	984863	984867	0	0	4	0.0000000
2R	984936	984940	0	0	4	0.0000000
2R	985066	985070	0	0	4	0.0000000
2R	985148	985152	1	4	4	1.0000000
2R	986090	986094	0	0	4	0.0000000
2R	986405	986409	0	0	4	0.0000000
2R	986725	986729	0	0	4	0.0000000
2R	987097	987101	0	0	4	0.0000000
2R	988888	988892	3	4	4	1.0000000
2R	989688	989692	21	4	4	1.0000000
2R	990559	990563	47	4	4	1.0000000
2R	991041	991045	58	4	4	1.0000000
2R	991079	991083	0	0	4	0.0000000
2R	991123	991127	0	0	4	0.0000000
2R	991206	991210	91	4	4	1.0000000
2R	991990	991994	97	4	4	1.0000000
2R	992004	992008	22	4	4	1.0000000
2R	993365	993369	74	4	4	1.0000000
2R	993868	993872	67	4	4	1.0000000
2R	994169	994173	32	4	4	1.0000000
2R	994822	994826	10	4	4	1.0000000
2R	994959	994963	0	0	4	0.0000000
2R	994985	994989	0	0	4	0.0000000
2R	995295	995299	2	4	4	1.0000000
2R	995311	995315	14	4	4	1.0000000
2R	995543	995547	14	4	4	1.0000000
2R	995693	995697	12	4	4	1.0000000
2R	996107	996111	10	4	4	1.0000000
2R	996346	996350	0	0	4	0.0000000
2R	996407	996411	40	4	4	1.0000000
2R	997165	997169	30	4	4	1.0000000
2R	997344	997348	24	4	4	1.0000000
2R	997713	997717	2	4	4	1.0000000
2R	997769	997773	1	4	4	1.0000000
2R	997792	997796	2	4	4	1.0000000
2R	999571	999575	1	4	4	1.0000000
2R	999698	999702	0	0	4	0.0000000
2R	999875	999879	38	4	4	1.0000000
2R	1000908	1000912	44	4	4	1.0000000
2R	1001394	1001398	1	1	4	0.2500000
2R	1001509	1001513	0	0	4	0.0000000
2R	1001775	1001779	59	4	4	1.0000000
2R	1002372	1002376	10	1	4	0.2500000
2R	1002418	1002422	49	4	4	1.0000000
2R	1003544	1003548	8	4	4	1.0000000
2R	1003896	1003900	13	4	4	1.0000000
2R	1004172	1004176	18	4	4	1.0000000
2R	1004481	1004485	23	4	4	1.0000000
2R	1004523	1004527	77	4	4	1.0000000
2R	1005273	1005277	37	4	4	1.0000000
2R	1005690	1005694	17	4	4	1.0000000
2R	1005916	1005920	0	0	4	0.0000000
2R	1006099	1006103	0	0	4	0.0000000
2R	1006137	1006141	0	0	4	0.0000000
2R	1006195	1006199	0	0	4	0.0000000
2R	1006212	1006216	0	0	4	0.0000000
2R	1006446	1006450	0	0	4	0.0000000
2R	1006576	1006580	0	0	4	0.0000000
2R	1006742	1006746	0	0	4	0.0000000
2R	1006890	1006894	2	4	4	1.0000000
2R	1007216	1007220	30	4	4	1.0000000
2R	1008005	1008009	10	4	4	1.0000000
2R	1008078	1008082	0	0	4	0.0000000
2R	1008110	1008114	0	0	4	0.0000000
2R	1008193	1008197	7	4	4	1.0000000
2R	1008494	1008498	3	4	4	1.0000000
2R	1008622	1008626	0	0	4	0.0000000
2R	1008669	1008673	1	4	4	1.0000000
2R	1009090	1009094	0	0	4	0.0000000
2R	1009326	1009330	0	0	4	0.0000000
2R	1009351	1009355	10	4	4	1.0000000
2R	1009681	1009685	18	4	4	1.0000000
2R	1009916	1009920	10	4	4	1.0000000
2R	1010085	1010089	3	4	4	1.0000000
2R	1010154	1010158	0	0	4	0.0000000
2R	1010166	1010170	1	3	4	0.7500000
2R	1010416	1010420	1	4	4	1.0000000
2R	1011023	1011027	0	0	4	0.0000000
2R	1011233	1011237	0	0	4	0.0000000
2R	1011274	1011278	0	0	4	0.0000000
2R	1011353	1011357	5	4	4	1.0000000
2R	1011561	1011565	7	4	4	1.0000000
2R	1011826	1011830	2	4	4	1.0000000
2R	1012029	1012033	32	4	4	1.0000000
2R	1012446	1012450	21	4	4	1.0000000
2R	1012611	1012615	11	4	4	1.0000000
2R	1012927	1012931	20	4	4	1.0000000
2R	1013194	1013198	9	4	4	1.0000000
2R	1013395	1013399	1	1	4	0.2500000
2R	1013525	1013529	6	4	4	1.0000000
2R	1014406	1014410	11	4	4	1.0000000
2R	1014663	1014667	7	4	4	1.0000000
2R	1014733	1014737	0	0	4	0.0000000
2R	1014795	1014799	4	4	4	1.0000000
2R	1015152	1015156	27	4	4	1.0000000
2R	1016137	1016141	38	4	4	1.0000000
2R	1016142	1016146	2	4	4	1.0000000
2R	1016174	1016178	31	4	4	1.0000000
2R	1016676	1016680	42	4	4	1.0000000
2R	1016815	1016819	17	4	4	1.0000000
2R	1017546	1017550	37	4	4	1.0000000
2R	1017972	1017976	40	4	4	1.0000000
2R	1018694	1018698	5	1	4	0.2500000
2R	1018721	1018725	0	0	4	0.0000000
2R	1018802	1018806	1	4	4	1.0000000
2R	1019105	1019109	0	0	4	0.0000000
2R	1019256	1019260	0	0	4	0.0000000
2R	1019497	1019501	0	0	4	0.0000000
2R	1019597	1019601	11	4	4	1.0000000
2R	1019937	1019941	25	4	4	1.0000000
2R	1020498	1020502	0	0	4	0.0000000
2R	1020775	1020779	0	0	4	0.0000000
2R	1020815	1020819	6	4	4	1.0000000
2R	1021163	1021167	3	4	4	1.0000000
2R	1021175	1021179	0	0	4	0.0000000
2R	1021199	1021203	1	4	4	1.0000000
2R	1022834	1022838	10	4	4	1.0000000
2R	1022899	1022903	6	4	4	1.0000000
2R	1023163	1023167	8	4	4	1.0000000
2R	1023634	1023638	11	4	4	1.0000000
2R	1023741	1023745	0	0	4	0.0000000
2R	1023831	1023835	0	0	4	0.0000000
2R	1023927	1023931	1	3	4	0.7500000
2R	1024178	1024182	1	4	4	1.0000000
2R	1024273	1024277	2	4	4	1.0000000
2R	1024525	1024529	3	1	4	0.2500000
2R	1024621	1024625	0	0	4	0.0000000
2R	1024777	1024781	0	0	4	0.0000000
2R	1024937	1024941	0	0	4	0.0000000
2R	1025167	1025171	0	0	4	0.0000000
2R	1025217	1025221	0	0	4	0.0000000
2R	1025312	1025316	0	0	4	0.0000000
2R	1025416	1025420	29	4	4	1.0000000
2R	1025944	1025948	38	4	4	1.0000000
2R	1026203	1026207	40	4	4	1.0000000
2R	1026915	1026919	26	4	4	1.0000000
2R	1026968	1026972	0	0	4	0.0000000
2R	1027242	1027246	0	0	4	0.0000000
2R	1027405	1027409	0	0	4	0.0000000
2R	1027464	1027468	2	4	4	1.0000000
2R	1027624	1027628	34	4	4	1.0000000
2R	1028005	1028009	45	4	4	1.0000000
2R	1028344	1028348	13	4	4	1.0000000
2R	1028633	1028637	3	4	4	1.0000000
2R	1028755	1028759	5	4	4	1.0000000
2R	1029005	1029009	3	4	4	1.0000000
2R	1029096	1029100	0	0	4	0.0000000
2R	1029160	1029164	0	0	4	0.0000000
2R	1029317	1029321	0	0	4	0.0000000
2R	1030205	1030209	0	0	4	0.0000000
2R	1030272	1030276	0	0	4	0.0000000
2R	1030303	1030307	1	4	4	1.0000000
2R	1031097	1031101	4	4	4	1.0000000
2R	1031712	1031716	14	4	4	1.0000000
2R	1031899	1031903	3	4	4	1.0000000
2R	1032079	1032083	4	4	4	1.0000000
2R	1032309	1032313	2	4	4	1.0000000
2R	1032324	1032328	0	0	4	0.0000000
2R	1032779	1032783	1	1	4	0.2500000
2R	1032887	1032891	0	0	4	0.0000000
2R	1032943	1032947	0	0	4	0.0000000
2R	1032976	1032980	0	0	4	0.0000000
2R	1033257	1033261	0	0	4	0.0000000
2R	1033352	1033356	0	0	4	0.0000000
2R	1033532	1033536	0	0	4	0.0000000
2R	1033585	1033589	0	0	4	0.0000000
2R	1033615	1033619	0	0	4	0.0000000
2R	1033633	1033637	1	3	4	0.7500000
2R	1033903	1033907	4	4	4	1.0000000
2R	1034650	1034654	32	4	4	1.0000000
2R	1034939	1034943	9	4	4	1.0000000
2R	1036117	1036121	7	4	4	1.0000000
2R	1036133	1036137	1	3	4	0.7500000
2R	1036564	1036568	21	4	4	1.0000000
2R	1036877	1036881	6	4	4	1.0000000
2R	1037052	1037056	0	0	4	0.0000000
2R	1037162	1037166	0	0	4	0.0000000
2R	1037226	1037230	0	0	4	0.0000000
2R	1037383	1037387	0	0	4	0.0000000
2R	1038273	1038277	0	0	4	0.0000000
2R	1038340	1038344	0	0	4	0.0000000
2R	1038371	1038375	0	0	4	0.0000000
2R	1039159	1039163	0	0	4	0.0000000
2R	1040039	1040043	23	4	4	1.0000000
2R	1040157	1040161	0	0	4	0.0000000
2R	1040346	1040350	0	0	4	0.0000000
2R	1040490	1040494	0	0	4	0.0000000
2R	1040680	1040684	0	0	4	0.0000000
2R	1040824	1040828	0	0	4	0.0000000
2R	1041394	1041398	23	4	4	1.0000000
2R	1041883	1041887	6	4	4	1.0000000
2R	1042376	1042380	7	4	4	1.0000000
2R	1042556	1042560	2	3	4	0.7500000
2R	1042772	1042776	4	4	4	1.0000000
2R	1042787	1042791	2	4	4	1.0000000
2R	1043242	1043246	0	0	4	0.0000000
2R	1043350	1043354	0	0	4	0.0000000
2R	1043406	1043410	0	0	4	0.0000000
2R	1043439	1043443	0	0	4	0.0000000
2R	1043720	1043724	0	0	4	0.0000000
2R	1043815	1043819	0	0	4	0.0000000
2R	1043995	1043999	0	0	4	0.0000000
2R	1044048	1044052	0	0	4	0.0000000
2R	1044078	1044082	0	0	4	0.0000000
2R	1044096	1044100	0	0	4	0.0000000
2R	1044376	1044380	1	3	4	0.7500000
2R	1044388	1044392	4	4	4	1.0000000
2R	1045149	1045153	29	4	4	1.0000000
2R	1045438	1045442	11	4	4	1.0000000
2R	1046622	1046626	3	4	4	1.0000000
2R	1046638	1046642	1	3	4	0.7500000
2R	1047069	1047073	21	4	4	1.0000000
2R	1047094	1047098	1	4	4	1.0000000
2R	1047396	1047400	2	4	4	1.0000000
2R	1048255	1048259	0	0	4	0.0000000
2R	1048322	1048326	0	0	4	0.0000000
2R	1048353	1048357	0	0	4	0.0000000
2R	1050001	1050005	2	4	4	1.0000000
2R	1050265	1050269	3	4	4	1.0000000
2R	1050503	1050507	3	4	4	1.0000000
2R	1050710	1050714	1	4	4	1.0000000
2R	1051521	1051525	0	0	4	0.0000000
2R	1051690	1051694	0	0	4	0.0000000
2R	1051956	1051960	0	0	4	0.0000000
2R	1052424	1052428	0	0	4	0.0000000
2R	1052969	1052973	0	0	4	0.0000000
2R	1053072	1053076	0	0	4	0.0000000
2R	1053135	1053139	1	4	4	1.0000000
2R	1054233	1054237	0	0	4	0.0000000
2R	1054437	1054441	0	0	4	0.0000000
2R	1055392	1055396	0	0	4	0.0000000
2R	1055644	1055648	0	0	4	0.0000000
2R	1055693	1055697	0	0	4	0.0000000
2R	1055868	1055872	0	0	4	0.0000000
2R	1055911	1055915	0	0	4	0.0000000
2R	1056091	1056095	0	0	4	0.0000000
2R	1056407	1056411	0	0	4	0.0000000
2R	1056658	1056662	1	4	4	1.0000000
2R	1056930	1056934	1	1	4	0.2500000
2R	1057134	1057138	0	0	4	0.0000000
2R	1057974	1057978	0	0	4	0.0000000
2R	1058143	1058147	0	0	4	0.0000000
2R	1058409	1058413	0	0	4	0.0000000
2R	1058877	1058881	0	0	4	0.0000000
2R	1059422	1059426	0	0	4	0.0000000
2R	1059525	1059529	0	0	4	0.0000000
2R	1059588	1059592	0	0	4	0.0000000
2R	1060694	1060698	0	0	4	0.0000000
2R	1060898	1060902	0	0	4	0.0000000
2R	1061853	1061857	0	0	4	0.0000000
2R	1062105	1062109	0	0	4	0.0000000
2R	1062154	1062158	0	0	4	0.0000000
2R	1062329	1062333	0	0	4	0.0000000
2R	1062372	1062376	0	0	4	0.0000000
2R	1062552	1062556	0	0	4	0.0000000
2R	1062868	1062872	0	0	4	0.0000000
2R	1063119	1063123	13	4	4	1.0000000
2R	1063386	1063390	18	4	4	1.0000000
2R	1063624	1063628	3	1	4	0.2500000
2R	1063828	1063832	0	0	4	0.0000000
2R	1064668	1064672	0	0	4	0.0000000
2R	1064837	1064841	0	0	4	0.0000000
2R	1065103	1065107	0	0	4	0.0000000
2R	1065571	1065575	2	1	4	0.2500000
2R	1066166	1066170	15	1	4	0.2500000
2R	1066771	1066775	10	3	4	0.7500000
2R	1067227	1067231	17	4	4	1.0000000
2R	1067330	1067334	0	0	4	0.0000000
2R	1067393	1067397	2	4	4	1.0000000
2R	1067705	1067709	0	0	4	0.0000000
2R	1067709	1067713	3	4	4	1.0000000
2R	1068036	1068040	8	4	4	1.0000000
2R	1068157	1068161	0	0	4	0.0000000
2R	1068187	1068191	0	0	4	0.0000000
2R	1068205	1068209	0	0	4	0.0000000
2R	1068299	1068303	0	0	4	0.0000000
2R	1068485	1068489	0	0	4	0.0000000
2R	1068497	1068501	16	4	4	1.0000000
2R	1069993	1069997	42	4	4	1.0000000
2R	1070468	1070472	180	4	4	1.0000000
2R	1071344	1071348	158	4	4	1.0000000
2R	1071787	1071791	0	0	4	0.0000000
2R	1071845	1071849	2	3	4	0.7500000
2R	1071922	1071926	2	4	4	1.0000000
2R	1071938	1071942	99	4	4	1.0000000
2R	1072303	1072307	99	4	4	1.0000000
2R	1072324	1072328	90	4	4	1.0000000
2R	1072968	1072972	155	4	4	1.0000000
2R	1073966	1073970	78	4	4	1.0000000
2R	1074040	1074044	6	3	4	0.7500000
2R	1074111	1074115	249	4	4	1.0000000
2R	1074819	1074823	263	4	4	1.0000000
2R	1074853	1074857	3	4	4	1.0000000
2R	1076503	1076507	41	4	4	1.0000000
2R	1076931	1076935	22	4	4	1.0000000
2R	1076937	1076941	0	0	4	0.0000000
2R	1077122	1077126	5	3	4	0.7500000
2R	1077520	1077524	80	4	4	1.0000000
2R	1077663	1077667	1	3	4	0.7500000
2R	1077699	1077703	3	4	4	1.0000000
2R	1078025	1078029	212	4	4	1.0000000
2R	1078415	1078419	21	4	4	1.0000000
2R	1079062	1079066	28	4	4	1.0000000
2R	1080053	1080057	130	4	4	1.0000000
2R	1080083	1080087	50	4	4	1.0000000
2R	1080616	1080620	40	4	4	1.0000000
2R	1080621	1080625	13	4	4	1.0000000
2R	1080800	1080804	59	4	4	1.0000000
2R	1081782	1081786	198	4	4	1.0000000
2R	1082283	1082287	132	4	4	1.0000000
2R	1082393	1082397	2	1	4	0.2500000
2R	1082720	1082724	0	0	4	0.0000000
2R	1083083	1083087	0	0	4	0.0000000
2R	1083403	1083407	0	0	4	0.0000000
2R	1083718	1083722	0	0	4	0.0000000
2R	1084660	1084664	0	0	4	0.0000000
2R	1084742	1084746	0	0	4	0.0000000
2R	1084872	1084876	0	0	4	0.0000000
2R	1084945	1084949	0	0	4	0.0000000
2R	1085261	1085265	0	0	4	0.0000000
2R	1085578	1085582	0	0	4	0.0000000
2R	1087276	1087280	62	4	4	1.0000000
2R	1087645	1087649	118	4	4	1.0000000
2R	1087983	1087987	44	4	4	1.0000000
2R	1088063	1088067	170	4	4	1.0000000
2R	1088490	1088494	172	4	4	1.0000000
2R	1088648	1088652	49	4	4	1.0000000
2R	1089069	1089073	102	4	4	1.0000000
2R	1090087	1090091	125	4	4	1.0000000
2R	1090673	1090677	105	4	4	1.0000000
2R	1090701	1090705	0	0	4	0.0000000
2R	1090719	1090723	0	0	4	0.0000000
2R	1090799	1090803	46	4	4	1.0000000
2R	1091598	1091602	45	4	4	1.0000000
2R	1091604	1091608	1	4	4	1.0000000
2R	1091623	1091627	1	4	4	1.0000000
2R	1091659	1091663	4	4	4	1.0000000
2R	1092054	1092058	26	4	4	1.0000000
2R	1092260	1092264	93	4	4	1.0000000
2R	1093378	1093382	56	4	4	1.0000000
2R	1093734	1093738	32	4	4	1.0000000
2R	1093903	1093907	2	4	4	1.0000000
2R	1093909	1093913	2	4	4	1.0000000
2R	1094975	1094979	144	4	4	1.0000000
2R	1095570	1095574	54	4	4	1.0000000
2R	1095970	1095974	25	4	4	1.0000000
2R	1096064	1096068	2	4	4	1.0000000
2R	1096140	1096144	0	0	4	0.0000000
2R	1096268	1096272	0	0	4	0.0000000
2R	1096401	1096405	63	4	4	1.0000000
2R	1097539	1097543	135	4	4	1.0000000
2R	1098155	1098159	6	4	4	1.0000000
2R	1098229	1098233	39	4	4	1.0000000
2R	1098704	1098708	33	4	4	1.0000000
2R	1098819	1098823	5	3	4	0.7500000
2R	1099595	1099599	8	4	4	1.0000000
2R	1099729	1099733	35	4	4	1.0000000
2R	1100077	1100081	0	0	4	0.0000000
2R	1100154	1100158	0	0	4	0.0000000
2R	1100504	1100508	1	1	4	0.2500000
2R	1100708	1100712	19	4	4	1.0000000
2R	1101012	1101016	0	0	4	0.0000000
2R	1101465	1101469	0	0	4	0.0000000
2R	1101610	1101614	18	4	4	1.0000000
2R	1102872	1102876	29	4	4	1.0000000
2R	1103184	1103188	0	0	4	0.0000000
2R	1103989	1103993	0	0	4	0.0000000
2R	1104028	1104032	1	4	4	1.0000000
2R	1104080	1104084	8	4	4	1.0000000
2R	1104345	1104349	7	4	4	1.0000000
2R	1104456	1104460	0	0	4	0.0000000
2R	1104608	1104612	0	0	4	0.0000000
2R	1104639	1104643	0	0	4	0.0000000
2R	1104648	1104652	0	0	4	0.0000000
2R	1104653	1104657	0	0	4	0.0000000
2R	1104703	1104707	2	4	4	1.0000000
2R	1104720	1104724	2	4	4	1.0000000
2R	1104768	1104772	74	4	4	1.0000000
2R	1105705	1105709	64	4	4	1.0000000
2R	1105858	1105862	63	4	4	1.0000000
2R	1106284	1106288	12	1	4	0.2500000
2R	1106888	1106892	58	4	4	1.0000000
2R	1107149	1107153	5	4	4	1.0000000
2R	1107159	1107163	2	3	4	0.7500000
2R	1107336	1107340	2	4	4	1.0000000
2R	1107394	1107398	0	0	4	0.0000000
2R	1107537	1107541	8	3	4	0.7500000
2R	1107788	1107792	8	4	4	1.0000000
2R	1107809	1107813	0	0	4	0.0000000
2R	1107991	1107995	6	4	4	1.0000000
2R	1108271	1108275	4	4	4	1.0000000
2R	1108389	1108393	114	4	4	1.0000000
2R	1108790	1108794	1	1	4	0.2500000
2R	1108937	1108941	0	0	4	0.0000000
2R	1109004	1109008	17	4	4	1.0000000
2R	1109279	1109283	18	4	4	1.0000000
2R	1109363	1109367	5	3	4	0.7500000
2R	1109628	1109632	5	4	4	1.0000000
2R	1109824	1109828	2	4	4	1.0000000
2R	1110057	1110061	1	4	4	1.0000000
2R	1110089	1110093	37	4	4	1.0000000
2R	1110429	1110433	29	4	4	1.0000000
2R	1110624	1110628	39	4	4	1.0000000
2R	1111242	1111246	80	4	4	1.0000000
2R	1111817	1111821	42	4	4	1.0000000
2R	1111893	1111897	7	4	4	1.0000000
2R	1111898	1111902	48	4	4	1.0000000
2R	1113026	1113030	40	4	4	1.0000000
2R	1113042	1113046	0	0	4	0.0000000
2R	1113227	1113231	0	0	4	0.0000000
2R	1113239	1113243	0	0	4	0.0000000
2R	1113407	1113411	3	4	4	1.0000000
2R	1113620	1113624	8	4	4	1.0000000
2R	1113710	1113714	18	4	4	1.0000000
2R	1114176	1114180	264	4	4	1.0000000
2R	1114581	1114585	67	4	4	1.0000000
2R	1114660	1114664	21	4	4	1.0000000
2R	1114926	1114930	23	4	4	1.0000000
2R	1115168	1115172	0	0	4	0.0000000
2R	1115293	1115297	62	4	4	1.0000000
2R	1116174	1116178	2	4	4	1.0000000
2R	1116191	1116195	0	0	4	0.0000000
2R	1116234	1116238	64	4	4	1.0000000
2R	1117030	1117034	20	1	4	0.2500000
2R	1117338	1117342	7	4	4	1.0000000
2R	1117551	1117555	9	4	4	1.0000000
2R	1117729	1117733	0	0	4	0.0000000
2R	1117769	1117773	0	0	4	0.0000000
2R	1117870	1117874	0	0	4	0.0000000
2R	1117958	1117962	3	4	4	1.0000000
2R	1117978	1117982	24	4	4	1.0000000
2R	1118847	1118851	1	1	4	0.2500000
2R	1119054	1119058	11	3	4	0.7500000
2R	1119813	1119817	0	0	4	0.0000000
2R	1120326	1120330	0	0	4	0.0000000
2R	1120350	1120354	0	0	4	0.0000000
2R	1121072	1121076	0	0	4	0.0000000
2R	1121151	1121155	0	0	4	0.0000000
2R	1122091	1122095	0	0	4	0.0000000
2R	1124155	1124159	0	0	4	0.0000000
2R	1124664	1124668	0	0	4	0.0000000
2R	1124688	1124692	0	0	4	0.0000000
2R	1125415	1125419	0	0	4	0.0000000
2R	1125494	1125498	0	0	4	0.0000000
2R	1126380	1126384	0	0	4	0.0000000
2R	1126386	1126390	0	0	4	0.0000000
2R	1126405	1126409	0	0	4	0.0000000
2R	1128444	1128448	0	0	4	0.0000000
2R	1128955	1128959	0	0	4	0.0000000
2R	1128979	1128983	0	0	4	0.0000000
2R	1129706	1129710	0	0	4	0.0000000
2R	1129785	1129789	0	0	4	0.0000000
2R	1130672	1130676	0	0	4	0.0000000
2R	1130678	1130682	0	0	4	0.0000000
2R	1130697	1130701	0	0	4	0.0000000
2R	1132584	1132588	0	0	4	0.0000000
2R	1133095	1133099	0	0	4	0.0000000
2R	1133119	1133123	0	0	4	0.0000000
2R	1133846	1133850	0	0	4	0.0000000
2R	1133925	1133929	0	0	4	0.0000000
2R	1134811	1134815	0	0	4	0.0000000
2R	1134817	1134821	0	0	4	0.0000000
2R	1134836	1134840	0	0	4	0.0000000
2R	1136709	1136713	0	0	4	0.0000000
2R	1137094	1137098	74	4	4	1.0000000
2R	1137303	1137307	1	1	4	0.2500000
2R	1137327	1137331	0	0	4	0.0000000
2R	1138054	1138058	0	0	4	0.0000000
2R	1138133	1138137	0	0	4	0.0000000
2R	1139067	1139071	0	0	4	0.0000000
2R	1139073	1139077	0	0	4	0.0000000
2R	1139092	1139096	0	0	4	0.0000000
2R	1141110	1141114	0	0	4	0.0000000
2R	1141619	1141623	0	0	4	0.0000000
2R	1141643	1141647	0	0	4	0.0000000
2R	1142370	1142374	0	0	4	0.0000000
2R	1142449	1142453	0	0	4	0.0000000
2R	1143338	1143342	0	0	4	0.0000000
2R	1143357	1143361	0	0	4	0.0000000
2R	1145251	1145255	0	0	4	0.0000000
2R	1145762	1145766	0	0	4	0.0000000
2R	1145786	1145790	0	0	4	0.0000000
2R	1146513	1146517	0	0	4	0.0000000
2R	1146592	1146596	0	0	4	0.0000000
2R	1147526	1147530	0	0	4	0.0000000
2R	1147532	1147536	0	0	4	0.0000000
2R	1147551	1147555	0	0	4	0.0000000
2R	1149356	1149360	7	4	4	1.0000000
2R	1149867	1149871	5	3	4	0.7500000
2R	1149891	1149895	74	4	4	1.0000000
2R	1150642	1150646	15	4	4	1.0000000
2R	1150648	1150652	4	4	4	1.0000000
2R	1150667	1150671	38	4	4	1.0000000
2R	1151368	1151372	12	4	4	1.0000000
2R	1151855	1151859	97	4	4	1.0000000
2R	1152202	1152206	30	4	4	1.0000000
2R	1152519	1152523	2	1	4	0.2500000
2R	1153321	1153325	5	4	4	1.0000000
2R	1153533	1153537	3	4	4	1.0000000
2R	1153628	1153632	1	3	4	0.7500000
2R	1154278	1154282	0	0	4	0.0000000
2R	1154334	1154338	1	4	4	1.0000000
2R	1154963	1154967	3	4	4	1.0000000
2R	1155191	1155195	7	4	4	1.0000000
2R	1155678	1155682	0	0	4	0.0000000
2R	1156127	1156131	0	0	4	0.0000000
2R	1156135	1156139	0	0	4	0.0000000
2R	1156441	1156445	0	0	4	0.0000000
2R	1156610	1156614	0	0	4	0.0000000
2R	1156724	1156728	0	0	4	0.0000000
2R	1156767	1156771	0	0	4	0.0000000
2R	1156880	1156884	0	0	4	0.0000000
2R	1157897	1157901	0	0	4	0.0000000
2R	1157924	1157928	0	0	4	0.0000000
2R	1158005	1158009	0	0	4	0.0000000
2R	1158310	1158314	0	0	4	0.0000000
2R	1158461	1158465	0	0	4	0.0000000
2R	1158702	1158706	0	0	4	0.0000000
2R	1158802	1158806	0	0	4	0.0000000
2R	1159255	1159259	0	0	4	0.0000000
2R	1159707	1159711	1	3	4	0.7500000
2R	1159953	1159957	1	4	4	1.0000000
2R	1160004	1160008	0	0	4	0.0000000
2R	1160054	1160058	10	4	4	1.0000000
2R	1160453	1160457	1	4	4	1.0000000
2R	1160689	1160693	3	4	4	1.0000000
2R	1161051	1161055	19	4	4	1.0000000
2R	1162499	1162503	3	4	4	1.0000000
2R	1162528	1162532	0	0	4	0.0000000
2R	1162632	1162636	0	0	4	0.0000000
2R	1162878	1162882	0	0	4	0.0000000
2R	1163097	1163101	0	0	4	0.0000000
2R	1163158	1163162	0	0	4	0.0000000
2R	1163237	1163241	0	0	4	0.0000000
2R	1163519	1163523	0	0	4	0.0000000
2R	1163594	1163598	0	0	4	0.0000000
2R	1163755	1163759	0	0	4	0.0000000
2R	1163833	1163837	0	0	4	0.0000000
2R	1165229	1165233	0	0	4	0.0000000
2R	1165616	1165620	0	0	4	0.0000000
2R	1165948	1165952	0	0	4	0.0000000
2R	1166117	1166121	0	0	4	0.0000000
2R	1166832	1166836	0	0	4	0.0000000
2R	1167384	1167388	0	0	4	0.0000000
2R	1167611	1167615	0	0	4	0.0000000
2R	1167830	1167834	0	0	4	0.0000000
2R	1167891	1167895	0	0	4	0.0000000
2R	1167970	1167974	0	0	4	0.0000000
2R	1168252	1168256	0	0	4	0.0000000
2R	1168327	1168331	0	0	4	0.0000000
2R	1168488	1168492	0	0	4	0.0000000
2R	1168566	1168570	0	0	4	0.0000000
2R	1169962	1169966	0	0	4	0.0000000
2R	1170349	1170353	0	0	4	0.0000000
2R	1170681	1170685	0	0	4	0.0000000
2R	1170850	1170854	0	0	4	0.0000000
2R	1171565	1171569	0	0	4	0.0000000
2R	1172117	1172121	0	0	4	0.0000000
2R	1172344	1172348	0	0	4	0.0000000
2R	1172563	1172567	0	0	4	0.0000000
2R	1172624	1172628	0	0	4	0.0000000
2R	1172703	1172707	0	0	4	0.0000000
2R	1172984	1172988	0	0	4	0.0000000
2R	1173059	1173063	0	0	4	0.0000000
2R	1173220	1173224	0	0	4	0.0000000
2R	1173299	1173303	0	0	4	0.0000000
2R	1174695	1174699	0	0	4	0.0000000
2R	1175082	1175086	0	0	4	0.0000000
2R	1175414	1175418	0	0	4	0.0000000
2R	1175583	1175587	0	0	4	0.0000000
2R	1176298	1176302	0	0	4	0.0000000
2R	1176850	1176854	0	0	4	0.0000000
2R	1177077	1177081	0	0	4	0.0000000
2R	1177300	1177304	0	0	4	0.0000000
2R	1177361	1177365	0	0	4	0.0000000
2R	1177440	1177444	109	4	4	1.0000000
2R	1178289	1178293	5	1	4	0.2500000
2R	1178361	1178365	0	0	4	0.0000000
2R	1178449	1178453	8	4	4	1.0000000
2R	1178763	1178767	26	4	4	1.0000000
2R	1178780	1178784	2	4	4	1.0000000
2R	1178921	1178925	8	4	4	1.0000000
2R	1179355	1179359	4	4	4	1.0000000
2R	1180625	1180629	33	4	4	1.0000000
2R	1181576	1181580	4	1	4	0.2500000
2R	1181589	1181593	17	4	4	1.0000000
2R	1182711	1182715	0	0	4	0.0000000
2R	1182749	1182753	0	0	4	0.0000000
2R	1182801	1182805	0	0	4	0.0000000
2R	1183066	1183070	0	0	4	0.0000000
2R	1184376	1184380	0	0	4	0.0000000
2R	1184407	1184411	0	0	4	0.0000000
2R	1184416	1184420	0	0	4	0.0000000
2R	1184421	1184425	0	0	4	0.0000000
2R	1184491	1184495	18	4	4	1.0000000
2R	1184820	1184824	32	4	4	1.0000000
2R	1185113	1185117	85	4	4	1.0000000
2R	1185623	1185627	78	4	4	1.0000000
2R	1185756	1185760	9	4	4	1.0000000
2R	1186409	1186413	9	4	4	1.0000000
2R	1186628	1186632	0	0	4	0.0000000
2R	1186742	1186746	0	0	4	0.0000000
2R	1186775	1186779	0	0	4	0.0000000
2R	1187006	1187010	0	0	4	0.0000000
2R	1187191	1187195	0	0	4	0.0000000
2R	1187212	1187216	0	0	4	0.0000000
2R	1187327	1187331	0	0	4	0.0000000
2R	1187356	1187360	1	4	4	1.0000000
2R	1187991	1187995	3	1	4	0.2500000
2R	1188004	1188008	34	4	4	1.0000000
2R	1188522	1188526	14	4	4	1.0000000
2R	1188834	1188838	0	0	4	0.0000000
2R	1189639	1189643	0	0	4	0.0000000
2R	1189678	1189682	0	0	4	0.0000000
2R	1189730	1189734	0	0	4	0.0000000
2R	1189995	1189999	0	0	4	0.0000000
2R	1190249	1190253	0	0	4	0.0000000
2R	1191302	1191306	0	0	4	0.0000000
2R	1191333	1191337	0	0	4	0.0000000
2R	1191342	1191346	0	0	4	0.0000000
2R	1191347	1191351	0	0	4	0.0000000
2R	1191397	1191401	4	3	4	0.7500000
2R	1191595	1191599	7	4	4	1.0000000
2R	1191888	1191892	19	4	4	1.0000000
2R	1192271	1192275	29	4	4	1.0000000
2R	1192276	1192280	7	4	4	1.0000000
2R	1192553	1192557	8	4	4	1.0000000
2R	1192811	1192815	1	1	4	0.2500000
2R	1192834	1192838	0	0	4	0.0000000
2R	1193149	1193153	96	4	4	1.0000000
2R	1193442	1193446	69	4	4	1.0000000
2R	1193814	1193818	0	0	4	0.0000000
2R	1194134	1194138	0	0	4	0.0000000
2R	1194449	1194453	0	0	4	0.0000000
2R	1194800	1194804	9	4	4	1.0000000
2R	1194955	1194959	1	4	4	1.0000000
2R	1195837	1195841	25	4	4	1.0000000
2R	1197357	1197361	2	3	4	0.7500000
2R	1197663	1197667	15	4	4	1.0000000
2R	1197679	1197683	0	0	4	0.0000000
2R	1197711	1197715	0	0	4	0.0000000
2R	1197934	1197938	0	0	4	0.0000000
2R	1198059	1198063	0	0	4	0.0000000
2R	1198072	1198076	0	0	4	0.0000000
2R	1198216	1198220	0	0	4	0.0000000
2R	1198224	1198228	0	0	4	0.0000000
2R	1198541	1198545	0	0	4	0.0000000
2R	1198905	1198909	9	4	4	1.0000000
2R	1199042	1199046	0	0	4	0.0000000
2R	1199073	1199077	0	0	4	0.0000000
2R	1199153	1199157	0	0	4	0.0000000
2R	1199671	1199675	0	0	4	0.0000000
2R	1199863	1199867	0	0	4	0.0000000
2R	1200062	1200066	0	0	4	0.0000000
2R	1200333	1200337	0	0	4	0.0000000
2R	1200975	1200979	0	0	4	0.0000000
2R	1201152	1201156	0	0	4	0.0000000
2R	1201692	1201696	0	0	4	0.0000000
2R	1201710	1201714	0	0	4	0.0000000
2R	1202013	1202017	5	4	4	1.0000000
2R	1202337	1202341	0	0	4	0.0000000
2R	1204074	1204078	0	0	4	0.0000000
2R	1204134	1204138	1	4	4	1.0000000
2R	1204146	1204150	1	4	4	1.0000000
2R	1204175	1204179	1	4	4	1.0000000
2R	1205019	1205023	0	0	4	0.0000000
2R	1205351	1205355	0	0	4	0.0000000
2R	1205374	1205378	0	0	4	0.0000000
2R	1205581	1205585	0	0	4	0.0000000
2R	1205755	1205759	0	0	4	0.0000000
2R	1206772	1206776	0	0	4	0.0000000
2R	1206848	1206852	0	0	4	0.0000000
2R	1206853	1206857	0	0	4	0.0000000
2R	1207711	1207715	0	0	4	0.0000000
2R	1207727	1207731	0	0	4	0.0000000
2R	1207936	1207940	0	0	4	0.0000000
2R	1207948	1207952	0	0	4	0.0000000
2R	1207960	1207964	0	0	4	0.0000000
2R	1208128	1208132	0	0	4	0.0000000
2R	1208342	1208346	0	0	4	0.0000000
2R	1208432	1208436	0	0	4	0.0000000
2R	1208687	1208691	0	0	4	0.0000000
2R	1208919	1208923	0	0	4	0.0000000
2R	1209763	1209767	0	0	4	0.0000000
2R	1210172	1210176	67	4	4	1.0000000
2R	1210504	1210508	0	0	4	0.0000000
2R	1212008	1212012	0	0	4	0.0000000
2R	1212024	1212028	0	0	4	0.0000000
2R	1212233	1212237	0	0	4	0.0000000
2R	1212245	1212249	0	0	4	0.0000000
2R	1212257	1212261	0	0	4	0.0000000
2R	1212425	1212429	2	3	4	0.7500000
2R	1212639	1212643	2	4	4	1.0000000
2R	1212729	1212733	2	4	4	1.0000000
2R	1212958	1212962	2	1	4	0.2500000
2R	1213190	1213194	0	0	4	0.0000000
2R	1214034	1214038	0	0	4	0.0000000
2R	1214443	1214447	0	0	4	0.0000000
2R	1214775	1214779	0	0	4	0.0000000
2R	1216441	1216445	0	0	4	0.0000000
2R	1216496	1216500	1	3	4	0.7500000
2R	1216798	1216802	23	4	4	1.0000000
2R	1217269	1217273	10	4	4	1.0000000
2R	1217550	1217554	10	1	4	0.2500000
2R	1217683	1217687	0	0	4	0.0000000
2R	1217705	1217709	0	0	4	0.0000000
2R	1218001	1218005	0	0	4	0.0000000
2R	1218084	1218088	0	0	4	0.0000000
2R	1218111	1218115	0	0	4	0.0000000
2R	1218147	1218151	0	0	4	0.0000000
2R	1218165	1218169	0	0	4	0.0000000
2R	1218363	1218367	99	4	4	1.0000000
2R	1218742	1218746	105	4	4	1.0000000
2R	1219088	1219092	18	4	4	1.0000000
2R	1219213	1219217	25	4	4	1.0000000
2R	1220097	1220101	1	3	4	0.7500000
2R	1220114	1220118	1	4	4	1.0000000
2R	1220157	1220161	100	4	4	1.0000000
2R	1220560	1220564	137	4	4	1.0000000
2R	1220583	1220587	28	4	4	1.0000000
2R	1221187	1221191	19	4	4	1.0000000
2R	1221832	1221836	1	3	4	0.7500000
2R	1223328	1223332	38	4	4	1.0000000
2R	1224189	1224193	16	1	4	0.2500000
2R	1224339	1224343	10	4	4	1.0000000
2R	1224878	1224882	11	1	4	0.2500000
2R	1225083	1225087	4	3	4	0.7500000
2R	1225106	1225110	8	4	4	1.0000000
2R	1226205	1226209	1	4	4	1.0000000
2R	1226648	1226652	0	0	4	0.0000000
2R	1226760	1226764	0	0	4	0.0000000
2R	1226789	1226793	0	0	4	0.0000000
2R	1226887	1226891	0	0	4	0.0000000
2R	1227255	1227259	0	0	4	0.0000000
2R	1227261	1227265	0	0	4	0.0000000
2R	1227278	1227282	0	0	4	0.0000000
2R	1227448	1227452	0	0	4	0.0000000
2R	1228387	1228391	161	4	4	1.0000000
2R	1228980	1228984	173	4	4	1.0000000
2R	1229761	1229765	17	4	4	1.0000000
2R	1229784	1229788	0	0	4	0.0000000
2R	1230204	1230208	0	0	4	0.0000000
2R	1230573	1230577	2	1	4	0.2500000
2R	1230881	1230885	3	4	4	1.0000000
2R	1231093	1231097	2	1	4	0.2500000
2R	1231361	1231365	0	0	4	0.0000000
2R	1231401	1231405	1	3	4	0.7500000
2R	1231502	1231506	60	4	4	1.0000000
2R	1232419	1232423	5	1	4	0.2500000
2R	1232626	1232630	5	3	4	0.7500000
2R	1233027	1233031	49	4	4	1.0000000
2R	1233160	1233164	0	0	4	0.0000000
2R	1233180	1233184	1	4	4	1.0000000
2R	1233202	1233206	54	4	4	1.0000000
2R	1233875	1233879	18	4	4	1.0000000
2R	1234234	1234238	30	4	4	1.0000000
2R	1234600	1234604	86	4	4	1.0000000
2R	1235329	1235333	0	0	4	0.0000000
2R	1235644	1235648	0	0	4	0.0000000
2R	1236327	1236331	0	0	4	0.0000000
2R	1236444	1236448	0	0	4	0.0000000
2R	1236711	1236715	0	0	4	0.0000000
2R	1236942	1236946	0	0	4	0.0000000
2R	1237169	1237173	0	0	4	0.0000000
2R	1237212	1237216	0	0	4	0.0000000
2R	1237368	1237372	0	0	4	0.0000000
2R	1237527	1237531	0	0	4	0.0000000
2R	1237722	1237726	0	0	4	0.0000000
2R	1238235	1238239	0	0	4	0.0000000
2R	1238707	1238711	0	0	4	0.0000000
2R	1239117	1239121	0	0	4	0.0000000
2R	1239335	1239339	0	0	4	0.0000000
2R	1239684	1239688	0	0	4	0.0000000
2R	1240019	1240023	0	0	4	0.0000000
2R	1240034	1240038	0	0	4	0.0000000
2R	1240491	1240495	0	0	4	0.0000000
2R	1240683	1240687	0	0	4	0.0000000
2R	1240893	1240897	0	0	4	0.0000000
2R	1241392	1241396	0	0	4	0.0000000
2R	1241425	1241429	0	0	4	0.0000000
2R	1242015	1242019	0	0	4	0.0000000
2R	1242340	1242344	0	0	4	0.0000000
2R	1242693	1242697	24	4	4	1.0000000
2R	1243848	1243852	44	4	4	1.0000000
2R	1245239	1245243	27	4	4	1.0000000
2R	1245484	1245488	6	4	4	1.0000000
2R	1245651	1245655	71	4	4	1.0000000
2R	1246126	1246130	57	4	4	1.0000000
2R	1246375	1246379	1	1	4	0.2500000
2R	1246505	1246509	43	4	4	1.0000000
2R	1247055	1247059	19	4	4	1.0000000
2R	1247086	1247090	0	0	4	0.0000000
2R	1247214	1247218	8	3	4	0.7500000
2R	1247242	1247246	94	4	4	1.0000000
2R	1248106	1248110	118	4	4	1.0000000
2R	1249363	1249367	40	4	4	1.0000000
2R	1249376	1249380	0	0	4	0.0000000
2R	1250486	1250490	16	4	4	1.0000000
2R	1250803	1250807	0	0	4	0.0000000
2R	1251393	1251397	7	4	4	1.0000000
2R	1251539	1251543	1	4	4	1.0000000
2R	1252090	1252094	54	4	4	1.0000000
2R	1252125	1252129	0	0	4	0.0000000
2R	1253262	1253266	69	4	4	1.0000000
2R	1253558	1253562	13	4	4	1.0000000
2R	1253608	1253612	0	0	4	0.0000000
2R	1253634	1253638	0	0	4	0.0000000
2R	1253909	1253913	0	0	4	0.0000000
2R	1254011	1254015	51	4	4	1.0000000
2R	1254774	1254778	21	4	4	1.0000000
2R	1254873	1254877	0	0	4	0.0000000
2R	1254978	1254982	0	0	4	0.0000000
2R	1255735	1255739	0	0	4	0.0000000
2R	1257274	1257278	0	0	4	0.0000000
2R	1257675	1257679	44	4	4	1.0000000
2R	1257698	1257702	2	3	4	0.7500000
2R	1258048	1258052	89	4	4	1.0000000
2R	1258117	1258121	3	4	4	1.0000000
2R	1258442	1258446	1	3	4	0.7500000
2R	1259122	1259126	103	4	4	1.0000000
2R	1259649	1259653	8	4	4	1.0000000
2R	1259992	1259996	2	3	4	0.7500000
2R	1260769	1260773	3	1	4	0.2500000
2R	1260819	1260823	0	0	4	0.0000000
2R	1260914	1260918	4	3	4	0.7500000
2R	1261329	1261333	2	1	4	0.2500000
2R	1261527	1261531	0	0	4	0.0000000
2R	1261561	1261565	0	0	4	0.0000000
2R	1261655	1261659	44	4	4	1.0000000
2R	1262027	1262031	5	4	4	1.0000000
2R	1262192	1262196	33	4	4	1.0000000
2R	1263101	1263105	2	3	4	0.7500000
2R	1263200	1263204	4	4	4	1.0000000
2R	1263596	1263600	116	4	4	1.0000000
2R	1264388	1264392	531	4	4	1.0000000
2R	1264769	1264773	279	4	4	1.0000000
2R	1264996	1265000	182	4	4	1.0000000
2R	1265949	1265953	620	4	4	1.0000000
2R	1266809	1266813	400	4	4	1.0000000
2R	1267115	1267119	101	4	4	1.0000000
2R	1267683	1267687	31	4	4	1.0000000
2R	1268178	1268182	18	4	4	1.0000000
2R	1268908	1268912	121	4	4	1.0000000
2R	1269072	1269076	5	4	4	1.0000000
2R	1269331	1269335	159	4	4	1.0000000
2R	1269726	1269730	134	4	4	1.0000000
2R	1270354	1270358	83	4	4	1.0000000
2R	1271191	1271195	14	1	4	0.2500000
2R	1271204	1271208	13	4	4	1.0000000
2R	1271450	1271454	19	4	4	1.0000000
2R	1272149	1272153	18	4	4	1.0000000
2R	1273017	1273021	1	1	4	0.2500000
2R	1273069	1273073	71	4	4	1.0000000
2R	1273432	1273436	63	4	4	1.0000000
2R	1273493	1273497	100	4	4	1.0000000
2R	1274070	1274074	14	1	4	0.2500000
2R	1274150	1274154	0	0	4	0.0000000
2R	1274222	1274226	14	3	4	0.7500000
2R	1275054	1275058	88	4	4	1.0000000
2R	1275099	1275103	1	3	4	0.7500000
2R	1275355	1275359	1	4	4	1.0000000
2R	1275364	1275368	79	4	4	1.0000000
2R	1275786	1275790	62	4	4	1.0000000
2R	1275890	1275894	0	0	4	0.0000000
2R	1275992	1275996	56	4	4	1.0000000
2R	1276614	1276618	60	4	4	1.0000000
2R	1276730	1276734	20	4	4	1.0000000
2R	1276756	1276760	151	4	4	1.0000000
2R	1277374	1277378	280	4	4	1.0000000
2R	1277911	1277915	154	4	4	1.0000000
2R	1278011	1278015	2	4	4	1.0000000
2R	1278156	1278160	5	4	4	1.0000000
2R	1278493	1278497	196	4	4	1.0000000
2R	1279347	1279351	5	4	4	1.0000000
2R	1279722	1279726	29	4	4	1.0000000
2R	1280391	1280395	0	0	4	0.0000000
2R	1280959	1280963	0	0	4	0.0000000
2R	1281004	1281008	19	3	4	0.7500000
2R	1281150	1281154	19	4	4	1.0000000
2R	1281336	1281340	0	0	4	0.0000000
2R	1281530	1281534	1	3	4	0.7500000
2R	1281787	1281791	0	0	4	0.0000000
2R	1281809	1281813	7	4	4	1.0000000
2R	1282056	1282060	11	4	4	1.0000000
2R	1282066	1282070	6	4	4	1.0000000
2R	1282131	1282135	59	4	4	1.0000000
2R	1283193	1283197	40	4	4	1.0000000
2R	1283416	1283420	1	1	4	0.2500000
2R	1283537	1283541	37	4	4	1.0000000
2R	1284842	1284846	5	1	4	0.2500000
2R	1285214	1285218	0	0	4	0.0000000
2R	1285578	1285582	0	0	4	0.0000000
2R	1286064	1286068	0	0	4	0.0000000
2R	1286330	1286334	0	0	4	0.0000000
2R	1286376	1286380	0	0	4	0.0000000
2R	1286520	1286524	0	0	4	0.0000000
2R	1286560	1286564	0	0	4	0.0000000
2R	1286591	1286595	0	0	4	0.0000000
2R	1286628	1286632	0	0	4	0.0000000
2R	1286774	1286778	0	0	4	0.0000000
2R	1286941	1286945	0	0	4	0.0000000
2R	1287258	1287262	0	0	4	0.0000000
2R	1287390	1287394	0	0	4	0.0000000
2R	1287507	1287511	0	0	4	0.0000000
2R	1287573	1287577	0	0	4	0.0000000
2R	1288562	1288566	0	0	4	0.0000000
2R	1289707	1289711	0	0	4	0.0000000
2R	1290139	1290143	0	0	4	0.0000000
2R	1291332	1291336	0	0	4	0.0000000
2R	1291441	1291445	0	0	4	0.0000000
2R	1291874	1291878	0	0	4	0.0000000
2R	1291909	1291913	0	0	4	0.0000000
2R	1292287	1292291	0	0	4	0.0000000
2R	1292681	1292685	0	0	4	0.0000000
2R	1292933	1292937	0	0	4	0.0000000
2R	1293028	1293032	0	0	4	0.0000000
2R	1293197	1293201	0	0	4	0.0000000
2R	1293263	1293267	0	0	4	0.0000000
2R	1293378	1293382	0	0	4	0.0000000
2R	1293420	1293424	0	0	4	0.0000000
2R	1293450	1293454	0	0	4	0.0000000
2R	1295092	1295096	62	4	4	1.0000000
2R	1295464	1295468	55	4	4	1.0000000
2R	1295837	1295841	74	4	4	1.0000000
2R	1296323	1296327	0	0	4	0.0000000
2R	1296589	1296593	0	0	4	0.0000000
2R	1296635	1296639	0	0	4	0.0000000
2R	1296779	1296783	0	0	4	0.0000000
2R	1296819	1296823	0	0	4	0.0000000
2R	1296850	1296854	0	0	4	0.0000000
2R	1296887	1296891	0	0	4	0.0000000
2R	1297033	1297037	0	0	4	0.0000000
2R	1297200	1297204	0	0	4	0.0000000
2R	1297517	1297521	0	0	4	0.0000000
2R	1297649	1297653	0	0	4	0.0000000
2R	1297766	1297770	0	0	4	0.0000000
2R	1297832	1297836	0	0	4	0.0000000
2R	1298821	1298825	0	0	4	0.0000000
2R	1299966	1299970	0	0	4	0.0000000
2R	1300398	1300402	0	0	4	0.0000000
2R	1301591	1301595	0	0	4	0.0000000
2R	1301700	1301704	0	0	4	0.0000000
2R	1302133	1302137	0	0	4	0.0000000
2R	1302168	1302172	0	0	4	0.0000000
2R	1302546	1302550	0	0	4	0.0000000
2R	1302940	1302944	0	0	4	0.0000000
2R	1303192	1303196	0	0	4	0.0000000
2R	1303287	1303291	0	0	4	0.0000000
2R	1303456	1303460	0	0	4	0.0000000
2R	1303522	1303526	0	0	4	0.0000000
2R	1303637	1303641	0	0	4	0.0000000
2R	1303679	1303683	0	0	4	0.0000000
2R	1303709	1303713	0	0	4	0.0000000
2R	1305351	1305355	0	0	4	0.0000000
2R	1305722	1305726	0	0	4	0.0000000
2R	1306086	1306090	0	0	4	0.0000000
2R	1306572	1306576	0	0	4	0.0000000
2R	1307017	1307021	0	0	4	0.0000000
2R	1307381	1307385	1	4	4	1.0000000
2R	1307866	1307870	7	4	4	1.0000000
2R	1308312	1308316	0	0	4	0.0000000
2R	1308676	1308680	72	4	4	1.0000000
2R	1309162	1309166	0	0	4	0.0000000
2R	1309607	1309611	0	0	4	0.0000000
2R	1309971	1309975	0	0	4	0.0000000
2R	1310457	1310461	0	0	4	0.0000000
2R	1310652	1310656	0	0	4	0.0000000
2R	1310723	1310727	0	0	4	0.0000000
2R	1310769	1310773	0	0	4	0.0000000
2R	1310913	1310917	0	0	4	0.0000000
2R	1310953	1310957	0	0	4	0.0000000
2R	1310986	1310990	1	4	4	1.0000000
2R	1311028	1311032	40	4	4	1.0000000
2R	1311521	1311525	54	4	4	1.0000000
2R	1311590	1311594	0	0	4	0.0000000
2R	1311744	1311748	0	0	4	0.0000000
2R	1311983	1311987	0	0	4	0.0000000
2R	1312058	1312062	1	4	4	1.0000000
2R	1312073	1312077	1	4	4	1.0000000
2R	1312468	1312472	0	0	4	0.0000000
2R	1312510	1312514	0	0	4	0.0000000
2R	1312650	1312654	0	0	4	0.0000000
2R	1312671	1312675	0	0	4	0.0000000
2R	1313095	1313099	1	3	4	0.7500000
2R	1313153	1313157	48	4	4	1.0000000
2R	1313462	1313466	32	4	4	1.0000000
2R	1313578	1313582	30	4	4	1.0000000
2R	1314195	1314199	36	4	4	1.0000000
2R	1314388	1314392	1	4	4	1.0000000
2R	1314405	1314409	0	0	4	0.0000000
2R	1314413	1314417	7	4	4	1.0000000
2R	1315414	1315418	18	4	4	1.0000000
2R	1315907	1315911	8	4	4	1.0000000
2R	1315938	1315942	26	4	4	1.0000000
2R	1316296	1316300	28	4	4	1.0000000
2R	1316444	1316448	20	4	4	1.0000000
2R	1316748	1316752	48	4	4	1.0000000
2R	1317615	1317619	64	4	4	1.0000000
2R	1317932	1317936	27	4	4	1.0000000
2R	1317943	1317947	42	4	4	1.0000000
2R	1319038	1319042	50	4	4	1.0000000
2R	1319118	1319122	0	0	4	0.0000000
2R	1319154	1319158	3	4	4	1.0000000
2R	1319327	1319331	156	4	4	1.0000000
2R	1319763	1319767	135	4	4	1.0000000
2R	1319791	1319795	3	4	4	1.0000000
2R	1319969	1319973	118	4	4	1.0000000
2R	1320455	1320459	180	4	4	1.0000000
2R	1321205	1321209	0	0	4	0.0000000
2R	1321498	1321502	0	0	4	0.0000000
2R	1322273	1322277	1	3	4	0.7500000
2R	1323503	1323507	68	4	4	1.0000000
2R	1323583	1323587	1	4	4	1.0000000
2R	1323750	1323754	0	0	4	0.0000000
2R	1323777	1323781	3	4	4	1.0000000
2R	1323976	1323980	22	4	4	1.0000000
2R	1324261	1324265	22	4	4	1.0000000
2R	1324380	1324384	3	4	4	1.0000000
2R	1325300	1325304	70	4	4	1.0000000
2R	1325544	1325548	8	4	4	1.0000000
2R	1326031	1326035	48	4	4	1.0000000
2R	1326107	1326111	3	4	4	1.0000000
2R	1326121	1326125	15	4	4	1.0000000
2R	1326849	1326853	17	4	4	1.0000000
2R	1326941	1326945	0	0	4	0.0000000
2R	1327111	1327115	0	0	4	0.0000000
2R	1327131	1327135	0	0	4	0.0000000
2R	1327158	1327162	7	4	4	1.0000000
2R	1327543	1327547	0	0	4	0.0000000
2R	1327571	1327575	0	0	4	0.0000000
2R	1327750	1327754	0	0	4	0.0000000
2R	1327931	1327935	46	4	4	1.0000000
2R	1328366	1328370	2	3	4	0.7500000
2R	1328923	1328927	73	4	4	1.0000000
2R	1329409	1329413	85	4	4	1.0000000
2R	1329421	1329425	1	4	4	1.0000000
2R	1329504	1329508	5	4	4	1.0000000
2R	1329760	1329764	60	4	4	1.0000000
2R	1330179	1330183	41	4	4	1.0000000
2R	1330269	1330273	17	4	4	1.0000000
2R	1330698	1330702	13	4	4	1.0000000
2R	1330874	1330878	77	4	4	1.0000000
2R	1331345	1331349	17	4	4	1.0000000
2R	1331403	1331407	0	0	4	0.0000000
2R	1331827	1331831	0	0	4	0.0000000
2R	1331848	1331852	0	0	4	0.0000000
2R	1331988	1331992	0	0	4	0.0000000
2R	1332030	1332034	0	0	4	0.0000000
2R	1332425	1332429	1	4	4	1.0000000
2R	1332434	1332438	1	4	4	1.0000000
2R	1332509	1332513	0	0	4	0.0000000
2R	1332748	1332752	0	0	4	0.0000000
2R	1332902	1332906	0	0	4	0.0000000
2R	1333054	1333058	0	0	4	0.0000000
2R	1333100	1333104	1	4	4	1.0000000
2R	1333171	1333175	8	4	4	1.0000000
2R	1333447	1333451	5	4	4	1.0000000
2R	1333588	1333592	45	4	4	1.0000000
2R	1334176	1334180	31	4	4	1.0000000
2R	1334199	1334203	15	4	4	1.0000000
2R	1334454	1334458	16	4	4	1.0000000
2R	1334597	1334601	0	0	4	0.0000000
2R	1334776	1334780	2	4	4	1.0000000
2R	1334965	1334969	2	4	4	1.0000000
2R	1335010	1335014	4	3	4	0.7500000
2R	1335468	1335472	67	4	4	1.0000000
2R	1335620	1335624	58	4	4	1.0000000
2R	1336203	1336207	31	4	4	1.0000000
2R	1336675	1336679	43	4	4	1.0000000
2R	1337208	1337212	18	4	4	1.0000000
2R	1337271	1337275	2	4	4	1.0000000
2R	1337668	1337672	40	4	4	1.0000000
2R	1337722	1337726	23	4	4	1.0000000
2R	1338561	1338565	47	4	4	1.0000000
2R	1338756	1338760	3	4	4	1.0000000
2R	1338765	1338769	35	4	4	1.0000000
2R	1339007	1339011	33	4	4	1.0000000
2R	1339230	1339234	0	0	4	0.0000000
2R	1339346	1339350	49	4	4	1.0000000
2R	1339699	1339703	65	4	4	1.0000000
2R	1339747	1339751	32	4	4	1.0000000
2R	1340969	1340973	106	4	4	1.0000000
2R	1341587	1341591	65	4	4	1.0000000
2R	1341597	1341601	0	0	4	0.0000000
2R	1341604	1341608	43	4	4	1.0000000
2R	1342156	1342160	50	4	4	1.0000000
2R	1342223	1342227	5	3	4	0.7500000
2R	1342245	1342249	5	4	4	1.0000000
2R	1342277	1342281	21	4	4	1.0000000
2R	1343715	1343719	37	4	4	1.0000000
2R	1343982	1343986	8	4	4	1.0000000
2R	1344009	1344013	42	4	4	1.0000000
2R	1344343	1344347	37	4	4	1.0000000
2R	1344603	1344607	11	4	4	1.0000000
2R	1345119	1345123	11	4	4	1.0000000
2R	1345355	1345359	17	4	4	1.0000000
2R	1345587	1345591	24	4	4	1.0000000
2R	1345790	1345794	11	4	4	1.0000000
2R	1345994	1345998	2	4	4	1.0000000
2R	1346006	1346010	2	4	4	1.0000000
2R	1346044	1346048	3	4	4	1.0000000
2R	1346061	1346065	98	4	4	1.0000000
2R	1346547	1346551	98	4	4	1.0000000
2R	1346680	1346684	2	4	4	1.0000000
2R	1346866	1346870	2	4	4	1.0000000
2R	1346969	1346973	0	0	4	0.0000000
2R	1346987	1346991	3	4	4	1.0000000
2R	1347238	1347242	9	4	4	1.0000000
2R	1347366	1347370	185	4	4	1.0000000
2R	1347844	1347848	311	4	4	1.0000000
2R	1348732	1348736	184	4	4	1.0000000
2R	1348965	1348969	6	4	4	1.0000000
2R	1349046	1349050	48	4	4	1.0000000
2R	1349461	1349465	2	4	4	1.0000000
2R	1349703	1349707	9	3	4	0.7500000
2R	1351049	1351053	4	1	4	0.2500000
2R	1351111	1351115	2	4	4	1.0000000
2R	1351146	1351150	2	4	4	1.0000000
2R	1351628	1351632	1	3	4	0.7500000
2R	1351654	1351658	1	4	4	1.0000000
2R	1351784	1351788	1	4	4	1.0000000
2R	1352155	1352159	13	3	4	0.7500000
2R	1352861	1352865	73	4	4	1.0000000
2R	1352912	1352916	10	4	4	1.0000000
2R	1353187	1353191	19	4	4	1.0000000
2R	1353517	1353521	12	4	4	1.0000000
2R	1353732	1353736	5	4	4	1.0000000
2R	1353772	1353776	2	4	4	1.0000000
2R	1353793	1353797	42	4	4	1.0000000
2R	1354231	1354235	34	4	4	1.0000000
2R	1354264	1354268	0	0	4	0.0000000
2R	1354358	1354362	17	4	4	1.0000000
2R	1354760	1354764	27	4	4	1.0000000
2R	1354767	1354771	5	4	4	1.0000000
2R	1355015	1355019	7	4	4	1.0000000
2R	1355206	1355210	63	4	4	1.0000000
2R	1355751	1355755	99	4	4	1.0000000
2R	1356128	1356132	84	4	4	1.0000000
2R	1356641	1356645	53	4	4	1.0000000
2R	1356882	1356886	1	3	4	0.7500000
2R	1356969	1356973	4	4	4	1.0000000
2R	1356984	1356988	37	4	4	1.0000000
2R	1358078	1358082	108	4	4	1.0000000
2R	1358548	1358552	73	4	4	1.0000000
2R	1359182	1359186	11	4	4	1.0000000
2R	1359219	1359223	0	0	4	0.0000000
2R	1359306	1359310	1	4	4	1.0000000
2R	1359537	1359541	2	4	4	1.0000000
2R	1359735	1359739	1	4	4	1.0000000
2R	1359820	1359824	26	4	4	1.0000000
2R	1360173	1360177	27	4	4	1.0000000
2R	1360314	1360318	2	4	4	1.0000000
2R	1360447	1360451	0	0	4	0.0000000
2R	1360495	1360499	4	4	4	1.0000000
2R	1361971	1361975	0	0	4	0.0000000
2R	1361984	1361988	0	0	4	0.0000000
2R	1363709	1363713	44	4	4	1.0000000
2R	1364095	1364099	41	4	4	1.0000000
2R	1364517	1364521	8	4	4	1.0000000
2R	1364971	1364975	20	4	4	1.0000000
2R	1365389	1365393	77	4	4	1.0000000
2R	1365893	1365897	60	4	4	1.0000000
2R	1366028	1366032	13	4	4	1.0000000
2R	1366686	1366690	12	4	4	1.0000000
2R	1366692	1366696	4	4	4	1.0000000
2R	1366708	1366712	5	4	4	1.0000000
2R	1366744	1366748	38	4	4	1.0000000
2R	1367468	1367472	54	4	4	1.0000000
2R	1367593	1367597	42	4	4	1.0000000
2R	1368721	1368725	81	4	4	1.0000000
2R	1369800	1369804	48	4	4	1.0000000
2R	1370023	1370027	5	4	4	1.0000000
2R	1370144	1370148	22	4	4	1.0000000
2R	1370697	1370701	22	4	4	1.0000000
2R	1370750	1370754	24	4	4	1.0000000
2R	1371231	1371235	72	4	4	1.0000000
2R	1372235	1372239	34	4	4	1.0000000
2R	1372256	1372260	3	4	4	1.0000000
2R	1372358	1372362	23	4	4	1.0000000
2R	1373131	1373135	53	4	4	1.0000000
2R	1373643	1373647	40	4	4	1.0000000
2R	1374111	1374115	19	4	4	1.0000000
2R	1374239	1374243	0	0	4	0.0000000
2R	1374267	1374271	1	3	4	0.7500000
2R	1374557	1374561	0	0	4	0.0000000
2R	1374576	1374580	1	3	4	0.7500000
2R	1374776	1374780	3	4	4	1.0000000
2R	1374857	1374861	93	4	4	1.0000000
2R	1375299	1375303	99	4	4	1.0000000
2R	1375827	1375831	28	4	4	1.0000000
2R	1376061	1376065	12	4	4	1.0000000
2R	1376325	1376329	45	4	4	1.0000000
2R	1376970	1376974	90	4	4	1.0000000
2R	1377413	1377417	71	4	4	1.0000000
2R	1377774	1377778	168	4	4	1.0000000
2R	1378530	1378534	167	4	4	1.0000000
2R	1379182	1379186	14	4	4	1.0000000
2R	1380385	1380389	0	0	4	0.0000000
2R	1380565	1380569	13	4	4	1.0000000
2R	1381370	1381374	2	1	4	0.2500000
2R	1381772	1381776	1	1	4	0.2500000
2R	1381886	1381890	0	0	4	0.0000000
2R	1382076	1382080	0	0	4	0.0000000
2R	1382774	1382778	3	1	4	0.2500000
2R	1382785	1382789	0	0	4	0.0000000
2R	1383121	1383125	0	0	4	0.0000000
2R	1383781	1383785	25	4	4	1.0000000
2R	1383797	1383801	0	0	4	0.0000000
2R	1384031	1384035	0	0	4	0.0000000
2R	1384298	1384302	0	0	4	0.0000000
2R	1384355	1384359	0	0	4	0.0000000
2R	1384775	1384779	0	0	4	0.0000000
2R	1385051	1385055	1	3	4	0.7500000
2R	1385076	1385080	55	4	4	1.0000000
2R	1385461	1385465	79	4	4	1.0000000
2R	1386167	1386171	0	0	4	0.0000000
2R	1386346	1386350	0	0	4	0.0000000
2R	1386418	1386422	2	3	4	0.7500000
2R	1387033	1387037	4	4	4	1.0000000
2R	1387419	1387423	0	0	4	0.0000000
2R	1387819	1387823	14	4	4	1.0000000
2R	1388123	1388127	0	0	4	0.0000000
2R	1388821	1388825	0	0	4	0.0000000
2R	1388832	1388836	0	0	4	0.0000000
2R	1389168	1389172	0	0	4	0.0000000
2R	1389918	1389922	37	4	4	1.0000000
2R	1390168	1390172	0	0	4	0.0000000
2R	1390435	1390439	0	0	4	0.0000000
2R	1390492	1390496	0	0	4	0.0000000
2R	1390755	1390759	26	4	4	1.0000000
2R	1391469	1391473	19	4	4	1.0000000
2R	1391485	1391489	0	0	4	0.0000000
2R	1391719	1391723	0	0	4	0.0000000
2R	1391970	1391974	0	0	4	0.0000000
2R	1392027	1392031	0	0	4	0.0000000
2R	1392447	1392451	0	0	4	0.0000000
2R	1392729	1392733	0	0	4	0.0000000
2R	1392754	1392758	18	4	4	1.0000000
2R	1393139	1393143	19	4	4	1.0000000
2R	1393428	1393432	2	4	4	1.0000000
2R	1393469	1393473	0	0	4	0.0000000
2R	1393526	1393530	1	4	4	1.0000000
2R	1393602	1393606	6	4	4	1.0000000
2R	1394069	1394073	4	4	4	1.0000000
2R	1394086	1394090	22	4	4	1.0000000
2R	1394449	1394453	13	4	4	1.0000000
2R	1394655	1394659	2	3	4	0.7500000
2R	1394757	1394761	62	4	4	1.0000000
2R	1395347	1395351	48	4	4	1.0000000
2R	1395493	1395497	37	4	4	1.0000000
2R	1396025	1396029	52	4	4	1.0000000
2R	1396160	1396164	55	4	4	1.0000000
2R	1396700	1396704	180	4	4	1.0000000
2R	1397300	1397304	133	4	4	1.0000000
2R	1398676	1398680	49	4	4	1.0000000
2R	1399308	1399312	19	4	4	1.0000000
2R	1399618	1399622	2	4	4	1.0000000
2R	1399845	1399849	1	1	4	0.2500000
2R	1399876	1399880	3	4	4	1.0000000
2R	1400522	1400526	0	0	4	0.0000000
2R	1400644	1400648	31	4	4	1.0000000
2R	1401453	1401457	35	4	4	1.0000000
2R	1401628	1401632	2	1	4	0.2500000
2R	1401771	1401775	0	0	4	0.0000000
2R	1401862	1401866	0	0	4	0.0000000
2R	1401877	1401881	0	0	4	0.0000000
2R	1401927	1401931	9	4	4	1.0000000
2R	1402264	1402268	5	4	4	1.0000000
2R	1402506	1402510	3	4	4	1.0000000
2R	1402610	1402614	0	0	4	0.0000000
2R	1402666	1402670	0	0	4	0.0000000
2R	1402699	1402703	3	4	4	1.0000000
2R	1403001	1403005	25	4	4	1.0000000
2R	1403181	1403185	17	4	4	1.0000000
2R	1403206	1403210	0	0	4	0.0000000
2R	1403323	1403327	42	4	4	1.0000000
2R	1403798	1403802	46	4	4	1.0000000
2R	1403821	1403825	11	4	4	1.0000000
2R	1404111	1404115	11	4	4	1.0000000
2R	1404327	1404331	27	4	4	1.0000000
2R	1404799	1404803	127	4	4	1.0000000
2R	1405595	1405599	100	4	4	1.0000000
2R	1406113	1406117	34	4	4	1.0000000
2R	1406403	1406407	2	4	4	1.0000000
2R	1406424	1406428	0	0	4	0.0000000
2R	1406458	1406462	18	4	4	1.0000000
2R	1406787	1406791	19	4	4	1.0000000
2R	1406832	1406836	0	0	4	0.0000000
2R	1406844	1406848	0	0	4	0.0000000
2R	1406881	1406885	1	3	4	0.7500000
2R	1407176	1407180	0	0	4	0.0000000
2R	1407183	1407187	0	0	4	0.0000000
2R	1407380	1407384	45	4	4	1.0000000
2R	1408305	1408309	65	4	4	1.0000000
2R	1408464	1408468	0	0	4	0.0000000
2R	1408521	1408525	0	0	4	0.0000000
2R	1408582	1408586	5	4	4	1.0000000
2R	1409168	1409172	36	4	4	1.0000000
2R	1409637	1409641	15	4	4	1.0000000
2R	1409919	1409923	9	1	4	0.2500000
2R	1410521	1410525	17	4	4	1.0000000
2R	1410970	1410974	58	4	4	1.0000000
2R	1411710	1411714	62	4	4	1.0000000
2R	1412591	1412595	4	4	4	1.0000000
2R	1414316	1414320	5	4	4	1.0000000
2R	1414643	1414647	1	4	4	1.0000000
2R	1414672	1414676	1	4	4	1.0000000
2R	1415109	1415113	0	0	4	0.0000000
2R	1415131	1415135	0	0	4	0.0000000
2R	1415138	1415142	0	0	4	0.0000000
2R	1415298	1415302	0	0	4	0.0000000
2R	1415398	1415402	0	0	4	0.0000000
2R	1415435	1415439	0	0	4	0.0000000
2R	1415572	1415576	16	4	4	1.0000000
2R	1416013	1416017	0	0	4	0.0000000
2R	1416428	1416432	25	4	4	1.0000000
2R	1416642	1416646	22	4	4	1.0000000
2R	1417306	1417310	0	0	4	0.0000000
2R	1417391	1417395	16	4	4	1.0000000
2R	1418718	1418722	80	4	4	1.0000000
2R	1419814	1419818	46	4	4	1.0000000
2R	1420005	1420009	32	4	4	1.0000000
2R	1421052	1421056	48	4	4	1.0000000
2R	1422570	1422574	37	4	4	1.0000000
2R	1423264	1423268	36	4	4	1.0000000
2R	1423809	1423813	50	4	4	1.0000000
2R	1424411	1424415	3	3	4	0.7500000
2R	1424768	1424772	54	4	4	1.0000000
2R	1424810	1424814	1	4	4	1.0000000
2R	1424903	1424907	0	0	4	0.0000000
2R	1425054	1425058	36	4	4	1.0000000
2R	1425651	1425655	52	4	4	1.0000000
2R	1425995	1425999	14	4	4	1.0000000
2R	1426179	1426183	1	1	4	0.2500000
2R	1426231	1426235	16	4	4	1.0000000
2R	1426588	1426592	11	4	4	1.0000000
2R	1426595	1426599	2	4	4	1.0000000
2R	1426844	1426848	21	4	4	1.0000000
2R	1427311	1427315	56	4	4	1.0000000
2R	1427597	1427601	35	4	4	1.0000000
2R	1427633	1427637	2	4	4	1.0000000
2R	1427863	1427867	2	1	4	0.2500000
2R	1427972	1427976	0	0	4	0.0000000
2R	1428033	1428037	42	4	4	1.0000000
2R	1428430	1428434	57	4	4	1.0000000
2R	1428848	1428852	96	4	4	1.0000000
2R	1429705	1429709	46	4	4	1.0000000
2R	1429709	1429713	24	4	4	1.0000000
2R	1430028	1430032	38	4	4	1.0000000
2R	1430573	1430577	31	4	4	1.0000000
2R	1430790	1430794	2	4	4	1.0000000
2R	1430806	1430810	2	4	4	1.0000000
2R	1431095	1431099	55	4	4	1.0000000
2R	1431786	1431790	60	4	4	1.0000000
2R	1432372	1432376	56	4	4	1.0000000
2R	1432815	1432819	1	1	4	0.2500000
2R	1432832	1432836	1	3	4	0.7500000
2R	1433066	1433070	1	4	4	1.0000000
2R	1433231	1433235	0	0	4	0.0000000
2R	1433954	1433958	2	1	4	0.2500000
2R	1435162	1435166	1	3	4	0.7500000
2R	1435334	1435338	1	4	4	1.0000000
2R	1436048	1436052	5	4	4	1.0000000
2R	1436319	1436323	9	4	4	1.0000000
2R	1437208	1437212	0	0	4	0.0000000
2R	1437225	1437229	7	4	4	1.0000000
2R	1437482	1437486	8	4	4	1.0000000
2R	1437709	1437713	69	4	4	1.0000000
2R	1438039	1438043	82	4	4	1.0000000
2R	1438348	1438352	19	4	4	1.0000000
2R	1438520	1438524	81	4	4	1.0000000
2R	1438976	1438980	81	4	4	1.0000000
2R	1439123	1439127	31	4	4	1.0000000
2R	1439689	1439693	40	4	4	1.0000000
2R	1440523	1440527	2	4	4	1.0000000
2R	1440554	1440558	1	4	4	1.0000000
2R	1440637	1440641	3	3	4	0.7500000
2R	1440708	1440712	101	4	4	1.0000000
2R	1441334	1441338	128	4	4	1.0000000
2R	1442636	1442640	100	4	4	1.0000000
2R	1443289	1443293	103	4	4	1.0000000
2R	1443529	1443533	2	1	4	0.2500000
2R	1443568	1443572	0	0	4	0.0000000
2R	1443742	1443746	0	0	4	0.0000000
2R	1443923	1443927	55	4	4	1.0000000
2R	1444891	1444895	45	4	4	1.0000000
2R	1445449	1445453	1	1	4	0.2500000
2R	1445882	1445886	56	4	4	1.0000000
2R	1446063	1446067	0	0	4	0.0000000
2R	1446242	1446246	0	0	4	0.0000000
2R	1446270	1446274	0	0	4	0.0000000
2R	1446674	1446678	4	4	4	1.0000000
2R	1446701	1446705	1	4	4	1.0000000
2R	1446721	1446725	0	0	4	0.0000000
2R	1446891	1446895	0	0	4	0.0000000
2R	1446983	1446987	4	4	4	1.0000000
2R	1447712	1447716	4	4	4	1.0000000
2R	1447726	1447730	0	0	4	0.0000000
2R	1447802	1447806	0	0	4	0.0000000
2R	1448018	1448022	2	3	4	0.7500000
2R	1448066	1448070	33	4	4	1.0000000
2R	1448617	1448621	1	1	4	0.2500000
2R	1448861	1448865	17	4	4	1.0000000
2R	1449860	1449864	2	4	4	1.0000000
2R	1449979	1449983	37	4	4	1.0000000
2R	1450431	1450435	37	4	4	1.0000000
2R	1450458	1450462	1	4	4	1.0000000
2R	1450625	1450629	1	4	4	1.0000000
2R	1450732	1450736	10	4	4	1.0000000
2R	1451239	1451243	12	4	4	1.0000000
2R	1451259	1451263	7	4	4	1.0000000
2R	1451617	1451621	58	4	4	1.0000000
2R	1452092	1452096	68	4	4	1.0000000
2R	1452271	1452275	1	4	4	1.0000000
2R	1452299	1452303	9	4	4	1.0000000
2R	1452578	1452582	9	1	4	0.2500000
2R	1452601	1452605	0	0	4	0.0000000
2R	1452929	1452933	17	4	4	1.0000000
2R	1453775	1453779	7	4	4	1.0000000
2R	1453804	1453808	0	0	4	0.0000000
2R	1453816	1453820	0	0	4	0.0000000
2R	1453876	1453880	0	0	4	0.0000000
2R	1455613	1455617	0	0	4	0.0000000
2R	1456257	1456261	0	0	4	0.0000000
2R	1457743	1457747	88	4	4	1.0000000
2R	1458613	1458617	0	0	4	0.0000000
2R	1458768	1458772	28	4	4	1.0000000
2R	1459192	1459196	0	0	4	0.0000000
2R	1459215	1459219	2	3	4	0.7500000
2R	1459585	1459589	4	4	4	1.0000000
2R	1459642	1459646	14	4	4	1.0000000
2R	1460481	1460485	13	4	4	1.0000000
2R	1460514	1460518	0	0	4	0.0000000
2R	1460530	1460534	0	0	4	0.0000000
2R	1460536	1460540	0	0	4	0.0000000
2R	1460575	1460579	2	4	4	1.0000000
2R	1462209	1462213	1	4	4	1.0000000
2R	1462500	1462504	8	4	4	1.0000000
2R	1462788	1462792	7	4	4	1.0000000
2R	1463045	1463049	3	4	4	1.0000000
2R	1463094	1463098	15	4	4	1.0000000
2R	1464170	1464174	25	4	4	1.0000000
2R	1464213	1464217	4	4	4	1.0000000
2R	1464452	1464456	4	4	4	1.0000000
2R	1464505	1464509	6	4	4	1.0000000
2R	1465692	1465696	1	1	4	0.2500000
2R	1465704	1465708	1	3	4	0.7500000
2R	1466148	1466152	0	0	4	0.0000000
2R	1466196	1466200	0	0	4	0.0000000
2R	1466533	1466537	0	0	4	0.0000000
2R	1467057	1467061	0	0	4	0.0000000
2R	1467220	1467224	0	0	4	0.0000000
2R	1467711	1467715	0	0	4	0.0000000
2R	1467785	1467789	0	0	4	0.0000000
2R	1467839	1467843	0	0	4	0.0000000
2R	1467927	1467931	0	0	4	0.0000000
2R	1468119	1468123	0	0	4	0.0000000
2R	1468218	1468222	0	0	4	0.0000000
2R	1468362	1468366	0	0	4	0.0000000
2R	1468461	1468465	0	0	4	0.0000000
2R	1468764	1468768	0	0	4	0.0000000
2R	1468808	1468812	0	0	4	0.0000000
2R	1469077	1469081	0	0	4	0.0000000
2R	1469109	1469113	0	0	4	0.0000000
2R	1469199	1469203	0	0	4	0.0000000
2R	1469386	1469390	0	0	4	0.0000000
2R	1469453	1469457	0	0	4	0.0000000
2R	1469735	1469739	0	0	4	0.0000000
2R	1470086	1470090	1	1	4	0.2500000
2R	1470107	1470111	0	0	4	0.0000000
2R	1470944	1470948	0	0	4	0.0000000
2R	1471013	1471017	0	0	4	0.0000000
2R	1473347	1473351	0	0	4	0.0000000
2R	1473375	1473379	0	0	4	0.0000000
2R	1473568	1473572	0	0	4	0.0000000
2R	1473597	1473601	0	0	4	0.0000000
2R	1473729	1473733	0	0	4	0.0000000
2R	1474617	1474621	0	0	4	0.0000000
2R	1475592	1475596	0	0	4	0.0000000
2R	1475984	1475988	0	0	4	0.0000000
2R	1476246	1476250	0	0	4	0.0000000
2R	1476364	1476368	0	0	4	0.0000000
2R	1476811	1476815	0	0	4	0.0000000
2R	1476865	1476869	0	0	4	0.0000000
2R	1476951	1476955	0	0	4	0.0000000
2R	1476957	1476961	0	0	4	0.0000000
2R	1477006	1477010	0	0	4	0.0000000
2R	1477505	1477509	6	4	4	1.0000000
2R	1478312	1478316	45	4	4	1.0000000
2R	1479076	1479080	48	4	4	1.0000000
2R	1479523	1479527	0	0	4	0.0000000
2R	1481341	1481345	1	1	4	0.2500000
2R	1481412	1481416	12	4	4	1.0000000
2R	1482567	1482571	17	4	4	1.0000000
2R	1483501	1483505	0	0	4	0.0000000
2R	1483508	1483512	0	0	4	0.0000000
2R	1483933	1483937	1	3	4	0.7500000
2R	1485442	1485446	0	0	4	0.0000000
2R	1485495	1485499	1	4	4	1.0000000
2R	1485519	1485523	13	4	4	1.0000000
2R	1486210	1486214	0	0	4	0.0000000
2R	1486271	1486275	0	0	4	0.0000000
2R	1486506	1486510	0	0	4	0.0000000
2R	1486774	1486778	0	0	4	0.0000000
2R	1486933	1486937	108	4	4	1.0000000
2R	1487298	1487302	114	4	4	1.0000000
2R	1487324	1487328	0	0	4	0.0000000
2R	1487337	1487341	4	4	4	1.0000000
2R	1487654	1487658	5	4	4	1.0000000
2R	1487754	1487758	0	0	4	0.0000000
2R	1487850	1487854	25	4	4	1.0000000
2R	1488230	1488234	14	4	4	1.0000000
2R	1488236	1488240	0	0	4	0.0000000
2R	1488252	1488256	0	0	4	0.0000000
2R	1488288	1488292	0	0	4	0.0000000
2R	1488351	1488355	0	0	4	0.0000000
2R	1488412	1488416	26	4	4	1.0000000
2R	1488851	1488855	30	4	4	1.0000000
2R	1488862	1488866	0	0	4	0.0000000
2R	1489015	1489019	4	4	4	1.0000000
2R	1489337	1489341	1	4	4	1.0000000
2R	1489592	1489596	0	0	4	0.0000000
2R	1491579	1491583	0	0	4	0.0000000
2R	1491602	1491606	0	0	4	0.0000000
2R	1491934	1491938	8	4	4	1.0000000
2R	1492726	1492730	3	4	4	1.0000000
2R	1492755	1492759	0	0	4	0.0000000
2R	1492767	1492771	0	0	4	0.0000000
2R	1494633	1494637	0	0	4	0.0000000
2R	1495277	1495281	0	0	4	0.0000000
2R	1496798	1496802	0	0	4	0.0000000
2R	1497678	1497682	2	1	4	0.2500000
2R	1497833	1497837	19	4	4	1.0000000
2R	1498261	1498265	10	3	4	0.7500000
2R	1498284	1498288	16	4	4	1.0000000
2R	1498709	1498713	64	4	4	1.0000000
2R	1498891	1498895	56	4	4	1.0000000
2R	1499667	1499671	2	3	4	0.7500000
2R	1500488	1500492	21	4	4	1.0000000
2R	1500957	1500961	0	0	4	0.0000000
2R	1501114	1501118	0	0	4	0.0000000
2R	1501361	1501365	0	0	4	0.0000000
2R	1501697	1501701	0	0	4	0.0000000
2R	1501921	1501925	0	0	4	0.0000000
2R	1502567	1502571	0	0	4	0.0000000
2R	1502633	1502637	0	0	4	0.0000000
2R	1503161	1503165	0	0	4	0.0000000
2R	1503212	1503216	0	0	4	0.0000000
2R	1503807	1503811	0	0	4	0.0000000
2R	1503818	1503822	0	0	4	0.0000000
2R	1503956	1503960	0	0	4	0.0000000
2R	1504037	1504041	0	0	4	0.0000000
2R	1504144	1504148	0	0	4	0.0000000
2R	1504196	1504200	0	0	4	0.0000000
2R	1504223	1504227	0	0	4	0.0000000
2R	1504570	1504574	0	0	4	0.0000000
2R	1505087	1505091	0	0	4	0.0000000
2R	1505810	1505814	0	0	4	0.0000000
2R	1505876	1505880	0	0	4	0.0000000
2R	1506033	1506037	0	0	4	0.0000000
2R	1506223	1506227	7	4	4	1.0000000
2R	1506714	1506718	1	1	4	0.2500000
2R	1506725	1506729	0	0	4	0.0000000
2R	1507317	1507321	22	4	4	1.0000000
2R	1507991	1507995	2	1	4	0.2500000
2R	1508030	1508034	0	0	4	0.0000000
2R	1508068	1508072	0	0	4	0.0000000
2R	1508106	1508110	2	4	4	1.0000000
2R	1508322	1508326	2	4	4	1.0000000
2R	1508577	1508581	8	4	4	1.0000000
2R	1508939	1508943	51	4	4	1.0000000
2R	1508954	1508958	40	4	4	1.0000000
2R	1509752	1509756	101	4	4	1.0000000
2R	1510209	1510213	59	4	4	1.0000000
2R	1510803	1510807	45	4	4	1.0000000
2R	1511140	1511144	20	4	4	1.0000000
2R	1511412	1511416	22	4	4	1.0000000
2R	1511660	1511664	19	4	4	1.0000000
2R	1512008	1512012	0	0	4	0.0000000
2R	1512613	1512617	88	3	4	0.7500000
2R	1513243	1513247	660	4	4	1.0000000
2R	1513392	1513396	3	4	4	1.0000000
2R	1513525	1513529	233	4	4	1.0000000
2R	1513888	1513892	229	4	4	1.0000000
2R	1513937	1513941	9	4	4	1.0000000
2R	1514065	1514069	2	4	4	1.0000000
2R	1514127	1514131	38	4	4	1.0000000
2R	1514390	1514394	181	4	4	1.0000000
2R	1515084	1515088	187	4	4	1.0000000
2R	1515261	1515265	21	4	4	1.0000000
2R	1515279	1515283	175	4	4	1.0000000
2R	1515983	1515987	168	4	4	1.0000000
2R	1515995	1515999	1	4	4	1.0000000
2R	1516032	1516036	47	4	4	1.0000000
2R	1516717	1516721	261	4	4	1.0000000
2R	1517271	1517275	0	0	4	0.0000000
2R	1517284	1517288	9	4	4	1.0000000
2R	1517950	1517954	5	4	4	1.0000000
2R	1518887	1518891	0	0	4	0.0000000
2R	1519107	1519111	0	0	4	0.0000000
2R	1519271	1519275	0	0	4	0.0000000
2R	1519479	1519483	0	0	4	0.0000000
2R	1519526	1519530	0	0	4	0.0000000
2R	1520369	1520373	0	0	4	0.0000000
2R	1520720	1520724	0	0	4	0.0000000
2R	1520862	1520866	0	0	4	0.0000000
2R	1520882	1520886	0	0	4	0.0000000
2R	1521051	1521055	2	3	4	0.7500000
2R	1521502	1521506	343	4	4	1.0000000
2R	1522588	1522592	183	4	4	1.0000000
2R	1523430	1523434	114	4	4	1.0000000
2R	1523447	1523451	1	4	4	1.0000000
2R	1523475	1523479	34	4	4	1.0000000
2R	1523769	1523773	34	1	4	0.2500000
2R	1524578	1524582	0	0	4	0.0000000
2R	1525183	1525187	0	0	4	0.0000000
2R	1525583	1525587	0	0	4	0.0000000
2R	1525641	1525645	1	3	4	0.7500000
2R	1525665	1525669	2	4	4	1.0000000
2R	1525774	1525778	14	4	4	1.0000000
2R	1527020	1527024	215	4	4	1.0000000
2R	1527617	1527621	30	1	4	0.2500000
2R	1527726	1527730	0	0	4	0.0000000
2R	1527750	1527754	0	0	4	0.0000000
2R	1527808	1527812	1	4	4	1.0000000
2R	1528208	1528212	0	0	4	0.0000000
2R	1528813	1528817	0	0	4	0.0000000
2R	1529622	1529626	4	3	4	0.7500000
2R	1530607	1530611	185	4	4	1.0000000
2R	1531142	1531146	114	4	4	1.0000000
2R	1531283	1531287	1	1	4	0.2500000
2R	1531306	1531310	0	0	4	0.0000000
2R	1531344	1531348	9	4	4	1.0000000
2R	1531605	1531609	137	4	4	1.0000000
2R	1531996	1532000	2	1	4	0.2500000
2R	1532601	1532605	2	1	4	0.2500000
2R	1533158	1533162	67	4	4	1.0000000
2R	1533519	1533523	16	4	4	1.0000000
2R	1533917	1533921	113	4	4	1.0000000
2R	1534611	1534615	217	4	4	1.0000000
2R	1535242	1535246	283	4	4	1.0000000
2R	1535796	1535800	256	4	4	1.0000000
2R	1536602	1536606	97	4	4	1.0000000
2R	1537103	1537107	156	4	4	1.0000000
2R	1537323	1537327	71	4	4	1.0000000
2R	1537765	1537769	4	1	4	0.2500000
2R	1538309	1538313	0	0	4	0.0000000
2R	1538947	1538951	0	0	4	0.0000000
2R	1539028	1539032	0	0	4	0.0000000
2R	1539111	1539115	0	0	4	0.0000000
2R	1539130	1539134	1	4	4	1.0000000
2R	1539606	1539610	0	0	4	0.0000000
2R	1539626	1539630	0	0	4	0.0000000
2R	1540072	1540076	9	4	4	1.0000000
2R	1540374	1540378	0	0	4	0.0000000
2R	1540701	1540705	0	0	4	0.0000000
2R	1540991	1540995	0	0	4	0.0000000
2R	1542095	1542099	0	0	4	0.0000000
2R	1542115	1542119	0	0	4	0.0000000
2R	1542711	1542715	0	0	4	0.0000000
2R	1542798	1542802	0	0	4	0.0000000
2R	1543309	1543313	4	1	4	0.2500000
2R	1543442	1543446	0	0	4	0.0000000
2R	1543751	1543755	0	0	4	0.0000000
2R	1543900	1543904	0	0	4	0.0000000
2R	1544032	1544036	0	0	4	0.0000000
2R	1544038	1544042	0	0	4	0.0000000
2R	1544290	1544294	0	0	4	0.0000000
2R	1544311	1544315	0	0	4	0.0000000
2R	1544451	1544455	0	0	4	0.0000000
2R	1544493	1544497	0	0	4	0.0000000
2R	1544775	1544779	0	0	4	0.0000000
2R	1544904	1544908	0	0	4	0.0000000
2R	1544919	1544923	0	0	4	0.0000000
2R	1545012	1545016	0	0	4	0.0000000
2R	1545306	1545310	0	0	4	0.0000000
2R	1545453	1545457	0	0	4	0.0000000
2R	1545522	1545526	0	0	4	0.0000000
2R	1545797	1545801	0	0	4	0.0000000
2R	1545881	1545885	0	0	4	0.0000000
2R	1546203	1546207	0	0	4	0.0000000
2R	1546375	1546379	0	0	4	0.0000000
2R	1546900	1546904	0	0	4	0.0000000
2R	1547062	1547066	0	0	4	0.0000000
2R	1547395	1547399	0	0	4	0.0000000
2R	1548053	1548057	0	0	4	0.0000000
2R	1548140	1548144	0	0	4	0.0000000
2R	1548652	1548656	3	1	4	0.2500000
2R	1548785	1548789	0	0	4	0.0000000
2R	1549094	1549098	0	0	4	0.0000000
2R	1549243	1549247	0	0	4	0.0000000
2R	1549375	1549379	0	0	4	0.0000000
2R	1549381	1549385	0	0	4	0.0000000
2R	1549633	1549637	0	0	4	0.0000000
2R	1549654	1549658	0	0	4	0.0000000
2R	1549794	1549798	0	0	4	0.0000000
2R	1549836	1549840	0	0	4	0.0000000
2R	1550118	1550122	0	0	4	0.0000000
2R	1550247	1550251	0	0	4	0.0000000
2R	1550262	1550266	0	0	4	0.0000000
2R	1550355	1550359	0	0	4	0.0000000
2R	1550649	1550653	0	0	4	0.0000000
2R	1550796	1550800	0	0	4	0.0000000
2R	1550865	1550869	0	0	4	0.0000000
2R	1551140	1551144	0	0	4	0.0000000
2R	1551224	1551228	0	0	4	0.0000000
2R	1551546	1551550	0	0	4	0.0000000
2R	1551718	1551722	0	0	4	0.0000000
2R	1552243	1552247	0	0	4	0.0000000
2R	1552405	1552409	0	0	4	0.0000000
2R	1552738	1552742	0	0	4	0.0000000
2R	1553606	1553610	1	1	4	0.2500000
2R	1553770	1553774	0	0	4	0.0000000
2R	1553990	1553994	24	4	4	1.0000000
2R	1554916	1554920	56	4	4	1.0000000
2R	1555396	1555400	31	4	4	1.0000000
2R	1555560	1555564	1	1	4	0.2500000
2R	1555573	1555577	38	4	4	1.0000000
2R	1556097	1556101	38	4	4	1.0000000
2R	1556256	1556260	0	0	4	0.0000000
2R	1556288	1556292	0	0	4	0.0000000
2R	1556328	1556332	0	0	4	0.0000000
2R	1556349	1556353	0	0	4	0.0000000
2R	1556466	1556470	0	0	4	0.0000000
2R	1556512	1556516	4	3	4	0.7500000
2R	1556766	1556770	3	4	4	1.0000000
2R	1556918	1556922	0	0	4	0.0000000
2R	1556941	1556945	3	4	4	1.0000000
2R	1557366	1557370	80	4	4	1.0000000
2R	1557521	1557525	0	0	4	0.0000000
2R	1558403	1558407	0	0	4	0.0000000
2R	1559924	1559928	0	0	4	0.0000000
2R	1560568	1560572	0	0	4	0.0000000
2R	1562373	1562377	0	0	4	0.0000000
2R	1562433	1562437	0	0	4	0.0000000
2R	1562445	1562449	0	0	4	0.0000000
2R	1562474	1562478	12	4	4	1.0000000
2R	1563299	1563303	0	0	4	0.0000000
2R	1563610	1563614	0	0	4	0.0000000
2R	1563762	1563766	1	4	4	1.0000000
2R	1563785	1563789	14	4	4	1.0000000
2R	1564416	1564420	14	4	4	1.0000000
2R	1564865	1564869	0	0	4	0.0000000
2R	1564873	1564877	2	4	4	1.0000000
2R	1565178	1565182	2	4	4	1.0000000
2R	1565347	1565351	0	0	4	0.0000000
2R	1565461	1565465	0	0	4	0.0000000
2R	1565504	1565508	0	0	4	0.0000000
2R	1565617	1565621	0	0	4	0.0000000
2R	1566627	1566631	11	4	4	1.0000000
2R	1566654	1566658	0	0	4	0.0000000
2R	1566735	1566739	0	0	4	0.0000000
2R	1566750	1566754	5	4	4	1.0000000
2R	1567158	1567162	6	4	4	1.0000000
2R	1567468	1567472	0	0	4	0.0000000
2R	1567508	1567512	0	0	4	0.0000000
2R	1567833	1567837	2	4	4	1.0000000
2R	1567845	1567849	1	4	4	1.0000000
2R	1567869	1567873	3	4	4	1.0000000
2R	1568361	1568365	6	4	4	1.0000000
2R	1568518	1568522	4	4	4	1.0000000
2R	1568744	1568748	10	4	4	1.0000000
2R	1569089	1569093	18	4	4	1.0000000
2R	1571009	1571013	3	4	4	1.0000000
2R	1571050	1571054	0	0	4	0.0000000
2R	1571055	1571059	0	0	4	0.0000000
2R	1571068	1571072	0	0	4	0.0000000
2R	1571779	1571783	0	0	4	0.0000000
2R	1572867	1572871	12	4	4	1.0000000
2R	1572880	1572884	2	4	4	1.0000000
2R	1573291	1573295	4	3	4	0.7500000
2R	1573898	1573902	30	4	4	1.0000000
2R	1574133	1574137	0	0	4	0.0000000
2R	1576205	1576209	0	0	4	0.0000000
2R	1576241	1576245	0	0	4	0.0000000
2R	1576249	1576253	1	4	4	1.0000000
2R	1576325	1576329	1	4	4	1.0000000
2R	1577094	1577098	30	4	4	1.0000000
2R	1577124	1577128	0	0	4	0.0000000
2R	1577155	1577159	0	0	4	0.0000000
2R	1577189	1577193	0	0	4	0.0000000
2R	1577218	1577222	0	0	4	0.0000000
2R	1577383	1577387	0	0	4	0.0000000
2R	1577490	1577494	1	3	4	0.7500000
2R	1577546	1577550	10	4	4	1.0000000
2R	1577915	1577919	10	4	4	1.0000000
2R	1578100	1578104	7	4	4	1.0000000
2R	1578288	1578292	36	4	4	1.0000000
2R	1578631	1578635	46	4	4	1.0000000
2R	1579049	1579053	40	4	4	1.0000000
2R	1579643	1579647	52	4	4	1.0000000
2R	1579793	1579797	1	1	4	0.2500000
2R	1579814	1579818	0	0	4	0.0000000
2R	1579835	1579839	7	4	4	1.0000000
2R	1580734	1580738	0	0	4	0.0000000
2R	1580909	1580913	0	0	4	0.0000000
2R	1581065	1581069	0	0	4	0.0000000
2R	1581198	1581202	6	4	4	1.0000000
2R	1581507	1581511	3	4	4	1.0000000
2R	1581656	1581660	0	0	4	0.0000000
2R	1581867	1581871	0	0	4	0.0000000
2R	1581932	1581936	0	0	4	0.0000000
2R	1582228	1582232	0	0	4	0.0000000
2R	1582471	1582475	0	0	4	0.0000000
2R	1582579	1582583	0	0	4	0.0000000
2R	1582615	1582619	0	0	4	0.0000000
2R	1582924	1582928	0	0	4	0.0000000
2R	1583200	1583204	0	0	4	0.0000000
2R	1583247	1583251	0	0	4	0.0000000
2R	1583660	1583664	0	0	4	0.0000000
2R	1584175	1584179	0	0	4	0.0000000
2R	1584540	1584544	0	0	4	0.0000000
2R	1584715	1584719	0	0	4	0.0000000
2R	1584876	1584880	0	0	4	0.0000000
2R	1585009	1585013	0	0	4	0.0000000
2R	1585318	1585322	0	0	4	0.0000000
2R	1585640	1585644	0	0	4	0.0000000
2R	1586170	1586174	0	0	4	0.0000000
2R	1587394	1587398	0	0	4	0.0000000
2R	1587488	1587492	0	0	4	0.0000000
2R	1587872	1587876	0	0	4	0.0000000
2R	1588224	1588228	0	0	4	0.0000000
2R	1588829	1588833	4	3	4	0.7500000
2R	1589200	1589204	5	1	4	0.2500000
2R	1589515	1589519	2	4	4	1.0000000
2R	1589574	1589578	0	0	4	0.0000000
2R	1589599	1589603	1	4	4	1.0000000
2R	1589708	1589712	126	4	4	1.0000000
2R	1590702	1590706	111	4	4	1.0000000
2R	1590732	1590736	6	4	4	1.0000000
2R	1590904	1590908	136	4	4	1.0000000
2R	1591351	1591355	158	4	4	1.0000000
2R	1591370	1591374	2	4	4	1.0000000
2R	1591574	1591578	64	4	4	1.0000000
2R	1592117	1592121	37	4	4	1.0000000
2R	1592187	1592191	93	4	4	1.0000000
2R	1592900	1592904	156	4	4	1.0000000
2R	1593484	1593488	237	4	4	1.0000000
2R	1593921	1593925	146	4	4	1.0000000
2R	1593957	1593961	2	4	4	1.0000000
2R	1594190	1594194	71	4	4	1.0000000
2R	1594758	1594762	58	4	4	1.0000000
2R	1594831	1594835	18	4	4	1.0000000
2R	1595085	1595089	23	4	4	1.0000000
2R	1595310	1595314	13	4	4	1.0000000
2R	1595316	1595320	10	4	4	1.0000000
2R	1595332	1595336	12	4	4	1.0000000
2R	1595368	1595372	118	4	4	1.0000000
2R	1595816	1595820	175	4	4	1.0000000
2R	1596248	1596252	211	4	4	1.0000000
2R	1596841	1596845	163	4	4	1.0000000
2R	1596967	1596971	10	4	4	1.0000000
2R	1596996	1597000	103	4	4	1.0000000
2R	1597551	1597555	93	4	4	1.0000000
2R	1597752	1597756	58	4	4	1.0000000
2R	1598040	1598044	58	4	4	1.0000000
2R	1598482	1598486	115	4	4	1.0000000
2R	1598769	1598773	0	0	4	0.0000000
2R	1598788	1598792	0	0	4	0.0000000
2R	1599069	1599073	8	3	4	0.7500000
2R	1599417	1599421	66	4	4	1.0000000
2R	1599470	1599474	2	4	4	1.0000000
2R	1599518	1599522	19	4	4	1.0000000
2R	1599933	1599937	23	4	4	1.0000000
2R	1599955	1599959	0	0	4	0.0000000
2R	1600022	1600026	1	3	4	0.7500000
2R	1600178	1600182	0	0	4	0.0000000
2R	1600343	1600347	16	4	4	1.0000000
2R	1600972	1600976	33	4	4	1.0000000
2R	1602134	1602138	16	4	4	1.0000000
2R	1602424	1602428	5	4	4	1.0000000
2R	1602473	1602477	26	4	4	1.0000000
2R	1602903	1602907	51	4	4	1.0000000
2R	1602962	1602966	0	0	4	0.0000000
2R	1603003	1603007	36	4	4	1.0000000
2R	1604037	1604041	45	4	4	1.0000000
2R	1604072	1604076	30	4	4	1.0000000
2R	1604824	1604828	33	4	4	1.0000000
2R	1604887	1604891	4	4	4	1.0000000
2R	1605094	1605098	24	4	4	1.0000000
2R	1605565	1605569	54	4	4	1.0000000
2R	1605901	1605905	123	4	4	1.0000000
2R	1606961	1606965	76	4	4	1.0000000
2R	1607099	1607103	115	4	4	1.0000000
2R	1607507	1607511	119	4	4	1.0000000
2R	1607851	1607855	1	1	4	0.2500000
2R	1608235	1608239	0	0	4	0.0000000
2R	1608329	1608333	0	0	4	0.0000000
2R	1609215	1609219	1	1	4	0.2500000
2R	1609411	1609415	0	0	4	0.0000000
2R	1609477	1609481	0	0	4	0.0000000
2R	1610561	1610565	0	0	4	0.0000000
2R	1610989	1610993	0	0	4	0.0000000
2R	1611350	1611354	0	0	4	0.0000000
2R	1611456	1611460	0	0	4	0.0000000
2R	1611483	1611487	0	0	4	0.0000000
2R	1611590	1611594	0	0	4	0.0000000
2R	1611601	1611605	0	0	4	0.0000000
2R	1611662	1611666	1	3	4	0.7500000
2R	1611969	1611973	0	0	4	0.0000000
2R	1612011	1612015	0	0	4	0.0000000
2R	1612128	1612132	0	0	4	0.0000000
2R	1612697	1612701	0	0	4	0.0000000
2R	1613096	1613100	0	0	4	0.0000000
2R	1613589	1613593	3	1	4	0.2500000
2R	1613892	1613896	0	0	4	0.0000000
2R	1614035	1614039	0	0	4	0.0000000
2R	1614186	1614190	0	0	4	0.0000000
2R	1615192	1615196	0	0	4	0.0000000
2R	1615283	1615287	0	0	4	0.0000000
2R	1615586	1615590	0	0	4	0.0000000
2R	1617072	1617076	3	4	4	1.0000000
2R	1617140	1617144	1	4	4	1.0000000
2R	1617343	1617347	1	1	4	0.2500000
2R	1617475	1617479	0	0	4	0.0000000
2R	1617527	1617531	0	0	4	0.0000000
2R	1617653	1617657	0	0	4	0.0000000
2R	1617660	1617664	1	3	4	0.7500000
2R	1618053	1618057	15	4	4	1.0000000
2R	1618354	1618358	1	3	4	0.7500000
2R	1618910	1618914	4	4	4	1.0000000
2R	1619685	1619689	0	0	4	0.0000000
2R	1620223	1620227	0	0	4	0.0000000
2R	1620516	1620520	2	3	4	0.7500000
2R	1621327	1621331	4	4	4	1.0000000
2R	1621338	1621342	2	4	4	1.0000000
2R	1622059	1622063	2	4	4	1.0000000
2R	1622517	1622521	0	0	4	0.0000000
2R	1622550	1622554	0	0	4	0.0000000
2R	1622778	1622782	0	0	4	0.0000000
2R	1622986	1622990	0	0	4	0.0000000
2R	1622990	1622994	0	0	4	0.0000000
2R	1623079	1623083	3	4	4	1.0000000
2R	1623322	1623326	3	1	4	0.2500000
2R	1623523	1623527	0	0	4	0.0000000
2R	1623857	1623861	0	0	4	0.0000000
2R	1624028	1624032	0	0	4	0.0000000
2R	1624088	1624092	0	0	4	0.0000000
2R	1624400	1624404	1	1	4	0.2500000
2R	1624426	1624430	0	0	4	0.0000000
2R	1624602	1624606	0	0	4	0.0000000
2R	1624662	1624666	0	0	4	0.0000000
2R	1624687	1624691	0	0	4	0.0000000
2R	1624714	1624718	0	0	4	0.0000000
2R	1624862	1624866	0	0	4	0.0000000
2R	1625100	1625104	0	0	4	0.0000000
2R	1625138	1625142	4	4	4	1.0000000
2R	1625460	1625464	12	4	4	1.0000000
2R	1625499	1625503	3	4	4	1.0000000
2R	1625737	1625741	18	4	4	1.0000000
2R	1626577	1626581	15	4	4	1.0000000
2R	1626610	1626614	0	0	4	0.0000000
2R	1626758	1626762	0	0	4	0.0000000
2R	1626899	1626903	0	0	4	0.0000000
2R	1627009	1627013	0	0	4	0.0000000
2R	1627114	1627118	20	4	4	1.0000000
2R	1627575	1627579	4	4	4	1.0000000
2R	1627858	1627862	3	1	4	0.2500000
2R	1627993	1627997	0	0	4	0.0000000
2R	1628131	1628135	0	0	4	0.0000000
2R	1628421	1628425	0	0	4	0.0000000
2R	1628505	1628509	5	4	4	1.0000000
2R	1628808	1628812	0	0	4	0.0000000
2R	1628892	1628896	9	4	4	1.0000000
2R	1629174	1629178	9	4	4	1.0000000
2R	1629272	1629276	0	0	4	0.0000000
2R	1629325	1629329	0	0	4	0.0000000
2R	1629359	1629363	58	4	4	1.0000000
2R	1629786	1629790	0	0	4	0.0000000
2R	1630244	1630248	0	0	4	0.0000000
2R	1630277	1630281	0	0	4	0.0000000
2R	1630505	1630509	0	0	4	0.0000000
2R	1630714	1630718	0	0	4	0.0000000
2R	1630718	1630722	0	0	4	0.0000000
2R	1630807	1630811	6	4	4	1.0000000
2R	1631094	1631098	6	1	4	0.2500000
2R	1631295	1631299	0	0	4	0.0000000
2R	1631629	1631633	0	0	4	0.0000000
2R	1631800	1631804	1	3	4	0.7500000
2R	1631860	1631864	1	4	4	1.0000000
2R	1632269	1632273	46	4	4	1.0000000
2R	1632832	1632836	74	4	4	1.0000000
2R	1633384	1633388	131	4	4	1.0000000
2R	1634510	1634514	0	0	4	0.0000000
2R	1634569	1634573	2	4	4	1.0000000
2R	1636076	1636080	8	4	4	1.0000000
2R	1636158	1636162	12	3	4	0.7500000
2R	1636331	1636335	12	4	4	1.0000000
2R	1636675	1636679	2	3	4	0.7500000
2R	1636961	1636965	18	4	4	1.0000000
2R	1637865	1637869	72	4	4	1.0000000
2R	1638478	1638482	42	4	4	1.0000000
2R	1638484	1638488	1	4	4	1.0000000
2R	1638504	1638508	5	4	4	1.0000000
2R	1639818	1639822	7	4	4	1.0000000
2R	1639917	1639921	53	4	4	1.0000000
2R	1640357	1640361	71	4	4	1.0000000
2R	1643742	1643746	0	0	4	0.0000000
2R	1644425	1644429	0	0	4	0.0000000
2R	1644672	1644676	0	0	4	0.0000000
2R	1644976	1644980	0	0	4	0.0000000
2R	1646459	1646463	1	1	4	0.2500000
2R	1646803	1646807	9	4	4	1.0000000
2R	1647837	1647841	47	4	4	1.0000000
2R	1648108	1648112	3	4	4	1.0000000
2R	1648114	1648118	0	0	4	0.0000000
2R	1648164	1648168	1	3	4	0.7500000
2R	1648395	1648399	1	4	4	1.0000000
2R	1648461	1648465	2	3	4	0.7500000
2R	1648965	1648969	27	4	4	1.0000000
2R	1648993	1648997	0	0	4	0.0000000
2R	1649009	1649013	1	3	4	0.7500000
2R	1649015	1649019	9	4	4	1.0000000
2R	1650986	1650990	37	4	4	1.0000000
2R	1651308	1651312	29	4	4	1.0000000
2R	1652719	1652723	4	4	4	1.0000000
2R	1652835	1652839	4	4	4	1.0000000
2R	1653009	1653013	66	4	4	1.0000000
2R	1653580	1653584	61	4	4	1.0000000
2R	1653768	1653772	0	0	4	0.0000000
2R	1653845	1653849	0	0	4	0.0000000
2R	1653993	1653997	0	0	4	0.0000000
2R	1654030	1654034	1	3	4	0.7500000
2R	1654079	1654083	18	4	4	1.0000000
2R	1654914	1654918	20	4	4	1.0000000
2R	1654970	1654974	0	0	4	0.0000000
2R	1655064	1655068	2	3	4	0.7500000
2R	1655106	1655110	36	4	4	1.0000000
2R	1655949	1655953	46	4	4	1.0000000
2R	1656256	1656260	95	4	4	1.0000000
2R	1656764	1656768	174	4	4	1.0000000
2R	1657230	1657234	66	4	4	1.0000000
2R	1657265	1657269	2	4	4	1.0000000
2R	1657397	1657401	25	4	4	1.0000000
2R	1658249	1658253	27	4	4	1.0000000
2R	1658527	1658531	33	4	4	1.0000000
2R	1659112	1659116	48	4	4	1.0000000
2R	1659403	1659407	21	4	4	1.0000000
2R	1659875	1659879	18	4	4	1.0000000
2R	1660312	1660316	6	4	4	1.0000000
2R	1660597	1660601	2	1	4	0.2500000
2R	1660772	1660776	0	0	4	0.0000000
2R	1660944	1660948	0	0	4	0.0000000
2R	1660959	1660963	14	4	4	1.0000000
2R	1661350	1661354	19	4	4	1.0000000
2R	1661560	1661564	4	4	4	1.0000000
2R	1661668	1661672	0	0	4	0.0000000
2R	1661724	1661728	1	4	4	1.0000000
2R	1661998	1662002	1	1	4	0.2500000
2R	1662060	1662064	0	0	4	0.0000000
2R	1662157	1662161	0	0	4	0.0000000
2R	1662240	1662244	0	0	4	0.0000000
2R	1662265	1662269	0	0	4	0.0000000
2R	1662281	1662285	0	0	4	0.0000000
2R	1662410	1662414	0	0	4	0.0000000
2R	1662504	1662508	1	3	4	0.7500000
2R	1662673	1662677	5	4	4	1.0000000
2R	1662685	1662689	5	4	4	1.0000000
2R	1663614	1663618	22	4	4	1.0000000
2R	1663802	1663806	29	4	4	1.0000000
2R	1664272	1664276	41	4	4	1.0000000
2R	1664774	1664778	4	4	4	1.0000000
2R	1664834	1664838	1	3	4	0.7500000
2R	1664906	1664910	47	4	4	1.0000000
2R	1665262	1665266	0	0	4	0.0000000
2R	1665311	1665315	0	0	4	0.0000000
2R	1665336	1665340	0	0	4	0.0000000
2R	1665447	1665451	0	0	4	0.0000000
2R	1665577	1665581	0	0	4	0.0000000
2R	1665664	1665668	0	0	4	0.0000000
2R	1665843	1665847	16	4	4	1.0000000
2R	1666307	1666311	21	4	4	1.0000000
2R	1667703	1667707	28	4	4	1.0000000
2R	1667921	1667925	16	4	4	1.0000000
2R	1668725	1668729	7	1	4	0.2500000
2R	1668890	1668894	0	0	4	0.0000000
2R	1668898	1668902	0	0	4	0.0000000
2R	1669666	1669670	1	4	4	1.0000000
2R	1669808	1669812	3	4	4	1.0000000
2R	1671212	1671216	0	0	4	0.0000000
2R	1671257	1671261	0	0	4	0.0000000
2R	1671599	1671603	5	3	4	0.7500000
2R	1671608	1671612	21	4	4	1.0000000
2R	1672703	1672707	0	0	4	0.0000000
2R	1672812	1672816	0	0	4	0.0000000
2R	1673531	1673535	39	4	4	1.0000000
2R	1674085	1674089	0	0	4	0.0000000
2R	1674842	1674846	0	0	4	0.0000000
2R	1674947	1674951	0	0	4	0.0000000
2R	1675046	1675050	0	0	4	0.0000000
2R	1675396	1675400	0	0	4	0.0000000
2R	1675473	1675477	0	0	4	0.0000000
2R	1675789	1675793	0	0	4	0.0000000
2R	1675801	1675805	0	0	4	0.0000000
2R	1675862	1675866	0	0	4	0.0000000
2R	1675992	1675996	0	0	4	0.0000000
2R	1678448	1678452	0	0	4	0.0000000
2R	1678765	1678769	0	0	4	0.0000000
2R	1679154	1679158	0	0	4	0.0000000
2R	1679284	1679288	0	0	4	0.0000000
2R	1679366	1679370	0	0	4	0.0000000
2R	1680308	1680312	0	0	4	0.0000000
2R	1680623	1680627	0	0	4	0.0000000
2R	1680943	1680947	5	3	4	0.7500000
2R	1681215	1681219	2	1	4	0.2500000
2R	1681330	1681334	0	0	4	0.0000000
2R	1681747	1681751	0	0	4	0.0000000
2R	1681805	1681809	0	0	4	0.0000000
2R	1681879	1681883	1	4	4	1.0000000
2R	1682420	1682424	21	4	4	1.0000000
2R	1682550	1682554	1	4	4	1.0000000
2R	1683157	1683161	10	4	4	1.0000000
2R	1684569	1684573	9	4	4	1.0000000
2R	1684876	1684880	6	4	4	1.0000000
2R	1684967	1684971	91	4	4	1.0000000
2R	1685844	1685848	64	4	4	1.0000000
2R	1685913	1685917	0	0	4	0.0000000
2R	1685922	1685926	12	4	4	1.0000000
2R	1686411	1686415	15	4	4	1.0000000
2R	1686545	1686549	0	0	4	0.0000000
2R	1686560	1686564	0	0	4	0.0000000
2R	1686866	1686870	11	4	4	1.0000000
2R	1688398	1688402	6	4	4	1.0000000
2R	1688604	1688608	52	4	4	1.0000000
2R	1689223	1689227	47	4	4	1.0000000
2R	1689638	1689642	13	4	4	1.0000000
2R	1689792	1689796	24	4	4	1.0000000
2R	1690447	1690451	37	4	4	1.0000000
2R	1691291	1691295	35	4	4	1.0000000
2R	1691773	1691777	6	4	4	1.0000000
2R	1691851	1691855	0	0	4	0.0000000
2R	1691860	1691864	3	4	4	1.0000000
2R	1692160	1692164	3	4	4	1.0000000
2R	1692364	1692368	3	4	4	1.0000000
2R	1692617	1692621	2	1	4	0.2500000
2R	1692865	1692869	0	0	4	0.0000000
2R	1692883	1692887	0	0	4	0.0000000
2R	1692936	1692940	0	0	4	0.0000000
2R	1692985	1692989	0	0	4	0.0000000
2R	1693802	1693806	0	0	4	0.0000000
2R	1693908	1693912	0	0	4	0.0000000
2R	1694106	1694110	0	0	4	0.0000000
2R	1694251	1694255	0	0	4	0.0000000
2R	1695030	1695034	0	0	4	0.0000000
2R	1695511	1695515	0	0	4	0.0000000
2R	1697400	1697404	0	0	4	0.0000000
2R	1697486	1697490	0	0	4	0.0000000
2R	1697567	1697571	0	0	4	0.0000000
2R	1697630	1697634	0	0	4	0.0000000
2R	1697732	1697736	0	0	4	0.0000000
2R	1698334	1698338	0	0	4	0.0000000
2R	1698396	1698400	0	0	4	0.0000000
2R	1698597	1698601	0	0	4	0.0000000
2R	1699968	1699972	0	0	4	0.0000000
2R	1699986	1699990	0	0	4	0.0000000
2R	1700039	1700043	0	0	4	0.0000000
2R	1700088	1700092	0	0	4	0.0000000
2R	1700614	1700618	0	0	4	0.0000000
2R	1701206	1701210	0	0	4	0.0000000
2R	1701336	1701340	0	0	4	0.0000000
2R	1701651	1701655	0	0	4	0.0000000
2R	1702412	1702416	0	0	4	0.0000000
2R	1702428	1702432	0	0	4	0.0000000
2R	1702666	1702670	0	0	4	0.0000000
2R	1702753	1702757	0	0	4	0.0000000
2R	1702798	1702802	0	0	4	0.0000000
2R	1703214	1703218	0	0	4	0.0000000
2R	1703218	1703222	0	0	4	0.0000000
2R	1703932	1703936	0	0	4	0.0000000
2R	1704412	1704416	0	0	4	0.0000000
2R	1705514	1705518	0	0	4	0.0000000
2R	1705709	1705713	0	0	4	0.0000000
2R	1705839	1705843	0	0	4	0.0000000
2R	1706693	1706697	0	0	4	0.0000000
2R	1707195	1707199	0	0	4	0.0000000
2R	1707700	1707704	13	4	4	1.0000000
2R	1707995	1707999	39	4	4	1.0000000
2R	1708606	1708610	59	4	4	1.0000000
2R	1709107	1709111	5	1	4	0.2500000
2R	1709402	1709406	0	0	4	0.0000000
2R	1710556	1710560	0	0	4	0.0000000
2R	1710881	1710885	0	0	4	0.0000000
2R	1711011	1711015	0	0	4	0.0000000
2R	1711819	1711823	12	4	4	1.0000000
2R	1713131	1713135	0	0	4	0.0000000
2R	1713141	1713145	0	0	4	0.0000000
2R	1713740	1713744	0	0	4	0.0000000
2R	1713797	1713801	0	0	4	0.0000000
2R	1713973	1713977	0	0	4	0.0000000
2R	1714405	1714409	0	0	4	0.0000000
2R	1714800	1714804	0	0	4	0.0000000
2R	1714918	1714922	0	0	4	0.0000000
2R	1715162	1715166	0	0	4	0.0000000
2R	1715245	1715249	0	0	4	0.0000000
2R	1715950	1715954	0	0	4	0.0000000
2R	1716089	1716093	0	0	4	0.0000000
2R	1716384	1716388	0	0	4	0.0000000
2R	1716498	1716502	0	0	4	0.0000000
2R	1716601	1716605	0	0	4	0.0000000
2R	1716654	1716658	0	0	4	0.0000000
2R	1716788	1716792	26	4	4	1.0000000
2R	1717147	1717151	21	4	4	1.0000000
2R	1717215	1717219	14	4	4	1.0000000
2R	1717556	1717560	8	4	4	1.0000000
2R	1717631	1717635	0	0	4	0.0000000
2R	1717664	1717668	0	0	4	0.0000000
2R	1717801	1717805	0	0	4	0.0000000
2R	1717953	1717957	0	0	4	0.0000000
2R	1717976	1717980	0	0	4	0.0000000
2R	1718404	1718408	47	4	4	1.0000000
2R	1718559	1718563	0	0	4	0.0000000
2R	1719439	1719443	0	0	4	0.0000000
2R	1720954	1720958	0	0	4	0.0000000
2R	1721459	1721463	0	0	4	0.0000000
2R	1723261	1723265	0	0	4	0.0000000
2R	1723321	1723325	0	0	4	0.0000000
2R	1723333	1723337	0	0	4	0.0000000
2R	1723362	1723366	0	0	4	0.0000000
2R	1724188	1724192	0	0	4	0.0000000
2R	1724499	1724503	0	0	4	0.0000000
2R	1724651	1724655	0	0	4	0.0000000
2R	1724674	1724678	0	0	4	0.0000000
2R	1724845	1724849	10	4	4	1.0000000
2R	1725328	1725332	15	4	4	1.0000000
2R	1725414	1725418	0	0	4	0.0000000
2R	1725490	1725494	17	4	4	1.0000000
2R	1726070	1726074	23	4	4	1.0000000
2R	1726122	1726126	41	4	4	1.0000000
2R	1726577	1726581	35	4	4	1.0000000
2R	1726731	1726735	0	0	4	0.0000000
2R	1726944	1726948	16	4	4	1.0000000
2R	1727704	1727708	28	4	4	1.0000000
2R	1728269	1728273	6	4	4	1.0000000
2R	1728415	1728419	13	4	4	1.0000000
2R	1728981	1728985	22	4	4	1.0000000
2R	1729208	1729212	0	0	4	0.0000000
2R	1729213	1729217	0	0	4	0.0000000
2R	1729316	1729320	0	0	4	0.0000000
2R	1729528	1729532	0	0	4	0.0000000
2R	1729604	1729608	3	3	4	0.7500000
2R	1729851	1729855	12	4	4	1.0000000
2R	1730507	1730511	11	4	4	1.0000000
2R	1730513	1730517	4	4	4	1.0000000
2R	1730805	1730809	6	4	4	1.0000000
2R	1730821	1730825	22	4	4	1.0000000
2R	1731334	1731338	15	4	4	1.0000000
2R	1731499	1731503	72	4	4	1.0000000
2R	1731933	1731937	67	4	4	1.0000000
2R	1732001	1732005	0	0	4	0.0000000
2R	1732113	1732117	0	0	4	0.0000000
2R	1732235	1732239	0	0	4	0.0000000
2R	1732424	1732428	13	4	4	1.0000000
2R	1733539	1733543	12	4	4	1.0000000
2R	1733697	1733701	16	4	4	1.0000000
2R	1734329	1734333	35	4	4	1.0000000
2R	1734703	1734707	68	4	4	1.0000000
2R	1735146	1735150	26	4	4	1.0000000
2R	1735352	1735356	5	4	4	1.0000000
2R	1735665	1735669	4	4	4	1.0000000
2R	1735882	1735886	1	1	4	0.2500000
2R	1735993	1735997	18	4	4	1.0000000
2R	1736664	1736668	14	4	4	1.0000000
2R	1737278	1737282	27	4	4	1.0000000
2R	1737912	1737916	8	4	4	1.0000000
2R	1737920	1737924	2	4	4	1.0000000
2R	1738163	1738167	12	4	4	1.0000000
2R	1738169	1738173	12	4	4	1.0000000
2R	1738185	1738189	52	4	4	1.0000000
2R	1738886	1738890	35	4	4	1.0000000
2R	1739042	1739046	1	4	4	1.0000000
2R	1739102	1739106	7	4	4	1.0000000
2R	1739394	1739398	7	4	4	1.0000000
2R	1739444	1739448	0	0	4	0.0000000
2R	1739524	1739528	17	4	4	1.0000000
2R	1739835	1739839	18	4	4	1.0000000
2R	1739894	1739898	0	0	4	0.0000000
2R	1740020	1740024	20	4	4	1.0000000
2R	1740417	1740421	72	4	4	1.0000000
2R	1741359	1741363	45	4	4	1.0000000
2R	1741779	1741783	15	4	4	1.0000000
2R	1741786	1741790	0	0	4	0.0000000
2R	1741925	1741929	0	0	4	0.0000000
2R	1742057	1742061	0	0	4	0.0000000
2R	1742084	1742088	0	0	4	0.0000000
2R	1742229	1742233	0	0	4	0.0000000
2R	1742236	1742240	0	0	4	0.0000000
2R	1742575	1742579	34	4	4	1.0000000
2R	1743102	1743106	12	4	4	1.0000000
2R	1743361	1743365	5	4	4	1.0000000
2R	1743406	1743410	0	0	4	0.0000000
2R	1743535	1743539	0	0	4	0.0000000
2R	1743589	1743593	0	0	4	0.0000000
2R	1743824	1743828	0	0	4	0.0000000
2R	1743829	1743833	0	0	4	0.0000000
2R	1746436	1746440	0	0	4	0.0000000
2R	1746495	1746499	14	4	4	1.0000000
2R	1747930	1747934	5	4	4	1.0000000
2R	1747937	1747941	0	0	4	0.0000000
2R	1748019	1748023	11	4	4	1.0000000
2R	1748338	1748342	9	4	4	1.0000000
2R	1748469	1748473	0	0	4	0.0000000
2R	1748556	1748560	14	4	4	1.0000000
2R	1748913	1748917	30	4	4	1.0000000
2R	1749589	1749593	48	4	4	1.0000000
2R	1750168	1750172	42	4	4	1.0000000
2R	1750341	1750345	1	1	4	0.2500000
2R	1750348	1750352	0	0	4	0.0000000
2R	1750503	1750507	2	3	4	0.7500000
2R	1750516	1750520	30	4	4	1.0000000
2R	1751720	1751724	37	4	4	1.0000000
2R	1751976	1751980	3	1	4	0.2500000
2R	1751996	1752000	0	0	4	0.0000000
2R	1752084	1752088	2	4	4	1.0000000
2R	1752341	1752345	34	4	4	1.0000000
2R	1753129	1753133	32	4	4	1.0000000
2R	1753396	1753400	0	0	4	0.0000000
2R	1753429	1753433	0	0	4	0.0000000
2R	1753453	1753457	0	0	4	0.0000000
2R	1753560	1753564	0	0	4	0.0000000
2R	1753672	1753676	0	0	4	0.0000000
2R	1753835	1753839	0	0	4	0.0000000
2R	1753993	1753997	5	4	4	1.0000000
2R	1754300	1754304	3	4	4	1.0000000
2R	1754502	1754506	2	4	4	1.0000000
2R	1754701	1754705	3	4	4	1.0000000
2R	1754991	1754995	2	4	4	1.0000000
2R	1755061	1755065	23	4	4	1.0000000
2R	1755639	1755643	73	4	4	1.0000000
2R	1756026	1756030	38	4	4	1.0000000
2R	1756079	1756083	15	4	4	1.0000000
2R	1756885	1756889	16	4	4	1.0000000
2R	1756906	1756910	6	4	4	1.0000000
2R	1758197	1758201	10	4	4	1.0000000
2R	1758203	1758207	3	3	4	0.7500000
2R	1758255	1758259	82	4	4	1.0000000
2R	1758649	1758653	65	4	4	1.0000000
2R	1758834	1758838	0	0	4	0.0000000
2R	1758883	1758887	1	3	4	0.7500000
2R	1759171	1759175	1	4	4	1.0000000
2R	1759301	1759305	5	4	4	1.0000000
2R	1759671	1759675	4	4	4	1.0000000
2R	1759841	1759845	2	4	4	1.0000000
2R	1759945	1759949	4	4	4	1.0000000
2R	1760480	1760484	38	4	4	1.0000000
2R	1761354	1761358	40	4	4	1.0000000
2R	1761498	1761502	0	0	4	0.0000000
2R	1761547	1761551	0	0	4	0.0000000
2R	1761694	1761698	22	4	4	1.0000000
2R	1762025	1762029	25	4	4	1.0000000
2R	1763628	1763632	5	4	4	1.0000000
2R	1763941	1763945	2	4	4	1.0000000
2R	1764128	1764132	2	3	4	0.7500000
2R	1764413	1764417	6	4	4	1.0000000
2R	1764418	1764422	22	4	4	1.0000000
2R	1765238	1765242	37	4	4	1.0000000
2R	1765604	1765608	7	4	4	1.0000000
2R	1765612	1765616	1	4	4	1.0000000
2R	1765757	1765761	2	3	4	0.7500000
2R	1766042	1766046	3	4	4	1.0000000
2R	1766270	1766274	4	4	4	1.0000000
2R	1767513	1767517	2	1	4	0.2500000
2R	1767946	1767950	0	0	4	0.0000000
2R	1768603	1768607	9	4	4	1.0000000
2R	1769082	1769086	0	0	4	0.0000000
2R	1769912	1769916	2	1	4	0.2500000
2R	1770128	1770132	0	0	4	0.0000000
2R	1770194	1770198	0	0	4	0.0000000
2R	1770311	1770315	0	0	4	0.0000000
2R	1770443	1770447	17	4	4	1.0000000
2R	1771036	1771040	34	4	4	1.0000000
2R	1771064	1771068	2	4	4	1.0000000
2R	1771289	1771293	1	1	4	0.2500000
2R	1771419	1771423	23	4	4	1.0000000
2R	1771842	1771846	35	4	4	1.0000000
2R	1774488	1774492	0	0	4	0.0000000
2R	1774663	1774667	2	3	4	0.7500000
2R	1774702	1774706	4	4	4	1.0000000
2R	1774767	1774771	59	4	4	1.0000000
2R	1775591	1775595	40	4	4	1.0000000
2R	1775694	1775698	54	4	4	1.0000000
2R	1776669	1776673	47	4	4	1.0000000
2R	1776925	1776929	50	4	4	1.0000000
2R	1777331	1777335	37	4	4	1.0000000
2R	1777480	1777484	1	4	4	1.0000000
2R	1777510	1777514	0	0	4	0.0000000
2R	1777560	1777564	0	0	4	0.0000000
2R	1777601	1777605	0	0	4	0.0000000
2R	1777804	1777808	1	4	4	1.0000000
2R	1778095	1778099	21	4	4	1.0000000
2R	1778640	1778644	16	4	4	1.0000000
2R	1778779	1778783	5	4	4	1.0000000
2R	1779066	1779070	7	4	4	1.0000000
2R	1779148	1779152	19	4	4	1.0000000
2R	1779491	1779495	11	4	4	1.0000000
2R	1779667	1779671	30	4	4	1.0000000
2R	1780130	1780134	87	4	4	1.0000000
2R	1780500	1780504	51	4	4	1.0000000
2R	1782677	1782681	16	4	4	1.0000000
2R	1783789	1783793	0	0	4	0.0000000
2R	1784472	1784476	0	0	4	0.0000000
2R	1784719	1784723	0	0	4	0.0000000
2R	1785023	1785027	0	0	4	0.0000000
2R	1786485	1786489	16	4	4	1.0000000
2R	1786869	1786873	0	0	4	0.0000000
2R	1786963	1786967	0	0	4	0.0000000
2R	1788187	1788191	0	0	4	0.0000000
2R	1788717	1788721	0	0	4	0.0000000
2R	1789039	1789043	0	0	4	0.0000000
2R	1789348	1789352	0	0	4	0.0000000
2R	1789481	1789485	0	0	4	0.0000000
2R	1789642	1789646	0	0	4	0.0000000
2R	1789817	1789821	0	0	4	0.0000000
2R	1790182	1790186	0	0	4	0.0000000
2R	1790697	1790701	0	0	4	0.0000000
2R	1791110	1791114	0	0	4	0.0000000
2R	1791157	1791161	0	0	4	0.0000000
2R	1791433	1791437	0	0	4	0.0000000
2R	1791742	1791746	0	0	4	0.0000000
2R	1791778	1791782	0	0	4	0.0000000
2R	1791886	1791890	0	0	4	0.0000000
2R	1792129	1792133	0	0	4	0.0000000
2R	1792425	1792429	0	0	4	0.0000000
2R	1792490	1792494	0	0	4	0.0000000
2R	1792701	1792705	0	0	4	0.0000000
2R	1792850	1792854	0	0	4	0.0000000
2R	1793205	1793209	0	0	4	0.0000000
2R	1793213	1793217	0	0	4	0.0000000
2R	1793518	1793522	0	0	4	0.0000000
2R	1793801	1793805	0	0	4	0.0000000
2R	1793844	1793848	0	0	4	0.0000000
2R	1793946	1793950	0	0	4	0.0000000
2R	1794931	1794935	0	0	4	0.0000000
2R	1794958	1794962	0	0	4	0.0000000
2R	1795039	1795043	0	0	4	0.0000000
2R	1795344	1795348	0	0	4	0.0000000
2R	1795495	1795499	0	0	4	0.0000000
2R	1795724	1795728	0	0	4	0.0000000
2R	1795796	1795800	0	0	4	0.0000000
2R	1796249	1796253	0	0	4	0.0000000
2R	1796699	1796703	0	0	4	0.0000000
2R	1796998	1797002	0	0	4	0.0000000
2R	1797038	1797042	0	0	4	0.0000000
2R	1798888	1798892	0	0	4	0.0000000
2R	1799205	1799209	0	0	4	0.0000000
2R	1799521	1799525	0	0	4	0.0000000
2R	1799594	1799598	0	0	4	0.0000000
2R	1799724	1799728	0	0	4	0.0000000
2R	1799806	1799810	0	0	4	0.0000000
2R	1800748	1800752	0	0	4	0.0000000
2R	1801063	1801067	0	0	4	0.0000000
2R	1801383	1801387	0	0	4	0.0000000
2R	1801746	1801750	0	0	4	0.0000000
2R	1802114	1802118	0	0	4	0.0000000
2R	1802126	1802130	0	0	4	0.0000000
2R	1802150	1802154	0	0	4	0.0000000
2R	1802761	1802765	0	0	4	0.0000000
2R	1803147	1803151	0	0	4	0.0000000
2R	1803570	1803574	0	0	4	0.0000000
2R	1804617	1804621	0	0	4	0.0000000
2R	1804775	1804779	0	0	4	0.0000000
2R	1804927	1804931	0	0	4	0.0000000
2R	1805118	1805122	3	3	4	0.7500000
2R	1805142	1805146	18	4	4	1.0000000
2R	1805691	1805695	15	4	4	1.0000000
2R	1806003	1806007	3	4	4	1.0000000
2R	1806313	1806317	4	3	4	0.7500000
2R	1807555	1807559	31	4	4	1.0000000
2R	1807682	1807686	0	0	4	0.0000000
2R	1807752	1807756	0	0	4	0.0000000
2R	1807999	1808003	2	4	4	1.0000000
2R	1808242	1808246	1	4	4	1.0000000
2R	1808495	1808499	14	4	4	1.0000000
2R	1809035	1809039	0	0	4	0.0000000
2R	1810486	1810490	6	4	4	1.0000000
2R	1810516	1810520	0	0	4	0.0000000
2R	1811634	1811638	0	0	4	0.0000000
2R	1812480	1812484	0	0	4	0.0000000
2R	1812833	1812837	0	0	4	0.0000000
2R	1813057	1813061	0	0	4	0.0000000
2R	1813505	1813509	0	0	4	0.0000000
2R	1815035	1815039	0	0	4	0.0000000
2R	1815160	1815164	0	0	4	0.0000000
2R	1816220	1816224	0	0	4	0.0000000
2R	1816984	1816988	0	0	4	0.0000000
2R	1817140	1817144	34	4	4	1.0000000
2R	1817646	1817650	17	4	4	1.0000000
2R	1818050	1818054	0	0	4	0.0000000
2R	1818092	1818096	0	0	4	0.0000000
2R	1818199	1818203	0	0	4	0.0000000
2R	1818207	1818211	0	0	4	0.0000000
2R	1818513	1818517	0	0	4	0.0000000
2R	1818796	1818800	0	0	4	0.0000000
2R	1818839	1818843	0	0	4	0.0000000
2R	1818941	1818945	0	0	4	0.0000000
2R	1819926	1819930	0	0	4	0.0000000
2R	1819953	1819957	0	0	4	0.0000000
2R	1820034	1820038	0	0	4	0.0000000
2R	1820339	1820343	0	0	4	0.0000000
2R	1820490	1820494	0	0	4	0.0000000
2R	1820719	1820723	0	0	4	0.0000000
2R	1820791	1820795	0	0	4	0.0000000
2R	1821244	1821248	0	0	4	0.0000000
2R	1821694	1821698	0	0	4	0.0000000
2R	1821993	1821997	0	0	4	0.0000000
2R	1822033	1822037	0	0	4	0.0000000
2R	1822380	1822384	1	4	4	1.0000000
2R	1822392	1822396	0	0	4	0.0000000
2R	1822416	1822420	0	0	4	0.0000000
2R	1823027	1823031	0	0	4	0.0000000
2R	1823413	1823417	0	0	4	0.0000000
2R	1823836	1823840	0	0	4	0.0000000
2R	1824883	1824887	0	0	4	0.0000000
2R	1825041	1825045	0	0	4	0.0000000
2R	1825193	1825197	0	0	4	0.0000000
2R	1825384	1825388	0	0	4	0.0000000
2R	1827338	1827342	0	0	4	0.0000000
2R	1827435	1827439	0	0	4	0.0000000
2R	1827458	1827462	0	0	4	0.0000000
2R	1827600	1827604	0	0	4	0.0000000
2R	1827895	1827899	0	0	4	0.0000000
2R	1828034	1828038	0	0	4	0.0000000
2R	1828742	1828746	0	0	4	0.0000000
2R	1828825	1828829	0	0	4	0.0000000
2R	1829069	1829073	0	0	4	0.0000000
2R	1829187	1829191	0	0	4	0.0000000
2R	1829582	1829586	0	0	4	0.0000000
2R	1830014	1830018	0	0	4	0.0000000
2R	1830190	1830194	0	0	4	0.0000000
2R	1830247	1830251	0	0	4	0.0000000
2R	1830846	1830850	0	0	4	0.0000000
2R	1830856	1830860	0	0	4	0.0000000
2R	1832178	1832182	0	0	4	0.0000000
2R	1832987	1832991	7	4	4	1.0000000
2R	1833117	1833121	0	0	4	0.0000000
2R	1833442	1833446	0	0	4	0.0000000
2R	1834596	1834600	0	0	4	0.0000000
2R	1834891	1834895	0	0	4	0.0000000
2R	1835558	1835562	24	4	4	1.0000000
2R	1836149	1836153	27	4	4	1.0000000
2R	1836636	1836640	32	4	4	1.0000000
2R	1836806	1836810	0	0	4	0.0000000
2R	1836963	1836967	2	4	4	1.0000000
2R	1837100	1837104	18	4	4	1.0000000
2R	1837829	1837833	1	3	4	0.7500000
2R	1837945	1837949	3	4	4	1.0000000
2R	1838323	1838327	0	0	4	0.0000000
2R	1838487	1838491	0	0	4	0.0000000
2R	1838765	1838769	0	0	4	0.0000000
2R	1839667	1839671	0	0	4	0.0000000
2R	1840043	1840047	0	0	4	0.0000000
2R	1841308	1841312	2	1	4	0.2500000
2R	1841360	1841364	0	0	4	0.0000000
2R	1841384	1841388	0	0	4	0.0000000
2R	1841504	1841508	0	0	4	0.0000000
2R	1841668	1841672	0	0	4	0.0000000
2R	1841730	1841734	0	0	4	0.0000000
2R	1842016	1842020	0	0	4	0.0000000
2R	1842037	1842041	0	0	4	0.0000000
2R	1842183	1842187	0	0	4	0.0000000
2R	1842225	1842229	0	0	4	0.0000000
2R	1842518	1842522	1	4	4	1.0000000
2R	1842862	1842866	1	4	4	1.0000000
2R	1843109	1843113	1	1	4	0.2500000
2R	1843193	1843197	0	0	4	0.0000000
2R	1843484	1843488	0	0	4	0.0000000
2R	1843676	1843680	0	0	4	0.0000000
2R	1843793	1843797	0	0	4	0.0000000
2R	1843825	1843829	0	0	4	0.0000000
2R	1843864	1843868	0	0	4	0.0000000
2R	1843885	1843889	0	0	4	0.0000000
2R	1844002	1844006	0	0	4	0.0000000
2R	1844127	1844131	0	0	4	0.0000000
2R	1844288	1844292	14	4	4	1.0000000
2R	1844652	1844656	71	4	4	1.0000000
2R	1845038	1845042	37	4	4	1.0000000
2R	1845282	1845286	2	3	4	0.7500000
2R	1845289	1845293	10	4	4	1.0000000
2R	1846365	1846369	40	4	4	1.0000000
2R	1846749	1846753	4	1	4	0.2500000
2R	1847940	1847944	0	0	4	0.0000000
2R	1847992	1847996	0	0	4	0.0000000
2R	1848016	1848020	0	0	4	0.0000000
2R	1848134	1848138	0	0	4	0.0000000
2R	1848298	1848302	0	0	4	0.0000000
2R	1848362	1848366	0	0	4	0.0000000
2R	1848648	1848652	0	0	4	0.0000000
2R	1848680	1848684	0	0	4	0.0000000
2R	1848826	1848830	0	0	4	0.0000000
2R	1848868	1848872	0	0	4	0.0000000
2R	1849161	1849165	0	0	4	0.0000000
2R	1849506	1849510	0	0	4	0.0000000
2R	1849753	1849757	0	0	4	0.0000000
2R	1849837	1849841	0	0	4	0.0000000
2R	1850128	1850132	0	0	4	0.0000000
2R	1850320	1850324	0	0	4	0.0000000
2R	1850527	1850531	0	0	4	0.0000000
2R	1850559	1850563	0	0	4	0.0000000
2R	1850599	1850603	0	0	4	0.0000000
2R	1850620	1850624	0	0	4	0.0000000
2R	1850737	1850741	0	0	4	0.0000000
2R	1850775	1850779	0	0	4	0.0000000
2R	1851061	1851065	0	0	4	0.0000000
2R	1851310	1851314	0	0	4	0.0000000
2R	1851557	1851561	0	0	4	0.0000000
2R	1851988	1851992	0	0	4	0.0000000
2R	1852168	1852172	0	0	4	0.0000000
2R	1852629	1852633	0	0	4	0.0000000
2R	1852854	1852858	0	0	4	0.0000000
2R	1853231	1853235	23	4	4	1.0000000
2R	1853632	1853636	0	0	4	0.0000000
2R	1853746	1853750	0	0	4	0.0000000
2R	1853936	1853940	0	0	4	0.0000000
2R	1854634	1854638	0	0	4	0.0000000
2R	1855007	1855011	0	0	4	0.0000000
2R	1856085	1856089	0	0	4	0.0000000
2R	1856296	1856300	0	0	4	0.0000000
2R	1856353	1856357	0	0	4	0.0000000
2R	1856773	1856777	0	0	4	0.0000000
2R	1857056	1857060	0	0	4	0.0000000
2R	1857081	1857085	0	0	4	0.0000000
2R	1857467	1857471	0	0	4	0.0000000
2R	1857598	1857602	0	0	4	0.0000000
2R	1857848	1857852	0	0	4	0.0000000
2R	1857906	1857910	0	0	4	0.0000000
2R	1858155	1858159	43	4	4	1.0000000
2R	1858505	1858509	33	4	4	1.0000000
2R	1858736	1858740	28	4	4	1.0000000
2R	1859359	1859363	12	4	4	1.0000000
2R	1860660	1860664	6	4	4	1.0000000
2R	1860826	1860830	39	4	4	1.0000000
2R	1861302	1861306	19	4	4	1.0000000
2R	1861324	1861328	1	4	4	1.0000000
2R	1861734	1861738	0	0	4	0.0000000
2R	1861823	1861827	1	3	4	0.7500000
2R	1861827	1861831	8	4	4	1.0000000
2R	1862518	1862522	15	4	4	1.0000000
2R	1862677	1862681	74	4	4	1.0000000
2R	1863202	1863206	66	4	4	1.0000000
2R	1863455	1863459	3	3	4	0.7500000
2R	1863559	1863563	14	4	4	1.0000000
2R	1864268	1864272	3	4	4	1.0000000
2R	1864334	1864338	15	4	4	1.0000000
2R	1864690	1864694	1	4	4	1.0000000
2R	1864785	1864789	0	0	4	0.0000000
2R	1865053	1865057	0	0	4	0.0000000
2R	1865075	1865079	1	3	4	0.7500000
2R	1865356	1865360	1	4	4	1.0000000
2R	1865378	1865382	0	0	4	0.0000000
2R	1865410	1865414	9	3	4	0.7500000
2R	1865418	1865422	43	4	4	1.0000000
2R	1866209	1866213	96	4	4	1.0000000
2R	1866880	1866884	138	4	4	1.0000000
2R	1867283	1867287	54	4	4	1.0000000
2R	1867501	1867505	34	4	4	1.0000000
2R	1868073	1868077	53	4	4	1.0000000
2R	1868191	1868195	2	4	4	1.0000000
2R	1868197	1868201	12	4	4	1.0000000
2R	1869576	1869580	0	0	4	0.0000000
2R	1869628	1869632	0	0	4	0.0000000
2R	1869652	1869656	0	0	4	0.0000000
2R	1869770	1869774	0	0	4	0.0000000
2R	1869934	1869938	0	0	4	0.0000000
2R	1869999	1870003	0	0	4	0.0000000
2R	1870285	1870289	0	0	4	0.0000000
2R	1870317	1870321	0	0	4	0.0000000
2R	1870463	1870467	0	0	4	0.0000000
2R	1870505	1870509	0	0	4	0.0000000
2R	1870798	1870802	0	0	4	0.0000000
2R	1871150	1871154	0	0	4	0.0000000
2R	1871397	1871401	0	0	4	0.0000000
2R	1871481	1871485	0	0	4	0.0000000
2R	1871772	1871776	0	0	4	0.0000000
2R	1871964	1871968	0	0	4	0.0000000
2R	1872171	1872175	0	0	4	0.0000000
2R	1872203	1872207	0	0	4	0.0000000
2R	1872243	1872247	0	0	4	0.0000000
2R	1872264	1872268	0	0	4	0.0000000
2R	1872381	1872385	0	0	4	0.0000000
2R	1872419	1872423	0	0	4	0.0000000
2R	1872705	1872709	0	0	4	0.0000000
2R	1872954	1872958	0	0	4	0.0000000
2R	1873201	1873205	0	0	4	0.0000000
2R	1873396	1873400	33	4	4	1.0000000
2R	1873770	1873774	45	4	4	1.0000000
2R	1873884	1873888	0	0	4	0.0000000
2R	1874056	1874060	21	4	4	1.0000000
2R	1875173	1875177	29	4	4	1.0000000
2R	1875220	1875224	1	4	4	1.0000000
2R	1877187	1877191	0	0	4	0.0000000
2R	1877269	1877273	0	0	4	0.0000000
2R	1877434	1877438	5	3	4	0.7500000
2R	1878197	1878201	2	1	4	0.2500000
2R	1878698	1878702	64	4	4	1.0000000
2R	1879179	1879183	139	4	4	1.0000000
2R	1880075	1880079	57	4	4	1.0000000
2R	1880591	1880595	48	4	4	1.0000000
2R	1880619	1880623	0	0	4	0.0000000
2R	1880851	1880855	2	4	4	1.0000000
2R	1880971	1880975	15	4	4	1.0000000
2R	1881615	1881619	10	4	4	1.0000000
2R	1881638	1881642	12	4	4	1.0000000
2R	1882370	1882374	38	4	4	1.0000000
2R	1883457	1883461	2	1	4	0.2500000
2R	1883900	1883904	0	0	4	0.0000000
2R	1884012	1884016	0	0	4	0.0000000
2R	1884041	1884045	0	0	4	0.0000000
2R	1884139	1884143	0	0	4	0.0000000
2R	1884507	1884511	0	0	4	0.0000000
2R	1884513	1884517	0	0	4	0.0000000
2R	1884530	1884534	0	0	4	0.0000000
2R	1884700	1884704	0	0	4	0.0000000
2R	1885787	1885791	0	0	4	0.0000000
2R	1885810	1885814	1	3	4	0.7500000
2R	1886126	1886130	14	4	4	1.0000000
2R	1886248	1886252	0	0	4	0.0000000
2R	1886253	1886257	0	0	4	0.0000000
2R	1886456	1886460	0	0	4	0.0000000
2R	1886884	1886888	1	3	4	0.7500000
2R	1887154	1887158	1	4	4	1.0000000
2R	1887442	1887446	0	0	4	0.0000000
2R	1887488	1887492	0	0	4	0.0000000
2R	1887605	1887609	0	0	4	0.0000000
2R	1887626	1887630	0	0	4	0.0000000
2R	1887665	1887669	0	0	4	0.0000000
2R	1887697	1887701	0	0	4	0.0000000
2R	1887904	1887908	29	4	4	1.0000000
2R	1888437	1888441	15	4	4	1.0000000
2R	1888521	1888525	3	4	4	1.0000000
2R	1888793	1888797	3	4	4	1.0000000
2R	1888862	1888866	1	4	4	1.0000000
2R	1889201	1889205	2	1	4	0.2500000
2R	1889494	1889498	0	0	4	0.0000000
2R	1889536	1889540	0	0	4	0.0000000
2R	1889702	1889706	4	4	4	1.0000000
2R	1889889	1889893	4	1	4	0.2500000
2R	1890119	1890123	24	4	4	1.0000000
2R	1890719	1890723	34	4	4	1.0000000
2R	1890755	1890759	11	4	4	1.0000000
2R	1892479	1892483	9	4	4	1.0000000
2R	1892689	1892693	5	4	4	1.0000000
2R	1892749	1892753	0	0	4	0.0000000
2R	1892839	1892843	1	4	4	1.0000000
2R	1893060	1893064	1	1	4	0.2500000
2R	1893124	1893128	0	0	4	0.0000000
2R	1893260	1893264	61	4	4	1.0000000
2R	1893771	1893775	9	1	4	0.2500000
2R	1894022	1894026	1	3	4	0.7500000
2R	1894267	1894271	2	4	4	1.0000000
2R	1894330	1894334	2	4	4	1.0000000
2R	1894618	1894622	2	1	4	0.2500000
2R	1894694	1894698	0	0	4	0.0000000
2R	1894748	1894752	17	4	4	1.0000000
2R	1895110	1895114	15	4	4	1.0000000
2R	1895149	1895153	1	4	4	1.0000000
2R	1895832	1895836	67	4	4	1.0000000
2R	1897019	1897023	0	0	4	0.0000000
2R	1897078	1897082	24	4	4	1.0000000
2R	1898410	1898414	4	4	4	1.0000000
2R	1899249	1899253	22	4	4	1.0000000
2R	1899542	1899546	0	0	4	0.0000000
2R	1900628	1900632	0	0	4	0.0000000
2R	1900648	1900652	1	4	4	1.0000000
2R	1901045	1901049	2	4	4	1.0000000
2R	1901323	1901327	3	4	4	1.0000000
2R	1901581	1901585	2	1	4	0.2500000
2R	1901605	1901609	0	0	4	0.0000000
2R	1901721	1901725	0	0	4	0.0000000
2R	1901793	1901797	0	0	4	0.0000000
2R	1901815	1901819	0	0	4	0.0000000
2R	1902690	1902694	16	4	4	1.0000000
2R	1902974	1902978	0	0	4	0.0000000
2R	1903434	1903438	0	0	4	0.0000000
2R	1903494	1903498	0	0	4	0.0000000
2R	1903829	1903833	0	0	4	0.0000000
2R	1904114	1904118	0	0	4	0.0000000
2R	1904237	1904241	0	0	4	0.0000000
2R	1904363	1904367	0	0	4	0.0000000
2R	1905369	1905373	9	4	4	1.0000000
2R	1905505	1905509	0	0	4	0.0000000
2R	1905646	1905650	0	0	4	0.0000000
2R	1905670	1905674	0	0	4	0.0000000
2R	1905781	1905785	0	0	4	0.0000000
2R	1905851	1905855	0	0	4	0.0000000
2R	1907141	1907145	0	0	4	0.0000000
2R	1907218	1907222	0	0	4	0.0000000
2R	1907277	1907281	0	0	4	0.0000000
2R	1907406	1907410	8	4	4	1.0000000
2R	1907937	1907941	13	4	4	1.0000000
2R	1908011	1908015	0	0	4	0.0000000
2R	1908486	1908490	0	0	4	0.0000000
2R	1908601	1908605	0	0	4	0.0000000
2R	1909563	1909567	0	0	4	0.0000000
2R	1909693	1909697	0	0	4	0.0000000
2R	1909754	1909758	0	0	4	0.0000000
2R	1909766	1909770	0	0	4	0.0000000
2R	1910082	1910086	0	0	4	0.0000000
2R	1910159	1910163	0	0	4	0.0000000
2R	1910509	1910513	0	0	4	0.0000000
2R	1910608	1910612	0	0	4	0.0000000
2R	1910713	1910717	0	0	4	0.0000000
2R	1911470	1911474	0	0	4	0.0000000
2R	1912166	1912170	1	1	4	0.2500000
2R	1912850	1912854	1	3	4	0.7500000
2R	1912934	1912938	1	4	4	1.0000000
2R	1913487	1913491	0	0	4	0.0000000
2R	1913555	1913559	0	0	4	0.0000000
2R	1913594	1913598	0	0	4	0.0000000
2R	1913612	1913616	0	0	4	0.0000000
2R	1913690	1913694	0	0	4	0.0000000
2R	1913846	1913850	0	0	4	0.0000000
2R	1914006	1914010	0	0	4	0.0000000
2R	1914245	1914249	0	0	4	0.0000000
2R	1914374	1914378	0	0	4	0.0000000
2R	1914424	1914428	0	0	4	0.0000000
2R	1914706	1914710	0	0	4	0.0000000
2R	1914881	1914885	1	3	4	0.7500000
2R	1915062	1915066	1	4	4	1.0000000
2R	1915747	1915751	13	4	4	1.0000000
2R	1916082	1916086	9	4	4	1.0000000
2R	1916136	1916140	0	0	4	0.0000000
2R	1916212	1916216	0	0	4	0.0000000
2R	1916332	1916336	0	0	4	0.0000000
2R	1916500	1916504	0	0	4	0.0000000
2R	1916563	1916567	2	4	4	1.0000000
2R	1916810	1916814	2	1	4	0.2500000
2R	1917061	1917065	1	3	4	0.7500000
2R	1918122	1918126	9	4	4	1.0000000
2R	1918408	1918412	1	4	4	1.0000000
2R	1918493	1918497	0	0	4	0.0000000
2R	1918804	1918808	0	0	4	0.0000000
2R	1919133	1919137	1	4	4	1.0000000
2R	1919259	1919263	0	0	4	0.0000000
2R	1919566	1919570	2	4	4	1.0000000
2R	1919574	1919578	0	0	4	0.0000000
2R	1919639	1919643	14	4	4	1.0000000
2R	1920149	1920153	18	4	4	1.0000000
2R	1920191	1920195	11	4	4	1.0000000
2R	1921056	1921060	15	4	4	1.0000000
2R	1921334	1921338	1	1	4	0.2500000
2R	1921361	1921365	0	0	4	0.0000000
2R	1921413	1921417	20	4	4	1.0000000
2R	1921892	1921896	25	4	4	1.0000000
2R	1922971	1922975	26	4	4	1.0000000
2R	1923694	1923698	23	4	4	1.0000000
2R	1923713	1923717	0	0	4	0.0000000
2R	1924015	1924019	6	4	4	1.0000000
2R	1924660	1924664	6	4	4	1.0000000
2R	1924692	1924696	20	4	4	1.0000000
2R	1925323	1925327	14	4	4	1.0000000
2R	1925367	1925371	0	0	4	0.0000000
2R	1925624	1925628	1	3	4	0.7500000
2R	1925662	1925666	2	4	4	1.0000000
2R	1925674	1925678	2	4	4	1.0000000
2R	1925700	1925704	5	4	4	1.0000000
2R	1926402	1926406	5	4	4	1.0000000
2R	1926640	1926644	2	3	4	0.7500000
2R	1926719	1926723	1	4	4	1.0000000
2R	1926760	1926764	28	4	4	1.0000000
2R	1927321	1927325	21	4	4	1.0000000
2R	1927786	1927790	3	4	4	1.0000000
2R	1927793	1927797	5	4	4	1.0000000
2R	1928297	1928301	21	4	4	1.0000000
2R	1928824	1928828	9	4	4	1.0000000
2R	1928961	1928965	0	0	4	0.0000000
2R	1929177	1929181	0	0	4	0.0000000
2R	1929388	1929392	0	0	4	0.0000000
2R	1929549	1929553	0	0	4	0.0000000
2R	1929711	1929715	1	4	4	1.0000000
2R	1929859	1929863	3	4	4	1.0000000
2R	1930090	1930094	2	1	4	0.2500000
2R	1930291	1930295	0	0	4	0.0000000
2R	1930304	1930308	2	4	4	1.0000000
2R	1932062	1932066	0	0	4	0.0000000
2R	1932438	1932442	0	0	4	0.0000000
2R	1933340	1933344	0	0	4	0.0000000
2R	1933618	1933622	0	0	4	0.0000000
2R	1933782	1933786	2	3	4	0.7500000
2R	1934160	1934164	1	1	4	0.2500000
2R	1934276	1934280	0	0	4	0.0000000
2R	1934923	1934927	5	4	4	1.0000000
2R	1935032	1935036	0	0	4	0.0000000
2R	1935169	1935173	0	0	4	0.0000000
2R	1935262	1935266	0	0	4	0.0000000
2R	1935346	1935350	1	4	4	1.0000000
2R	1935593	1935597	1	1	4	0.2500000
2R	1935945	1935949	0	0	4	0.0000000
2R	1936242	1936246	0	0	4	0.0000000
2R	1936284	1936288	0	0	4	0.0000000
2R	1936430	1936434	0	0	4	0.0000000
2R	1936451	1936455	0	0	4	0.0000000
2R	1936737	1936741	0	0	4	0.0000000
2R	1936799	1936803	0	0	4	0.0000000
2R	1936963	1936967	0	0	4	0.0000000
2R	1937081	1937085	0	0	4	0.0000000
2R	1937105	1937109	0	0	4	0.0000000
2R	1937157	1937161	3	3	4	0.7500000
2R	1937559	1937563	103	4	4	1.0000000
2R	1937824	1937828	0	0	4	0.0000000
2R	1937981	1937985	0	0	4	0.0000000
2R	1938047	1938051	0	0	4	0.0000000
2R	1938773	1938777	0	0	4	0.0000000
2R	1939290	1939294	0	0	4	0.0000000
2R	1939637	1939641	0	0	4	0.0000000
2R	1939664	1939668	0	0	4	0.0000000
2R	1939716	1939720	0	0	4	0.0000000
2R	1939823	1939827	0	0	4	0.0000000
2R	1939904	1939908	0	0	4	0.0000000
2R	1940042	1940046	0	0	4	0.0000000
2R	1940053	1940057	0	0	4	0.0000000
2R	1940648	1940652	0	0	4	0.0000000
2R	1940699	1940703	0	0	4	0.0000000
2R	1941227	1941231	0	0	4	0.0000000
2R	1941293	1941297	0	0	4	0.0000000
2R	1941939	1941943	0	0	4	0.0000000
2R	1942163	1942167	0	0	4	0.0000000
2R	1942538	1942542	0	0	4	0.0000000
2R	1943215	1943219	0	0	4	0.0000000
2R	1943389	1943393	0	0	4	0.0000000
2R	1943517	1943521	0	0	4	0.0000000
2R	1943677	1943681	0	0	4	0.0000000
2R	1943909	1943913	0	0	4	0.0000000
2R	1944003	1944007	0	0	4	0.0000000
2R	1944028	1944032	0	0	4	0.0000000
2R	1944229	1944233	0	0	4	0.0000000
2R	1944538	1944542	0	0	4	0.0000000
2R	1944543	1944547	0	0	4	0.0000000
2R	1944570	1944574	0	0	4	0.0000000
2R	1944657	1944661	0	0	4	0.0000000
2R	1944765	1944769	0	0	4	0.0000000
2R	1945099	1945103	0	0	4	0.0000000
2R	1945167	1945171	0	0	4	0.0000000
2R	1945398	1945402	0	0	4	0.0000000
2R	1945776	1945780	0	0	4	0.0000000
2R	1946090	1946094	0	0	4	0.0000000
2R	1946632	1946636	0	0	4	0.0000000
2R	1947074	1947078	0	0	4	0.0000000
2R	1947152	1947156	0	0	4	0.0000000
2R	1947544	1947548	0	0	4	0.0000000
2R	1947645	1947649	0	0	4	0.0000000
2R	1947676	1947680	0	0	4	0.0000000
2R	1947851	1947855	0	0	4	0.0000000
2R	1948304	1948308	0	0	4	0.0000000
2R	1948631	1948635	0	0	4	0.0000000
2R	1948878	1948882	0	0	4	0.0000000
2R	1949035	1949039	0	0	4	0.0000000
2R	1949106	1949110	6	4	4	1.0000000
2R	1949412	1949416	13	4	4	1.0000000
2R	1949418	1949422	0	0	4	0.0000000
2R	1949434	1949438	11	4	4	1.0000000
2R	1949869	1949873	41	4	4	1.0000000
2R	1950263	1950267	14	4	4	1.0000000
2R	1950268	1950272	20	4	4	1.0000000
2R	1951141	1951145	53	4	4	1.0000000
2R	1952548	1952552	20	4	4	1.0000000
2R	1952656	1952660	0	0	4	0.0000000
2R	1952668	1952672	1	4	4	1.0000000
2R	1954073	1954077	9	4	4	1.0000000
2R	1954169	1954173	0	0	4	0.0000000
2R	1954297	1954301	0	0	4	0.0000000
2R	1954397	1954401	26	4	4	1.0000000
2R	1955274	1955278	20	4	4	1.0000000
2R	1955453	1955457	0	0	4	0.0000000
2R	1955498	1955502	0	0	4	0.0000000
2R	1955668	1955672	2	4	4	1.0000000
2R	1956191	1956195	27	4	4	1.0000000
2R	1956935	1956939	19	4	4	1.0000000
2R	1957043	1957047	44	4	4	1.0000000
2R	1957610	1957614	41	4	4	1.0000000
2R	1957906	1957910	6	4	4	1.0000000
2R	1957971	1957975	0	0	4	0.0000000
2R	1958061	1958065	3	3	4	0.7500000
2R	1958069	1958073	3	4	4	1.0000000
2R	1958111	1958115	41	4	4	1.0000000
2R	1958488	1958492	61	4	4	1.0000000
2R	1959136	1959140	6	4	4	1.0000000
2R	1959381	1959385	1	4	4	1.0000000
2R	1959681	1959685	28	4	4	1.0000000
2R	1960105	1960109	63	4	4	1.0000000
2R	1960754	1960758	2	1	4	0.2500000
2R	1960954	1960958	1	4	4	1.0000000
2R	1961105	1961109	1	1	4	0.2500000
2R	1961213	1961217	28	4	4	1.0000000
2R	1961646	1961650	39	4	4	1.0000000
2R	1961917	1961921	17	4	4	1.0000000
2R	1962503	1962507	23	4	4	1.0000000
2R	1962634	1962638	42	4	4	1.0000000
2R	1963224	1963228	57	4	4	1.0000000
2R	1963559	1963563	22	4	4	1.0000000
2R	1964031	1964035	18	4	4	1.0000000
2R	1964239	1964243	42	4	4	1.0000000
2R	1964838	1964842	44	4	4	1.0000000
2R	1964976	1964980	28	4	4	1.0000000
2R	1966157	1966161	9	4	4	1.0000000
2R	1966175	1966179	0	0	4	0.0000000
2R	1966338	1966342	0	0	4	0.0000000
2R	1966380	1966384	0	0	4	0.0000000
2R	1966404	1966408	13	4	4	1.0000000
2R	1966923	1966927	45	4	4	1.0000000
2R	1967280	1967284	37	4	4	1.0000000
2R	1967943	1967947	0	0	4	0.0000000
2R	1967966	1967970	0	0	4	0.0000000
2R	1968355	1968359	0	0	4	0.0000000
2R	1969402	1969406	0	0	4	0.0000000
2R	1969435	1969439	0	0	4	0.0000000
2R	1969444	1969448	0	0	4	0.0000000
2R	1969544	1969548	0	0	4	0.0000000
2R	1969577	1969581	0	0	4	0.0000000
2R	1969651	1969655	0	0	4	0.0000000
2R	1970050	1970054	0	0	4	0.0000000
2R	1970917	1970921	0	0	4	0.0000000
2R	1971520	1971524	0	0	4	0.0000000
2R	1971561	1971565	0	0	4	0.0000000
2R	1971793	1971797	0	0	4	0.0000000
2R	1975168	1975172	0	0	4	0.0000000
2R	1975191	1975195	0	0	4	0.0000000
2R	1975397	1975401	0	0	4	0.0000000
2R	1975898	1975902	2	3	4	0.7500000
2R	1976528	1976532	15	4	4	1.0000000
2R	1976866	1976870	7	4	4	1.0000000
2R	1977236	1977240	0	0	4	0.0000000
2R	1977307	1977311	1	4	4	1.0000000
2R	1977429	1977433	1	1	4	0.2500000
2R	1977434	1977438	0	0	4	0.0000000
2R	1977637	1977641	0	0	4	0.0000000
2R	1978065	1978069	0	0	4	0.0000000
2R	1978206	1978210	0	0	4	0.0000000
2R	1978494	1978498	0	0	4	0.0000000
2R	1978540	1978544	0	0	4	0.0000000
2R	1978657	1978661	0	0	4	0.0000000
2R	1978678	1978682	0	0	4	0.0000000
2R	1978717	1978721	0	0	4	0.0000000
2R	1978749	1978753	0	0	4	0.0000000
2R	1978956	1978960	1	3	4	0.7500000
2R	1979152	1979156	5	4	4	1.0000000
2R	1979444	1979448	5	4	4	1.0000000
2R	1979528	1979532	0	0	4	0.0000000
2R	1979752	1979756	0	0	4	0.0000000
2R	1979898	1979902	4	4	4	1.0000000
2R	1980193	1980197	3	4	4	1.0000000
2R	1980490	1980494	0	0	4	0.0000000
2R	1980532	1980536	0	0	4	0.0000000
2R	1980608	1980612	0	0	4	0.0000000
2R	1980672	1980676	0	0	4	0.0000000
2R	1980917	1980921	1	3	4	0.7500000
2R	1981176	1981180	6	4	4	1.0000000
2R	1981504	1981508	12	4	4	1.0000000
2R	1982645	1982649	9	4	4	1.0000000
2R	1982707	1982711	0	0	4	0.0000000
2R	1983511	1983515	4	3	4	0.7500000
2R	1983534	1983538	27	4	4	1.0000000
2R	1984116	1984120	41	4	4	1.0000000
2R	1984382	1984386	27	4	4	1.0000000
2R	1985500	1985504	62	4	4	1.0000000
2R	1985901	1985905	39	4	4	1.0000000
2R	1985924	1985928	1	4	4	1.0000000
2R	1985960	1985964	24	4	4	1.0000000
2R	1986392	1986396	12	4	4	1.0000000
2R	1986534	1986538	19	4	4	1.0000000
2R	1987357	1987361	0	0	4	0.0000000
2R	1987574	1987578	0	0	4	0.0000000
2R	1987612	1987616	0	0	4	0.0000000
2R	1987650	1987654	0	0	4	0.0000000
2R	1987689	1987693	0	0	4	0.0000000
2R	1988518	1988522	0	0	4	0.0000000
2R	1989110	1989114	0	0	4	0.0000000
2R	1989121	1989125	0	0	4	0.0000000
2R	1989606	1989610	0	0	4	0.0000000
2R	1990103	1990107	1	4	4	1.0000000
2R	1990925	1990929	0	0	4	0.0000000
2R	1991371	1991375	0	0	4	0.0000000
2R	1991722	1991726	0	0	4	0.0000000
2R	1991904	1991908	0	0	4	0.0000000
2R	1992322	1992326	0	0	4	0.0000000
2R	1993990	1993994	0	0	4	0.0000000
2R	1994246	1994250	13	3	4	0.7500000
2R	1994726	1994730	179	4	4	1.0000000
2R	1995001	1995005	65	4	4	1.0000000
2R	1995476	1995480	87	4	4	1.0000000
2R	1996584	1996588	165	4	4	1.0000000
2R	1997388	1997392	193	4	4	1.0000000
2R	1997915	1997919	88	4	4	1.0000000
2R	1998426	1998430	35	4	4	1.0000000
2R	1999125	1999129	26	4	4	1.0000000
2R	1999166	1999170	0	0	4	0.0000000
2R	1999226	1999230	43	4	4	1.0000000
2R	1999634	1999638	27	4	4	1.0000000
2R	1999738	1999742	0	0	4	0.0000000
2R	1999747	1999751	0	0	4	0.0000000
2R	1999806	1999810	0	0	4	0.0000000
2R	1999884	1999888	1	4	4	1.0000000
2R	1999896	1999900	74	4	4	1.0000000
2R	2000448	2000452	58	4	4	1.0000000
2R	2000547	2000551	0	0	4	0.0000000
2R	2000564	2000568	0	0	4	0.0000000
2R	2001452	2001456	0	0	4	0.0000000
2R	2001728	2001732	0	0	4	0.0000000
2R	2002098	2002102	1	3	4	0.7500000
2R	2002446	2002450	0	0	4	0.0000000
2R	2002637	2002641	1	3	4	0.7500000
2R	2003094	2003098	2	1	4	0.2500000
2R	2003348	2003352	0	0	4	0.0000000
2R	2003492	2003496	0	0	4	0.0000000
2R	2004704	2004708	2	3	4	0.7500000
2R	2005427	2005431	7	4	4	1.0000000
2R	2005592	2005596	0	0	4	0.0000000
2R	2005826	2005830	0	0	4	0.0000000
2R	2005843	2005847	0	0	4	0.0000000
2R	2006685	2006689	3	3	4	0.7500000
2R	2007225	2007229	28	4	4	1.0000000
2R	2007542	2007546	8	4	4	1.0000000
2R	2007791	2007795	1	1	4	0.2500000
2R	2008036	2008040	0	0	4	0.0000000
2R	2008100	2008104	0	0	4	0.0000000
2R	2008176	2008180	0	0	4	0.0000000
2R	2008218	2008222	0	0	4	0.0000000
2R	2008475	2008479	1	4	4	1.0000000
2R	2008619	2008623	8	4	4	1.0000000
2R	2009026	2009030	24	4	4	1.0000000
2R	2009431	2009435	2	1	4	0.2500000
2R	2011362	2011366	13	4	4	1.0000000
2R	2012507	2012511	14	4	4	1.0000000
2R	2012625	2012629	0	0	4	0.0000000
2R	2012786	2012790	0	0	4	0.0000000
2R	2012892	2012896	0	0	4	0.0000000
2R	2012973	2012977	0	0	4	0.0000000
2R	2013117	2013121	3	4	4	1.0000000
2R	2013323	2013327	4	4	4	1.0000000
2R	2013686	2013690	57	4	4	1.0000000
2R	2014216	2014220	50	4	4	1.0000000
2R	2014234	2014238	5	4	4	1.0000000
2R	2014929	2014933	8	4	4	1.0000000
2R	2015120	2015124	0	0	4	0.0000000
2R	2015164	2015168	0	0	4	0.0000000
2R	2015263	2015267	0	0	4	0.0000000
2R	2015421	2015425	21	4	4	1.0000000
2R	2016122	2016126	49	4	4	1.0000000
2R	2016659	2016663	81	4	4	1.0000000
2R	2017432	2017436	52	4	4	1.0000000
2R	2017743	2017747	28	4	4	1.0000000
2R	2018759	2018763	74	4	4	1.0000000
2R	2019251	2019255	61	4	4	1.0000000
2R	2019314	2019318	0	0	4	0.0000000
2R	2019377	2019381	0	0	4	0.0000000
2R	2019440	2019444	0	0	4	0.0000000
2R	2019526	2019530	0	0	4	0.0000000
2R	2019925	2019929	2	4	4	1.0000000
2R	2020048	2020052	1	1	4	0.2500000
2R	2020186	2020190	0	0	4	0.0000000
2R	2020688	2020692	0	0	4	0.0000000
2R	2020766	2020770	0	0	4	0.0000000
2R	2020829	2020833	0	0	4	0.0000000
2R	2021154	2021158	0	0	4	0.0000000
2R	2021175	2021179	0	0	4	0.0000000
2R	2021207	2021211	0	0	4	0.0000000
2R	2021358	2021362	0	0	4	0.0000000
2R	2021668	2021672	0	0	4	0.0000000
2R	2021943	2021947	0	0	4	0.0000000
2R	2022217	2022221	0	0	4	0.0000000
2R	2022327	2022331	0	0	4	0.0000000
2R	2022509	2022513	0	0	4	0.0000000
2R	2023662	2023666	0	0	4	0.0000000
2R	2023747	2023751	0	0	4	0.0000000
2R	2023942	2023946	0	0	4	0.0000000
2R	2024063	2024067	0	0	4	0.0000000
2R	2024141	2024145	0	0	4	0.0000000
2R	2024374	2024378	0	0	4	0.0000000
2R	2024512	2024516	0	0	4	0.0000000
2R	2025014	2025018	0	0	4	0.0000000
2R	2025092	2025096	0	0	4	0.0000000
2R	2025155	2025159	0	0	4	0.0000000
2R	2025480	2025484	0	0	4	0.0000000
2R	2025501	2025505	0	0	4	0.0000000
2R	2025533	2025537	0	0	4	0.0000000
2R	2025684	2025688	0	0	4	0.0000000
2R	2025994	2025998	0	0	4	0.0000000
2R	2026269	2026273	0	0	4	0.0000000
2R	2026543	2026547	0	0	4	0.0000000
2R	2026653	2026657	0	0	4	0.0000000
2R	2026835	2026839	0	0	4	0.0000000
2R	2027982	2027986	0	0	4	0.0000000
2R	2028067	2028071	0	0	4	0.0000000
2R	2028262	2028266	0	0	4	0.0000000
2R	2028383	2028387	0	0	4	0.0000000
2R	2028461	2028465	0	0	4	0.0000000
2R	2028694	2028698	0	0	4	0.0000000
2R	2028832	2028836	0	0	4	0.0000000
2R	2029334	2029338	0	0	4	0.0000000
2R	2029412	2029416	0	0	4	0.0000000
2R	2029475	2029479	0	0	4	0.0000000
2R	2029794	2029798	0	0	4	0.0000000
2R	2029815	2029819	0	0	4	0.0000000
2R	2029847	2029851	0	0	4	0.0000000
2R	2029998	2030002	0	0	4	0.0000000
2R	2030308	2030312	0	0	4	0.0000000
2R	2030583	2030587	0	0	4	0.0000000
2R	2030857	2030861	0	0	4	0.0000000
2R	2030967	2030971	0	0	4	0.0000000
2R	2031119	2031123	0	0	4	0.0000000
2R	2032267	2032271	0	0	4	0.0000000
2R	2032352	2032356	0	0	4	0.0000000
2R	2032547	2032551	0	0	4	0.0000000
2R	2032672	2032676	0	0	4	0.0000000
2R	2032750	2032754	0	0	4	0.0000000
2R	2032983	2032987	0	0	4	0.0000000
2R	2033121	2033125	4	4	4	1.0000000
2R	2033430	2033434	14	4	4	1.0000000
2R	2034114	2034118	0	0	4	0.0000000
2R	2034360	2034364	1	3	4	0.7500000
2R	2035042	2035046	29	4	4	1.0000000
2R	2035649	2035653	31	4	4	1.0000000
2R	2036284	2036288	27	4	4	1.0000000
2R	2036983	2036987	5	4	4	1.0000000
2R	2037064	2037068	0	0	4	0.0000000
2R	2037150	2037154	0	0	4	0.0000000
2R	2037169	2037173	1	4	4	1.0000000
2R	2037645	2037649	24	4	4	1.0000000
2R	2038110	2038114	0	0	4	0.0000000
2R	2038738	2038742	0	0	4	0.0000000
2R	2039031	2039035	0	0	4	0.0000000
2R	2040122	2040126	0	0	4	0.0000000
2R	2040142	2040146	0	0	4	0.0000000
2R	2040539	2040543	2	4	4	1.0000000
2R	2040818	2040822	4	4	4	1.0000000
2R	2041072	2041076	2	1	4	0.2500000
2R	2041096	2041100	0	0	4	0.0000000
2R	2041225	2041229	0	0	4	0.0000000
2R	2041297	2041301	0	0	4	0.0000000
2R	2041319	2041323	0	0	4	0.0000000
2R	2042194	2042198	5	4	4	1.0000000
2R	2042478	2042482	0	0	4	0.0000000
2R	2042938	2042942	0	0	4	0.0000000
2R	2042998	2043002	35	4	4	1.0000000
2R	2043337	2043341	0	0	4	0.0000000
2R	2043622	2043626	0	0	4	0.0000000
2R	2043745	2043749	0	0	4	0.0000000
2R	2043871	2043875	0	0	4	0.0000000
2R	2044766	2044770	11	4	4	1.0000000
2R	2045092	2045096	1	4	4	1.0000000
2R	2045135	2045139	6	4	4	1.0000000
2R	2045849	2045853	10	4	4	1.0000000
2R	2046101	2046105	2	4	4	1.0000000
2R	2046128	2046132	0	0	4	0.0000000
2R	2046316	2046320	13	4	4	1.0000000
2R	2046692	2046696	12	4	4	1.0000000
2R	2046958	2046962	21	4	4	1.0000000
2R	2048306	2048310	10	4	4	1.0000000
2R	2048398	2048402	1	3	4	0.7500000
2R	2048568	2048572	1	4	4	1.0000000
2R	2048588	2048592	0	0	4	0.0000000
2R	2048615	2048619	0	0	4	0.0000000
2R	2048739	2048743	0	0	4	0.0000000
2R	2048767	2048771	0	0	4	0.0000000
2R	2048797	2048801	0	0	4	0.0000000
2R	2048946	2048950	0	0	4	0.0000000
2R	2049110	2049114	0	0	4	0.0000000
2R	2049154	2049158	8	4	4	1.0000000
2R	2049664	2049668	7	4	4	1.0000000
2R	2049700	2049704	0	0	4	0.0000000
2R	2049716	2049720	0	0	4	0.0000000
2R	2049722	2049726	0	0	4	0.0000000
2R	2049831	2049835	4	4	4	1.0000000
2R	2050918	2050922	53	4	4	1.0000000
2R	2051316	2051320	22	4	4	1.0000000
2R	2051385	2051389	0	0	4	0.0000000
2R	2051688	2051692	1	1	4	0.2500000
2R	2051769	2051773	0	0	4	0.0000000
2R	2051983	2051987	16	4	4	1.0000000
2R	2052609	2052613	34	4	4	1.0000000
2R	2053236	2053240	13	4	4	1.0000000
2R	2053379	2053383	105	4	4	1.0000000
2R	2054160	2054164	96	4	4	1.0000000
2R	2054181	2054185	0	0	4	0.0000000
2R	2054213	2054217	2	3	4	0.7500000
2R	2054509	2054513	14	4	4	1.0000000
2R	2055357	2055361	25	4	4	1.0000000
2R	2055836	2055840	18	4	4	1.0000000
2R	2055854	2055858	4	4	4	1.0000000
2R	2056076	2056080	4	4	4	1.0000000
2R	2056264	2056268	4	4	4	1.0000000
2R	2056532	2056536	49	4	4	1.0000000
2R	2057066	2057070	7	1	4	0.2500000
2R	2057140	2057144	0	0	4	0.0000000
2R	2057364	2057368	1	3	4	0.7500000
2R	2057539	2057543	1	4	4	1.0000000
2R	2057680	2057684	0	0	4	0.0000000
2R	2057823	2057827	8	4	4	1.0000000
2R	2059121	2059125	0	0	4	0.0000000
2R	2059133	2059137	0	0	4	0.0000000
2R	2059289	2059293	0	0	4	0.0000000
2R	2059404	2059408	0	0	4	0.0000000
2R	2059539	2059543	0	0	4	0.0000000
2R	2059586	2059590	0	0	4	0.0000000
2R	2059681	2059685	0	0	4	0.0000000
2R	2060072	2060076	0	0	4	0.0000000
2R	2060798	2060802	12	4	4	1.0000000
2R	2062163	2062167	0	0	4	0.0000000
2R	2062227	2062231	0	0	4	0.0000000
2R	2062235	2062239	0	0	4	0.0000000
2R	2063124	2063128	0	0	4	0.0000000
2R	2063317	2063321	0	0	4	0.0000000
2R	2063346	2063350	0	0	4	0.0000000
2R	2063478	2063482	0	0	4	0.0000000
2R	2064365	2064369	0	0	4	0.0000000
2R	2064959	2064963	0	0	4	0.0000000
2R	2065340	2065344	0	0	4	0.0000000
2R	2065732	2065736	0	0	4	0.0000000
2R	2065994	2065998	0	0	4	0.0000000
2R	2066112	2066116	0	0	4	0.0000000
2R	2066613	2066617	0	0	4	0.0000000
2R	2066699	2066703	0	0	4	0.0000000
2R	2066705	2066709	0	0	4	0.0000000
2R	2066754	2066758	0	0	4	0.0000000
2R	2066839	2066843	0	0	4	0.0000000
2R	2067253	2067257	0	0	4	0.0000000
2R	2067317	2067321	0	0	4	0.0000000
2R	2067325	2067329	0	0	4	0.0000000
2R	2068279	2068283	0	0	4	0.0000000
2R	2068472	2068476	0	0	4	0.0000000
2R	2068501	2068505	0	0	4	0.0000000
2R	2068633	2068637	0	0	4	0.0000000
2R	2069521	2069525	0	0	4	0.0000000
2R	2070115	2070119	1	1	4	0.2500000
2R	2070496	2070500	0	0	4	0.0000000
2R	2070888	2070892	0	0	4	0.0000000
2R	2071150	2071154	0	0	4	0.0000000
2R	2071268	2071272	0	0	4	0.0000000
2R	2071769	2071773	0	0	4	0.0000000
2R	2071855	2071859	0	0	4	0.0000000
2R	2071861	2071865	0	0	4	0.0000000
2R	2071910	2071914	0	0	4	0.0000000
2R	2071995	2071999	0	0	4	0.0000000
2R	2072409	2072413	15	4	4	1.0000000
2R	2072871	2072875	0	0	4	0.0000000
2R	2073396	2073400	4	3	4	0.7500000
2R	2073844	2073848	12	4	4	1.0000000
2R	2074470	2074474	12	4	4	1.0000000
2R	2074719	2074723	0	0	4	0.0000000
2R	2074766	2074770	0	0	4	0.0000000
2R	2074796	2074800	0	0	4	0.0000000
2R	2074894	2074898	0	0	4	0.0000000
2R	2075027	2075031	5	4	4	1.0000000
2R	2075500	2075504	6	4	4	1.0000000
2R	2075526	2075530	25	4	4	1.0000000
2R	2075956	2075960	17	4	4	1.0000000
2R	2076108	2076112	3	4	4	1.0000000
2R	2076423	2076427	7	4	4	1.0000000
2R	2076543	2076547	0	0	4	0.0000000
2R	2076668	2076672	3	4	4	1.0000000
2R	2077013	2077017	35	4	4	1.0000000
2R	2077505	2077509	30	4	4	1.0000000
2R	2077881	2077885	69	4	4	1.0000000
2R	2078502	2078506	47	4	4	1.0000000
2R	2078600	2078604	0	0	4	0.0000000
2R	2078715	2078719	11	4	4	1.0000000
2R	2079230	2079234	71	4	4	1.0000000
2R	2079489	2079493	9	4	4	1.0000000
2R	2079748	2079752	6	4	4	1.0000000
2R	2079831	2079835	0	0	4	0.0000000
2R	2079850	2079854	5	4	4	1.0000000
2R	2080108	2080112	11	4	4	1.0000000
2R	2080575	2080579	6	4	4	1.0000000
2R	2080784	2080788	3	3	4	0.7500000
2R	2081353	2081357	28	4	4	1.0000000
2R	2081667	2081671	15	4	4	1.0000000
2R	2082101	2082105	14	4	4	1.0000000
2R	2082200	2082204	0	0	4	0.0000000
2R	2082344	2082348	9	3	4	0.7500000
2R	2082606	2082610	10	4	4	1.0000000
2R	2082722	2082726	54	4	4	1.0000000
2R	2083114	2083118	86	4	4	1.0000000
2R	2083238	2083242	1	3	4	0.7500000
2R	2083345	2083349	25	4	4	1.0000000
2R	2084180	2084184	2	4	4	1.0000000
2R	2084483	2084487	3	4	4	1.0000000
2R	2085531	2085535	1	1	4	0.2500000
2R	2086845	2086849	1	1	4	0.2500000
2R	2086943	2086947	0	0	4	0.0000000
2R	2086966	2086970	2	4	4	1.0000000
2R	2088277	2088281	0	0	4	0.0000000
2R	2088862	2088866	0	0	4	0.0000000
2R	2088867	2088871	0	0	4	0.0000000
2R	2089311	2089315	0	0	4	0.0000000
2R	2091442	2091446	3	3	4	0.7500000
2R	2091826	2091830	50	4	4	1.0000000
2R	2092334	2092338	33	4	4	1.0000000
2R	2092502	2092506	18	4	4	1.0000000
2R	2093350	2093354	24	4	4	1.0000000
2R	2093955	2093959	9	4	4	1.0000000
2R	2093962	2093966	1	4	4	1.0000000
2R	2094004	2094008	14	4	4	1.0000000
2R	2094451	2094455	15	4	4	1.0000000
2R	2094484	2094488	13	4	4	1.0000000
2R	2095026	2095030	18	4	4	1.0000000
2R	2095318	2095322	1	4	4	1.0000000
2R	2095417	2095421	13	4	4	1.0000000
2R	2095776	2095780	15	4	4	1.0000000
2R	2095973	2095977	0	0	4	0.0000000
2R	2095996	2096000	1	3	4	0.7500000
2R	2096316	2096320	4	1	4	0.2500000
2R	2097160	2097164	0	0	4	0.0000000
2R	2097189	2097193	0	0	4	0.0000000
2R	2097201	2097205	0	0	4	0.0000000
2R	2097261	2097265	0	0	4	0.0000000
2R	2099105	2099109	0	0	4	0.0000000
2R	2099422	2099426	0	0	4	0.0000000
2R	2099738	2099742	0	0	4	0.0000000
2R	2099811	2099815	0	0	4	0.0000000
2R	2099941	2099945	0	0	4	0.0000000
2R	2100023	2100027	54	4	4	1.0000000
2R	2100965	2100969	0	0	4	0.0000000
2R	2101280	2101284	0	0	4	0.0000000
2R	2101600	2101604	0	0	4	0.0000000
2R	2101963	2101967	0	0	4	0.0000000
2R	2103820	2103824	11	4	4	1.0000000
2R	2104464	2104468	2	3	4	0.7500000
2R	2105982	2105986	1	4	4	1.0000000
2R	2106853	2106857	0	0	4	0.0000000
2R	2107003	2107007	13	4	4	1.0000000
2R	2107399	2107403	4	4	4	1.0000000
2R	2107422	2107426	2	3	4	0.7500000
2R	2107750	2107754	38	4	4	1.0000000
2R	2107767	2107771	0	0	4	0.0000000
2R	2107835	2107839	37	4	4	1.0000000
2R	2108539	2108543	26	4	4	1.0000000
2R	2108581	2108585	0	0	4	0.0000000
2R	2108631	2108635	0	0	4	0.0000000
2R	2108799	2108803	3	4	4	1.0000000
2R	2109238	2109242	13	4	4	1.0000000
2R	2109709	2109713	15	4	4	1.0000000
2R	2109804	2109808	7	4	4	1.0000000
2R	2110154	2110158	18	4	4	1.0000000
2R	2110177	2110181	61	4	4	1.0000000
2R	2110654	2110658	5	1	4	0.2500000
2R	2110949	2110953	0	0	4	0.0000000
2R	2111088	2111092	0	0	4	0.0000000
2R	2111790	2111794	0	0	4	0.0000000
2R	2111873	2111877	0	0	4	0.0000000
2R	2112117	2112121	0	0	4	0.0000000
2R	2112235	2112239	0	0	4	0.0000000
2R	2112630	2112634	0	0	4	0.0000000
2R	2113062	2113066	0	0	4	0.0000000
2R	2113238	2113242	0	0	4	0.0000000
2R	2113295	2113299	0	0	4	0.0000000
2R	2113894	2113898	0	0	4	0.0000000
2R	2113904	2113908	0	0	4	0.0000000
2R	2115226	2115230	0	0	4	0.0000000
2R	2116034	2116038	0	0	4	0.0000000
2R	2116164	2116168	0	0	4	0.0000000
2R	2116489	2116493	0	0	4	0.0000000
2R	2117643	2117647	0	0	4	0.0000000
2R	2117938	2117942	14	3	4	0.7500000
2R	2118535	2118539	106	4	4	1.0000000
2R	2119082	2119086	25	4	4	1.0000000
2R	2119097	2119101	3	4	4	1.0000000
2R	2119160	2119164	40	4	4	1.0000000
2R	2119811	2119815	49	4	4	1.0000000
2R	2119937	2119941	1	4	4	1.0000000
2R	2120046	2120050	0	0	4	0.0000000
2R	2120128	2120132	1	3	4	0.7500000
2R	2120383	2120387	1	4	4	1.0000000
2R	2120403	2120407	2	4	4	1.0000000
2R	2122048	2122052	22	4	4	1.0000000
2R	2122497	2122501	28	4	4	1.0000000
2R	2122604	2122608	1	4	4	1.0000000
2R	2122764	2122768	2	4	4	1.0000000
2R	2122908	2122912	86	4	4	1.0000000
2R	2123312	2123316	121	4	4	1.0000000
2R	2124333	2124337	51	4	4	1.0000000
2R	2124439	2124443	0	0	4	0.0000000
2R	2124532	2124536	5	4	4	1.0000000
2R	2124778	2124782	11	4	4	1.0000000
2R	2125099	2125103	30	4	4	1.0000000
2R	2125543	2125547	69	4	4	1.0000000
2R	2126028	2126032	21	4	4	1.0000000
2R	2126257	2126261	16	4	4	1.0000000
2R	2127153	2127157	6	4	4	1.0000000
2R	2127378	2127382	3	4	4	1.0000000
2R	2127647	2127651	57	4	4	1.0000000
2R	2128101	2128105	38	4	4	1.0000000
2R	2128328	2128332	2	3	4	0.7500000
2R	2128607	2128611	2	4	4	1.0000000
2R	2128737	2128741	15	4	4	1.0000000
2R	2129276	2129280	23	4	4	1.0000000
2R	2129783	2129787	19	4	4	1.0000000
2R	2129898	2129902	6	4	4	1.0000000
2R	2130612	2130616	0	0	4	0.0000000
2R	2130742	2130746	0	0	4	0.0000000
2R	2130803	2130807	0	0	4	0.0000000
2R	2130815	2130819	4	4	4	1.0000000
2R	2131131	2131135	0	0	4	0.0000000
2R	2131208	2131212	0	0	4	0.0000000
2R	2131699	2131703	0	0	4	0.0000000
2R	2132062	2132066	0	0	4	0.0000000
2R	2132382	2132386	0	0	4	0.0000000
2R	2132697	2132701	0	0	4	0.0000000
2R	2133639	2133643	0	0	4	0.0000000
2R	2133721	2133725	0	0	4	0.0000000
2R	2133851	2133855	0	0	4	0.0000000
2R	2133924	2133928	0	0	4	0.0000000
2R	2134240	2134244	0	0	4	0.0000000
2R	2134324	2134328	0	0	4	0.0000000
2R	2134557	2134561	0	0	4	0.0000000
2R	2136306	2136310	1	4	4	1.0000000
2R	2136405	2136409	0	0	4	0.0000000
2R	2136510	2136514	0	0	4	0.0000000
2R	2136814	2136818	0	0	4	0.0000000
2R	2137267	2137271	1	4	4	1.0000000
2R	2137794	2137798	1	3	4	0.7500000
2R	2137984	2137988	0	0	4	0.0000000
2R	2138098	2138102	0	0	4	0.0000000
2R	2138735	2138739	1	1	4	0.2500000
2R	2138829	2138833	0	0	4	0.0000000
2R	2139840	2139844	2	1	4	0.2500000
2R	2140333	2140337	22	4	4	1.0000000
2R	2140401	2140405	0	0	4	0.0000000
2R	2140440	2140444	0	0	4	0.0000000
2R	2140458	2140462	0	0	4	0.0000000
2R	2140536	2140540	0	0	4	0.0000000
2R	2140692	2140696	0	0	4	0.0000000
2R	2140852	2140856	0	0	4	0.0000000
2R	2141091	2141095	0	0	4	0.0000000
2R	2141220	2141224	0	0	4	0.0000000
2R	2141270	2141274	2	3	4	0.7500000
2R	2141552	2141556	3	4	4	1.0000000
2R	2141914	2141918	3	4	4	1.0000000
2R	2142255	2142259	2	4	4	1.0000000
2R	2143486	2143490	1	3	4	0.7500000
2R	2143876	2143880	23	4	4	1.0000000
2R	2143993	2143997	11	4	4	1.0000000
2R	2144583	2144587	36	4	4	1.0000000
2R	2145509	2145513	24	4	4	1.0000000
2R	2145780	2145784	0	0	4	0.0000000
2R	2147829	2147833	0	0	4	0.0000000
2R	2147854	2147858	0	0	4	0.0000000
2R	2147933	2147937	0	0	4	0.0000000
2R	2147945	2147949	14	4	4	1.0000000
2R	2148413	2148417	7	4	4	1.0000000
2R	2148804	2148808	0	0	4	0.0000000
2R	2149002	2149006	0	0	4	0.0000000
2R	2149202	2149206	0	0	4	0.0000000
2R	2149239	2149243	0	0	4	0.0000000
2R	2149490	2149494	0	0	4	0.0000000
2R	2149582	2149586	0	0	4	0.0000000
2R	2149620	2149624	0	0	4	0.0000000
2R	2149759	2149763	0	0	4	0.0000000
2R	2149892	2149896	0	0	4	0.0000000
2R	2149987	2149991	0	0	4	0.0000000
2R	2150623	2150627	0	0	4	0.0000000
2R	2150723	2150727	0	0	4	0.0000000
2R	2151325	2151329	0	0	4	0.0000000
2R	2151365	2151369	0	0	4	0.0000000
2R	2151502	2151506	0	0	4	0.0000000
2R	2151707	2151711	0	0	4	0.0000000
2R	2151851	2151855	0	0	4	0.0000000
2R	2152100	2152104	0	0	4	0.0000000
2R	2152157	2152161	0	0	4	0.0000000
2R	2152649	2152653	7	4	4	1.0000000
2R	2153299	2153303	0	0	4	0.0000000
2R	2153376	2153380	0	0	4	0.0000000
2R	2153904	2153908	0	0	4	0.0000000
2R	2153926	2153930	1	3	4	0.7500000
2R	2154141	2154145	1	4	4	1.0000000
2R	2154335	2154339	0	0	4	0.0000000
2R	2154521	2154525	0	0	4	0.0000000
2R	2154666	2154670	0	0	4	0.0000000
2R	2154711	2154715	0	0	4	0.0000000
2R	2155264	2155268	0	0	4	0.0000000
2R	2155934	2155938	0	0	4	0.0000000
2R	2156309	2156313	0	0	4	0.0000000
2R	2157125	2157129	41	4	4	1.0000000
2R	2157881	2157885	29	4	4	1.0000000
2R	2158248	2158252	2	3	4	0.7500000
2R	2159246	2159250	0	0	4	0.0000000
2R	2160003	2160007	0	0	4	0.0000000
2R	2160108	2160112	0	0	4	0.0000000
2R	2160207	2160211	0	0	4	0.0000000
2R	2160557	2160561	0	0	4	0.0000000
2R	2160634	2160638	0	0	4	0.0000000
2R	2160950	2160954	0	0	4	0.0000000
2R	2160962	2160966	0	0	4	0.0000000
2R	2161023	2161027	0	0	4	0.0000000
2R	2161153	2161157	0	0	4	0.0000000
2R	2161947	2161951	0	0	4	0.0000000
2R	2162113	2162117	0	0	4	0.0000000
2R	2162228	2162232	0	0	4	0.0000000
2R	2162802	2162806	0	0	4	0.0000000
2R	2163214	2163218	0	0	4	0.0000000
2R	2163404	2163408	0	0	4	0.0000000
2R	2163843	2163847	0	0	4	0.0000000
2R	2163905	2163909	0	0	4	0.0000000
2R	2164319	2164323	0	0	4	0.0000000
2R	2164359	2164363	0	0	4	0.0000000
2R	2164660	2164664	0	0	4	0.0000000
2R	2165030	2165034	0	0	4	0.0000000
2R	2165599	2165603	0	0	4	0.0000000
2R	2165733	2165737	0	0	4	0.0000000
2R	2166547	2166551	0	0	4	0.0000000
2R	2166583	2166587	0	0	4	0.0000000
2R	2167414	2167418	0	0	4	0.0000000
2R	2168075	2168079	0	0	4	0.0000000
2R	2169650	2169654	0	0	4	0.0000000
2R	2170061	2170065	0	0	4	0.0000000
2R	2170135	2170139	0	0	4	0.0000000
2R	2170680	2170684	0	0	4	0.0000000
2R	2170809	2170813	36	4	4	1.0000000
2R	2171334	2171338	30	4	4	1.0000000
2R	2171618	2171622	3	4	4	1.0000000
2R	2171701	2171705	0	0	4	0.0000000
2R	2172846	2172850	44	4	4	1.0000000
2R	2173083	2173087	3	3	4	0.7500000
2R	2173111	2173115	13	4	4	1.0000000
2R	2174360	2174364	45	4	4	1.0000000
2R	2174824	2174828	31	4	4	1.0000000
2R	2175931	2175935	22	4	4	1.0000000
2R	2175957	2175961	10	4	4	1.0000000
2R	2176362	2176366	14	4	4	1.0000000
2R	2176819	2176823	35	4	4	1.0000000
2R	2177551	2177555	36	4	4	1.0000000
2R	2177732	2177736	11	4	4	1.0000000
2R	2178832	2178836	16	4	4	1.0000000
2R	2179705	2179709	4	4	4	1.0000000
2R	2179726	2179730	0	0	4	0.0000000
2R	2180267	2180271	0	0	4	0.0000000
2R	2180549	2180553	0	0	4	0.0000000
2R	2180803	2180807	0	0	4	0.0000000
2R	2180893	2180897	0	0	4	0.0000000
2R	2180925	2180929	0	0	4	0.0000000
2R	2181194	2181198	0	0	4	0.0000000
2R	2181238	2181242	5	4	4	1.0000000
2R	2181541	2181545	0	0	4	0.0000000
2R	2181640	2181644	0	0	4	0.0000000
2R	2181832	2181836	0	0	4	0.0000000
2R	2181920	2181924	0	0	4	0.0000000
2R	2182088	2182092	0	0	4	0.0000000
2R	2182579	2182583	0	0	4	0.0000000
2R	2182742	2182746	0	0	4	0.0000000
2R	2183267	2183271	3	4	4	1.0000000
2R	2183604	2183608	1	3	4	0.7500000
2R	2183652	2183656	1	4	4	1.0000000
2R	2184080	2184084	20	4	4	1.0000000
2R	2184112	2184116	0	0	4	0.0000000
2R	2184161	2184165	13	4	4	1.0000000
2R	2184646	2184650	15	4	4	1.0000000
2R	2184699	2184703	0	0	4	0.0000000
2R	2185004	2185008	2	4	4	1.0000000
2R	2185416	2185420	23	4	4	1.0000000
2R	2185473	2185477	0	0	4	0.0000000
2R	2185740	2185744	0	0	4	0.0000000
2R	2185923	2185927	24	4	4	1.0000000
2R	2186304	2186308	48	4	4	1.0000000
2R	2187268	2187272	22	4	4	1.0000000
2R	2187459	2187463	31	4	4	1.0000000
2R	2187849	2187853	44	4	4	1.0000000
2R	2188108	2188112	2	4	4	1.0000000
2R	2188209	2188213	1	4	4	1.0000000
2R	2188340	2188344	2	4	4	1.0000000
2R	2188647	2188651	1	4	4	1.0000000
2R	2188716	2188720	6	4	4	1.0000000
2R	2189176	2189180	9	4	4	1.0000000
2R	2189335	2189339	1	3	4	0.7500000
2R	2189554	2189558	4	4	4	1.0000000
2R	2190283	2190287	26	4	4	1.0000000
2R	2190940	2190944	17	4	4	1.0000000
2R	2190963	2190967	15	4	4	1.0000000
2R	2191845	2191849	47	4	4	1.0000000
2R	2192220	2192224	27	4	4	1.0000000
2R	2192335	2192339	0	0	4	0.0000000
2R	2192364	2192368	0	0	4	0.0000000
2R	2192392	2192396	0	0	4	0.0000000
2R	2192579	2192583	0	0	4	0.0000000
2R	2192640	2192644	0	0	4	0.0000000
2R	2192842	2192846	0	0	4	0.0000000
2R	2192978	2192982	29	4	4	1.0000000
2R	2193937	2193941	34	4	4	1.0000000
2R	2194420	2194424	0	0	4	0.0000000
2R	2194709	2194713	0	0	4	0.0000000
2R	2194824	2194828	0	0	4	0.0000000
2R	2194865	2194869	0	0	4	0.0000000
2R	2195195	2195199	0	0	4	0.0000000
2R	2195254	2195258	0	0	4	0.0000000
2R	2195279	2195283	0	0	4	0.0000000
2R	2195388	2195392	0	0	4	0.0000000
2R	2195914	2195918	4	4	4	1.0000000
2R	2196187	2196191	2	1	4	0.2500000
2R	2196397	2196401	1	3	4	0.7500000
2R	2196620	2196624	15	4	4	1.0000000
2R	2196993	2196997	14	4	4	1.0000000
2R	2198277	2198281	4	4	4	1.0000000
2R	2198286	2198290	0	0	4	0.0000000
2R	2198365	2198369	0	0	4	0.0000000
2R	2198615	2198619	1	3	4	0.7500000
2R	2198637	2198641	36	4	4	1.0000000
2R	2199045	2199049	80	4	4	1.0000000
2R	2199595	2199599	17	4	4	1.0000000
2R	2199666	2199670	0	0	4	0.0000000
2R	2200159	2200163	28	3	4	0.7500000
2R	2200323	2200327	40	4	4	1.0000000
2R	2200882	2200886	0	0	4	0.0000000
2R	2201280	2201284	1	4	4	1.0000000
2R	2201519	2201523	1	1	4	0.2500000
2R	2201629	2201633	0	0	4	0.0000000
2R	2204169	2204173	0	0	4	0.0000000
2R	2204379	2204383	0	0	4	0.0000000
2R	2204522	2204526	15	4	4	1.0000000
2R	2205398	2205402	37	4	4	1.0000000
2R	2206169	2206173	23	4	4	1.0000000
2R	2206294	2206298	20	4	4	1.0000000
2R	2206801	2206805	19	4	4	1.0000000
2R	2206829	2206833	0	0	4	0.0000000
2R	2208077	2208081	0	0	4	0.0000000
2R	2208323	2208327	0	0	4	0.0000000
2R	2208815	2208819	21	4	4	1.0000000
2R	2210063	2210067	0	0	4	0.0000000
2R	2210309	2210313	0	0	4	0.0000000
2R	2210839	2210843	53	4	4	1.0000000
2R	2211771	2211775	6	4	4	1.0000000
2R	2211844	2211848	1	3	4	0.7500000
2R	2212469	2212473	3	4	4	1.0000000
2R	2212487	2212491	1	3	4	0.7500000
2R	2212775	2212779	1	4	4	1.0000000
2R	2212810	2212814	0	0	4	0.0000000
2R	2212817	2212821	0	0	4	0.0000000
2R	2212887	2212891	1	3	4	0.7500000
2R	2213101	2213105	3	4	4	1.0000000
2R	2213235	2213239	43	4	4	1.0000000
2R	2213956	2213960	26	4	4	1.0000000
2R	2214660	2214664	1	3	4	0.7500000
2R	2214666	2214670	1	4	4	1.0000000
2R	2214682	2214686	1	4	4	1.0000000
2R	2215449	2215453	0	0	4	0.0000000
2R	2215807	2215811	0	0	4	0.0000000
2R	2215950	2215954	0	0	4	0.0000000
2R	2216211	2216215	0	0	4	0.0000000
2R	2216319	2216323	0	0	4	0.0000000
2R	2216463	2216467	0	0	4	0.0000000
2R	2216702	2216706	0	0	4	0.0000000
2R	2216754	2216758	0	0	4	0.0000000
2R	2216853	2216857	0	0	4	0.0000000
2R	2218516	2218520	0	0	4	0.0000000
2R	2218613	2218617	0	0	4	0.0000000
2R	2218636	2218640	0	0	4	0.0000000
2R	2218696	2218700	0	0	4	0.0000000
2R	2219761	2219765	15	4	4	1.0000000
2R	2220294	2220298	0	0	4	0.0000000
2R	2220464	2220468	0	0	4	0.0000000
2R	2220596	2220600	0	0	4	0.0000000
2R	2220716	2220720	0	0	4	0.0000000
2R	2220816	2220820	1	3	4	0.7500000
2R	2221476	2221480	0	0	4	0.0000000
2R	2221616	2221620	0	0	4	0.0000000
2R	2221778	2221782	0	0	4	0.0000000
2R	2221827	2221831	0	0	4	0.0000000
2R	2224249	2224253	0	0	4	0.0000000
2R	2224346	2224350	0	0	4	0.0000000
2R	2224369	2224373	0	0	4	0.0000000
2R	2224429	2224433	0	0	4	0.0000000
2R	2225486	2225490	0	0	4	0.0000000
2R	2226019	2226023	0	0	4	0.0000000
2R	2226189	2226193	0	0	4	0.0000000
2R	2226352	2226356	0	0	4	0.0000000
2R	2226472	2226476	0	0	4	0.0000000
2R	2226545	2226549	0	0	4	0.0000000
2R	2227205	2227209	0	0	4	0.0000000
2R	2227345	2227349	0	0	4	0.0000000
2R	2227507	2227511	0	0	4	0.0000000
2R	2227556	2227560	0	0	4	0.0000000
2R	2228548	2228552	19	4	4	1.0000000
2R	2230002	2230006	0	0	4	0.0000000
2R	2230099	2230103	0	0	4	0.0000000
2R	2230122	2230126	0	0	4	0.0000000
2R	2231239	2231243	0	0	4	0.0000000
2R	2231772	2231776	0	0	4	0.0000000
2R	2231942	2231946	0	0	4	0.0000000
2R	2232105	2232109	0	0	4	0.0000000
2R	2232225	2232229	0	0	4	0.0000000
2R	2232298	2232302	0	0	4	0.0000000
2R	2232958	2232962	0	0	4	0.0000000
2R	2233098	2233102	0	0	4	0.0000000
2R	2233260	2233264	0	0	4	0.0000000
2R	2233309	2233313	0	0	4	0.0000000
2R	2235802	2235806	0	0	4	0.0000000
2R	2235899	2235903	0	0	4	0.0000000
2R	2235922	2235926	0	0	4	0.0000000
2R	2235982	2235986	25	4	4	1.0000000
2R	2237040	2237044	0	0	4	0.0000000
2R	2237573	2237577	0	0	4	0.0000000
2R	2237743	2237747	0	0	4	0.0000000
2R	2237875	2237879	0	0	4	0.0000000
2R	2237995	2237999	0	0	4	0.0000000
2R	2238095	2238099	1	3	4	0.7500000
2R	2238655	2238659	24	4	4	1.0000000
2R	2238754	2238758	0	0	4	0.0000000
2R	2238894	2238898	0	0	4	0.0000000
2R	2239057	2239061	3	3	4	0.7500000
2R	2239276	2239280	4	4	4	1.0000000
2R	2239601	2239605	0	0	4	0.0000000
2R	2239699	2239703	0	0	4	0.0000000
2R	2239752	2239756	0	0	4	0.0000000
2R	2239774	2239778	0	0	4	0.0000000
2R	2239991	2239995	0	0	4	0.0000000
2R	2240024	2240028	0	0	4	0.0000000
2R	2240156	2240160	23	4	4	1.0000000
2R	2240732	2240736	4	4	4	1.0000000
2R	2240969	2240973	8	4	4	1.0000000
2R	2241334	2241338	40	4	4	1.0000000
2R	2241705	2241709	44	4	4	1.0000000
2R	2241859	2241863	18	4	4	1.0000000
2R	2242212	2242216	24	4	4	1.0000000
2R	2242463	2242467	0	0	4	0.0000000
2R	2242525	2242529	0	0	4	0.0000000
2R	2242548	2242552	4	3	4	0.7500000
2R	2242774	2242778	3	4	4	1.0000000
2R	2242811	2242815	6	4	4	1.0000000
2R	2243761	2243765	11	4	4	1.0000000
2R	2243771	2243775	0	0	4	0.0000000
2R	2243851	2243855	1	3	4	0.7500000
2R	2244033	2244037	2	4	4	1.0000000
2R	2244054	2244058	7	4	4	1.0000000
2R	2244732	2244736	32	4	4	1.0000000
2R	2245126	2245130	14	4	4	1.0000000
2R	2245158	2245162	12	4	4	1.0000000
2R	2245850	2245854	11	4	4	1.0000000
2R	2246021	2246025	11	4	4	1.0000000
2R	2246678	2246682	3	4	4	1.0000000
2R	2246684	2246688	1	4	4	1.0000000
2R	2246700	2246704	1	4	4	1.0000000
2R	2246736	2246740	17	4	4	1.0000000
2R	2247270	2247274	11	4	4	1.0000000
2R	2247521	2247525	0	0	4	0.0000000
2R	2247595	2247599	0	0	4	0.0000000
2R	2247631	2247635	0	0	4	0.0000000
2R	2247647	2247651	0	0	4	0.0000000
2R	2247653	2247657	0	0	4	0.0000000
2R	2247887	2247891	3	3	4	0.7500000
2R	2248167	2248171	3	4	4	1.0000000
2R	2248400	2248404	7	4	4	1.0000000
2R	2248780	2248784	1	1	4	0.2500000
2R	2248784	2248788	0	0	4	0.0000000
2R	2248910	2248914	1	3	4	0.7500000
2R	2249233	2249237	0	0	4	0.0000000
2R	2249650	2249654	0	0	4	0.0000000
2R	2249933	2249937	0	0	4	0.0000000
2R	2250942	2250946	5	1	4	0.2500000
2R	2251192	2251196	0	0	4	0.0000000
2R	2251439	2251443	0	0	4	0.0000000
2R	2251502	2251506	0	0	4	0.0000000
2R	2251565	2251569	0	0	4	0.0000000
2R	2251628	2251632	0	0	4	0.0000000
2R	2251714	2251718	0	0	4	0.0000000
2R	2252059	2252063	0	0	4	0.0000000
2R	2252113	2252117	0	0	4	0.0000000
2R	2253160	2253164	6	4	4	1.0000000
2R	2253406	2253410	0	0	4	0.0000000
2R	2254517	2254521	1	1	4	0.2500000
2R	2254714	2254718	0	0	4	0.0000000
2R	2254773	2254777	0	0	4	0.0000000
2R	2254884	2254888	0	0	4	0.0000000
2R	2254908	2254912	0	0	4	0.0000000
2R	2255049	2255053	0	0	4	0.0000000
2R	2255185	2255189	1	4	4	1.0000000
2R	2256082	2256086	0	0	4	0.0000000
2R	2256208	2256212	1	3	4	0.7500000
2R	2256756	2256760	4	1	4	0.2500000
2R	2257032	2257036	3	3	4	0.7500000
2R	2257528	2257532	17	4	4	1.0000000
2R	2257690	2257694	1	4	4	1.0000000
2R	2257929	2257933	19	4	4	1.0000000
2R	2259051	2259055	0	0	4	0.0000000
2R	2259055	2259059	0	0	4	0.0000000
2R	2259763	2259767	0	0	4	0.0000000
2R	2260417	2260421	31	1	4	0.2500000
2R	2261481	2261485	11	4	4	1.0000000
2R	2261546	2261550	1	4	4	1.0000000
2R	2261752	2261756	114	4	4	1.0000000
2R	2262460	2262464	127	4	4	1.0000000
2R	2263503	2263507	46	4	4	1.0000000
2R	2263547	2263551	77	4	4	1.0000000
2R	2264314	2264318	53	4	4	1.0000000
2R	2264457	2264461	0	0	4	0.0000000
2R	2264815	2264819	0	0	4	0.0000000
2R	2265586	2265590	2	1	4	0.2500000
2R	2265602	2265606	0	0	4	0.0000000
2R	2265608	2265612	0	0	4	0.0000000
2R	2266014	2266018	21	4	4	1.0000000
2R	2266438	2266442	1	1	4	0.2500000
2R	2266523	2266527	0	0	4	0.0000000
2R	2266555	2266559	0	0	4	0.0000000
2R	2266572	2266576	0	0	4	0.0000000
2R	2266578	2266582	0	0	4	0.0000000
2R	2266664	2266668	0	0	4	0.0000000
2R	2266718	2266722	42	4	4	1.0000000
2R	2267253	2267257	7	4	4	1.0000000
2R	2267515	2267519	5	4	4	1.0000000
2R	2268234	2268238	89	4	4	1.0000000
2R	2268731	2268735	0	0	4	0.0000000
2R	2269103	2269107	0	0	4	0.0000000
2R	2269423	2269427	0	0	4	0.0000000
2R	2269738	2269742	0	0	4	0.0000000
2R	2270680	2270684	0	0	4	0.0000000
2R	2270762	2270766	0	0	4	0.0000000
2R	2270892	2270896	0	0	4	0.0000000
2R	2271207	2271211	0	0	4	0.0000000
2R	2271524	2271528	0	0	4	0.0000000
2R	2272307	2272311	0	0	4	0.0000000
2R	2272356	2272360	0	0	4	0.0000000
2R	2272418	2272422	0	0	4	0.0000000
2R	2272436	2272440	0	0	4	0.0000000
2R	2273657	2273661	0	0	4	0.0000000
2R	2273858	2273862	0	0	4	0.0000000
2R	2273920	2273924	0	0	4	0.0000000
2R	2274522	2274526	0	0	4	0.0000000
2R	2274624	2274628	0	0	4	0.0000000
2R	2274687	2274691	0	0	4	0.0000000
2R	2274768	2274772	0	0	4	0.0000000
2R	2274854	2274858	0	0	4	0.0000000
2R	2276743	2276747	0	0	4	0.0000000
2R	2277224	2277228	0	0	4	0.0000000
2R	2278076	2278080	0	0	4	0.0000000
2R	2278221	2278225	0	0	4	0.0000000
2R	2278419	2278423	0	0	4	0.0000000
2R	2278525	2278529	0	0	4	0.0000000
2R	2279342	2279346	0	0	4	0.0000000
2R	2279391	2279395	0	0	4	0.0000000
2R	2279453	2279457	0	0	4	0.0000000
2R	2279471	2279475	0	0	4	0.0000000
2R	2281021	2281025	0	0	4	0.0000000
2R	2281720	2281724	0	0	4	0.0000000
2R	2281846	2281850	0	0	4	0.0000000
2R	2282169	2282173	0	0	4	0.0000000
2R	2282587	2282591	0	0	4	0.0000000
2R	2282593	2282597	0	0	4	0.0000000
2R	2282876	2282880	0	0	4	0.0000000
2R	2283885	2283889	55	4	4	1.0000000
2R	2284135	2284139	0	0	4	0.0000000
2R	2284382	2284386	0	0	4	0.0000000
2R	2284445	2284449	0	0	4	0.0000000
2R	2284508	2284512	0	0	4	0.0000000
2R	2284594	2284598	0	0	4	0.0000000
2R	2284939	2284943	0	0	4	0.0000000
2R	2284993	2284997	0	0	4	0.0000000
2R	2286040	2286044	0	0	4	0.0000000
2R	2286286	2286290	8	4	4	1.0000000
2R	2287390	2287394	0	0	4	0.0000000
2R	2287516	2287520	0	0	4	0.0000000
2R	2287839	2287843	0	0	4	0.0000000
2R	2288257	2288261	0	0	4	0.0000000
2R	2288263	2288267	0	0	4	0.0000000
2R	2288546	2288550	0	0	4	0.0000000
2R	2289555	2289559	0	0	4	0.0000000
2R	2289806	2289810	0	0	4	0.0000000
2R	2290053	2290057	0	0	4	0.0000000
2R	2290116	2290120	0	0	4	0.0000000
2R	2290179	2290183	0	0	4	0.0000000
2R	2290265	2290269	0	0	4	0.0000000
2R	2290610	2290614	0	0	4	0.0000000
2R	2290664	2290668	0	0	4	0.0000000
2R	2291701	2291705	0	0	4	0.0000000
2R	2291947	2291951	0	0	4	0.0000000
2R	2293053	2293057	0	0	4	0.0000000
2R	2293250	2293254	0	0	4	0.0000000
2R	2293309	2293313	0	0	4	0.0000000
2R	2293420	2293424	0	0	4	0.0000000
2R	2293444	2293448	0	0	4	0.0000000
2R	2293585	2293589	0	0	4	0.0000000
2R	2293721	2293725	0	0	4	0.0000000
2R	2294618	2294622	0	0	4	0.0000000
2R	2294744	2294748	0	0	4	0.0000000
2R	2295067	2295071	0	0	4	0.0000000
2R	2295485	2295489	0	0	4	0.0000000
2R	2295491	2295495	0	0	4	0.0000000
2R	2295774	2295778	0	0	4	0.0000000
2R	2296783	2296787	0	0	4	0.0000000
2R	2297034	2297038	0	0	4	0.0000000
2R	2297281	2297285	0	0	4	0.0000000
2R	2297344	2297348	0	0	4	0.0000000
2R	2297407	2297411	0	0	4	0.0000000
2R	2297493	2297497	0	0	4	0.0000000
2R	2297838	2297842	0	0	4	0.0000000
2R	2297892	2297896	0	0	4	0.0000000
2R	2298929	2298933	0	0	4	0.0000000
2R	2300279	2300283	0	0	4	0.0000000
2R	2300476	2300480	0	0	4	0.0000000
2R	2300535	2300539	0	0	4	0.0000000
2R	2300646	2300650	0	0	4	0.0000000
2R	2300670	2300674	0	0	4	0.0000000
2R	2300811	2300815	0	0	4	0.0000000
2R	2300947	2300951	0	0	4	0.0000000
2R	2301954	2301958	41	4	4	1.0000000
2R	2302080	2302084	2	3	4	0.7500000
2R	2302478	2302482	31	4	4	1.0000000
2R	2302841	2302845	1	1	4	0.2500000
2R	2302973	2302977	0	0	4	0.0000000
2R	2303002	2303006	0	0	4	0.0000000
2R	2303195	2303199	0	0	4	0.0000000
2R	2303223	2303227	0	0	4	0.0000000
2R	2304146	2304150	22	4	4	1.0000000
2R	2304154	2304158	0	0	4	0.0000000
2R	2304268	2304272	3	4	4	1.0000000
2R	2304539	2304543	3	1	4	0.2500000
2R	2304562	2304566	0	0	4	0.0000000
2R	2304681	2304685	0	0	4	0.0000000
2R	2304687	2304691	0	0	4	0.0000000
2R	2304704	2304708	0	0	4	0.0000000
2R	2304874	2304878	6	4	4	1.0000000
2R	2305459	2305463	42	4	4	1.0000000
2R	2306258	2306262	40	4	4	1.0000000
2R	2306373	2306377	2	4	4	1.0000000
2R	2306378	2306382	2	4	4	1.0000000
2R	2306402	2306406	23	4	4	1.0000000
2R	2307520	2307524	40	4	4	1.0000000
2R	2307768	2307772	16	4	4	1.0000000
2R	2308087	2308091	38	4	4	1.0000000
2R	2308503	2308507	11	4	4	1.0000000
2R	2308662	2308666	10	4	4	1.0000000
2R	2309330	2309334	68	4	4	1.0000000
2R	2310196	2310200	0	0	4	0.0000000
2R	2310295	2310299	0	0	4	0.0000000
2R	2311391	2311395	13	4	4	1.0000000
2R	2311927	2311931	3	4	4	1.0000000
2R	2312075	2312079	0	0	4	0.0000000
2R	2312155	2312159	0	0	4	0.0000000
2R	2312176	2312180	0	0	4	0.0000000
2R	2312200	2312204	1	4	4	1.0000000
2R	2312357	2312361	46	4	4	1.0000000
2R	2313131	2313135	38	4	4	1.0000000
2R	2313392	2313396	10	4	4	1.0000000
2R	2313944	2313948	13	4	4	1.0000000
2R	2314080	2314084	2	4	4	1.0000000
2R	2314370	2314374	4	4	4	1.0000000
2R	2314663	2314667	3	4	4	1.0000000
2R	2314845	2314849	1	4	4	1.0000000
2R	2314856	2314860	0	0	4	0.0000000
2R	2314921	2314925	27	4	4	1.0000000
2R	2315739	2315743	50	4	4	1.0000000
2R	2316155	2316159	39	4	4	1.0000000
2R	2316217	2316221	15	4	4	1.0000000
2R	2316581	2316585	17	4	4	1.0000000
2R	2316879	2316883	2	4	4	1.0000000
2R	2317178	2317182	4	4	4	1.0000000
2R	2317462	2317466	3	4	4	1.0000000
2R	2317484	2317488	1	4	4	1.0000000
2R	2317520	2317524	58	4	4	1.0000000
2R	2317903	2317907	61	4	4	1.0000000
2R	2317915	2317919	3	4	4	1.0000000
2R	2317940	2317944	15	4	4	1.0000000
2R	2318463	2318467	9	4	4	1.0000000
2R	2318692	2318696	2	4	4	1.0000000
2R	2318962	2318966	1	1	4	0.2500000
2R	2319063	2319067	0	0	4	0.0000000
2R	2319195	2319199	0	0	4	0.0000000
2R	2319213	2319217	0	0	4	0.0000000
2R	2319360	2319364	0	0	4	0.0000000
2R	2320055	2320059	0	0	4	0.0000000
2R	2320387	2320391	0	0	4	0.0000000
2R	2320598	2320602	0	0	4	0.0000000
2R	2320636	2320640	0	0	4	0.0000000
2R	2320682	2320686	3	3	4	0.7500000
2R	2320898	2320902	3	4	4	1.0000000
2R	2320957	2320961	0	0	4	0.0000000
2R	2321449	2321453	0	0	4	0.0000000
2R	2321700	2321704	0	0	4	0.0000000
2R	2322071	2322075	30	4	4	1.0000000
2R	2322095	2322099	0	0	4	0.0000000
2R	2322186	2322190	0	0	4	0.0000000
2R	2322199	2322203	1	3	4	0.7500000
2R	2322225	2322229	11	4	4	1.0000000
2R	2322708	2322712	1	3	4	0.7500000
2R	2322743	2322747	42	4	4	1.0000000
2R	2323796	2323800	29	4	4	1.0000000
2R	2323999	2324003	0	0	4	0.0000000
2R	2324125	2324129	0	0	4	0.0000000
2R	2324142	2324146	0	0	4	0.0000000
2R	2325232	2325236	0	0	4	0.0000000
2R	2325457	2325461	0	0	4	0.0000000
2R	2325496	2325500	0	0	4	0.0000000
2R	2325735	2325739	0	0	4	0.0000000
2R	2327354	2327358	0	0	4	0.0000000
2R	2327364	2327368	0	0	4	0.0000000
2R	2327591	2327595	0	0	4	0.0000000
2R	2328596	2328600	0	0	4	0.0000000
2R	2329092	2329096	0	0	4	0.0000000
2R	2329788	2329792	0	0	4	0.0000000
2R	2330461	2330465	0	0	4	0.0000000
2R	2330527	2330531	0	0	4	0.0000000
2R	2330730	2330734	0	0	4	0.0000000
2R	2330856	2330860	0	0	4	0.0000000
2R	2330873	2330877	0	0	4	0.0000000
2R	2331963	2331967	0	0	4	0.0000000
2R	2332188	2332192	0	0	4	0.0000000
2R	2332227	2332231	0	0	4	0.0000000
2R	2332466	2332470	0	0	4	0.0000000
2R	2334085	2334089	0	0	4	0.0000000
2R	2334095	2334099	0	0	4	0.0000000
2R	2334322	2334326	0	0	4	0.0000000
2R	2335327	2335331	0	0	4	0.0000000
2R	2335823	2335827	0	0	4	0.0000000
2R	2336519	2336523	0	0	4	0.0000000
2R	2337192	2337196	0	0	4	0.0000000
2R	2337258	2337262	0	0	4	0.0000000
2R	2337461	2337465	0	0	4	0.0000000
2R	2337587	2337591	0	0	4	0.0000000
2R	2337604	2337608	1	2	4	0.5000000
2R	2338311	2338315	11	4	4	1.0000000
2R	2338553	2338557	2	4	4	1.0000000
2R	2338653	2338657	0	0	4	0.0000000
2R	2338839	2338843	5	4	4	1.0000000
2R	2339138	2339142	7	4	4	1.0000000
2R	2339399	2339403	1	4	4	1.0000000
2R	2339650	2339654	0	0	4	0.0000000
2R	2339688	2339692	0	0	4	0.0000000
2R	2339727	2339731	8	4	4	1.0000000
2R	2340200	2340204	2	4	4	1.0000000
2R	2340330	2340334	0	0	4	0.0000000
2R	2340657	2340661	0	0	4	0.0000000
2R	2340724	2340728	0	0	4	0.0000000
2R	2340731	2340735	0	0	4	0.0000000
2R	2341087	2341091	0	0	4	0.0000000
2R	2341171	2341175	0	0	4	0.0000000
2R	2341219	2341223	0	0	4	0.0000000
2R	2341442	2341446	0	0	4	0.0000000
2R	2341931	2341935	0	0	4	0.0000000
2R	2342065	2342069	0	0	4	0.0000000
2R	2342134	2342138	0	0	4	0.0000000
2R	2342316	2342320	0	0	4	0.0000000
2R	2342357	2342361	0	0	4	0.0000000
2R	2342370	2342374	0	0	4	0.0000000
2R	2342739	2342743	0	0	4	0.0000000
2R	2343386	2343390	0	0	4	0.0000000
2R	2343737	2343741	0	0	4	0.0000000
2R	2343919	2343923	0	0	4	0.0000000
2R	2345471	2345475	0	0	4	0.0000000
2R	2345667	2345671	0	0	4	0.0000000
2R	2346150	2346154	0	0	4	0.0000000
2R	2346273	2346277	0	0	4	0.0000000
2R	2346316	2346320	0	0	4	0.0000000
2R	2346444	2346448	0	0	4	0.0000000
2R	2346604	2346608	0	0	4	0.0000000
2R	2346836	2346840	0	0	4	0.0000000
2R	2346930	2346934	0	0	4	0.0000000
2R	2346955	2346959	0	0	4	0.0000000
2R	2347156	2347160	0	0	4	0.0000000
2R	2347465	2347469	0	0	4	0.0000000
2R	2347470	2347474	0	0	4	0.0000000
2R	2347497	2347501	0	0	4	0.0000000
2R	2347584	2347588	0	0	4	0.0000000
2R	2347692	2347696	0	0	4	0.0000000
2R	2348026	2348030	0	0	4	0.0000000
2R	2348094	2348098	0	0	4	0.0000000
2R	2348325	2348329	0	0	4	0.0000000
2R	2348703	2348707	0	0	4	0.0000000
2R	2349017	2349021	0	0	4	0.0000000
2R	2349541	2349545	0	0	4	0.0000000
2R	2349619	2349623	0	0	4	0.0000000
2R	2350011	2350015	0	0	4	0.0000000
2R	2350112	2350116	0	0	4	0.0000000
2R	2350318	2350322	0	0	4	0.0000000
2R	2350771	2350775	0	0	4	0.0000000
2R	2350967	2350971	0	0	4	0.0000000
2R	2351450	2351454	0	0	4	0.0000000
2R	2351573	2351577	0	0	4	0.0000000
2R	2351616	2351620	0	0	4	0.0000000
2R	2351744	2351748	0	0	4	0.0000000
2R	2351904	2351908	0	0	4	0.0000000
2R	2352136	2352140	0	0	4	0.0000000
2R	2352230	2352234	0	0	4	0.0000000
2R	2352255	2352259	0	0	4	0.0000000
2R	2352456	2352460	0	0	4	0.0000000
2R	2352765	2352769	0	0	4	0.0000000
2R	2352770	2352774	0	0	4	0.0000000
2R	2352797	2352801	0	0	4	0.0000000
2R	2352884	2352888	0	0	4	0.0000000
2R	2352992	2352996	0	0	4	0.0000000
2R	2353326	2353330	0	0	4	0.0000000
2R	2353394	2353398	0	0	4	0.0000000
2R	2353625	2353629	0	0	4	0.0000000
2R	2354003	2354007	0	0	4	0.0000000
2R	2354317	2354321	0	0	4	0.0000000
2R	2354859	2354863	24	4	4	1.0000000
2R	2355301	2355305	0	0	4	0.0000000
2R	2355379	2355383	0	0	4	0.0000000
2R	2355771	2355775	0	0	4	0.0000000
2R	2355872	2355876	0	0	4	0.0000000
2R	2356078	2356082	0	0	4	0.0000000
2R	2356531	2356535	0	0	4	0.0000000
2R	2356727	2356731	0	0	4	0.0000000
2R	2357210	2357214	0	0	4	0.0000000
2R	2357333	2357337	0	0	4	0.0000000
2R	2357376	2357380	0	0	4	0.0000000
2R	2357504	2357508	0	0	4	0.0000000
2R	2357664	2357668	0	0	4	0.0000000
2R	2357896	2357900	0	0	4	0.0000000
2R	2357990	2357994	0	0	4	0.0000000
2R	2358015	2358019	0	0	4	0.0000000
2R	2358216	2358220	0	0	4	0.0000000
2R	2358525	2358529	0	0	4	0.0000000
2R	2358530	2358534	0	0	4	0.0000000
2R	2358557	2358561	0	0	4	0.0000000
2R	2358644	2358648	0	0	4	0.0000000
2R	2358752	2358756	0	0	4	0.0000000
2R	2359086	2359090	0	0	4	0.0000000
2R	2359154	2359158	0	0	4	0.0000000
2R	2359385	2359389	0	0	4	0.0000000
2R	2359763	2359767	0	0	4	0.0000000
2R	2360077	2360081	0	0	4	0.0000000
2R	2360601	2360605	0	0	4	0.0000000
2R	2360679	2360683	0	0	4	0.0000000
2R	2361071	2361075	0	0	4	0.0000000
2R	2361172	2361176	0	0	4	0.0000000
2R	2361378	2361382	0	0	4	0.0000000
2R	2361531	2361535	0	0	4	0.0000000
2R	2361801	2361805	0	0	4	0.0000000
2R	2362112	2362116	2	1	4	0.2500000
2R	2362366	2362370	0	0	4	0.0000000
2R	2363507	2363511	39	4	4	1.0000000
2R	2364687	2364691	0	0	4	0.0000000
2R	2364900	2364904	31	4	4	1.0000000
2R	2365341	2365345	28	4	4	1.0000000
2R	2365471	2365475	5	4	4	1.0000000
2R	2365791	2365795	3	4	4	1.0000000
2R	2365810	2365814	0	0	4	0.0000000
2R	2365953	2365957	8	4	4	1.0000000
2R	2367250	2367254	0	0	4	0.0000000
2R	2367262	2367266	0	0	4	0.0000000
2R	2367418	2367422	0	0	4	0.0000000
2R	2367533	2367537	0	0	4	0.0000000
2R	2367668	2367672	0	0	4	0.0000000
2R	2367715	2367719	0	0	4	0.0000000
2R	2367810	2367814	0	0	4	0.0000000
2R	2368201	2368205	0	0	4	0.0000000
2R	2368826	2368830	7	4	4	1.0000000
2R	2370261	2370265	0	0	4	0.0000000
2R	2370786	2370790	5	3	4	0.7500000
2R	2371237	2371241	25	4	4	1.0000000
2R	2371422	2371426	0	0	4	0.0000000
2R	2371441	2371445	0	0	4	0.0000000
2R	2371566	2371570	4	4	4	1.0000000
2R	2371941	2371945	1	4	4	1.0000000
2R	2371955	2371959	0	0	4	0.0000000
2R	2371993	2371997	0	0	4	0.0000000
2R	2372119	2372123	0	0	4	0.0000000
2R	2372165	2372169	2	4	4	1.0000000
2R	2372459	2372463	2	1	4	0.2500000
2R	2372466	2372470	0	0	4	0.0000000
2R	2372629	2372633	0	0	4	0.0000000
2R	2372923	2372927	0	0	4	0.0000000
2R	2373050	2373054	1	4	4	1.0000000
2R	2373287	2373291	6	4	4	1.0000000
2R	2373720	2373724	4	4	4	1.0000000
2R	2374685	2374689	0	0	4	0.0000000
2R	2374715	2374719	0	0	4	0.0000000
2R	2374775	2374779	0	0	4	0.0000000
2R	2374831	2374835	0	0	4	0.0000000
2R	2374890	2374894	0	0	4	0.0000000
2R	2375060	2375064	0	0	4	0.0000000
2R	2376502	2376506	3	4	4	1.0000000
2R	2376838	2376842	0	0	4	0.0000000
2R	2376956	2376960	0	0	4	0.0000000
2R	2377324	2377328	0	0	4	0.0000000
2R	2377756	2377760	0	0	4	0.0000000
2R	2377932	2377936	0	0	4	0.0000000
2R	2377989	2377993	0	0	4	0.0000000
2R	2378591	2378595	1	4	4	1.0000000
2R	2378601	2378605	1	4	4	1.0000000
2R	2380112	2380116	0	0	4	0.0000000
2R	2380242	2380246	0	0	4	0.0000000
2R	2380567	2380571	0	0	4	0.0000000
2R	2381475	2381479	2	1	4	0.2500000
2R	2381515	2381519	0	0	4	0.0000000
2R	2381860	2381864	0	0	4	0.0000000
2R	2381883	2381887	0	0	4	0.0000000
2R	2381934	2381938	0	0	4	0.0000000
2R	2382612	2382616	0	0	4	0.0000000
2R	2382695	2382699	0	0	4	0.0000000
2R	2382939	2382943	0	0	4	0.0000000
2R	2383057	2383061	0	0	4	0.0000000
2R	2383425	2383429	0	0	4	0.0000000
2R	2383857	2383861	0	0	4	0.0000000
2R	2384033	2384037	0	0	4	0.0000000
2R	2384090	2384094	0	0	4	0.0000000
2R	2384689	2384693	0	0	4	0.0000000
2R	2384699	2384703	0	0	4	0.0000000
2R	2386210	2386214	0	0	4	0.0000000
2R	2386340	2386344	0	0	4	0.0000000
2R	2386665	2386669	0	0	4	0.0000000
2R	2387789	2387793	0	0	4	0.0000000
2R	2387829	2387833	0	0	4	0.0000000
2R	2388174	2388178	0	0	4	0.0000000
2R	2388197	2388201	0	0	4	0.0000000
2R	2388248	2388252	0	0	4	0.0000000
2R	2389161	2389165	0	0	4	0.0000000
2R	2389478	2389482	0	0	4	0.0000000
2R	2389793	2389797	0	0	4	0.0000000
2R	2389923	2389927	0	0	4	0.0000000
2R	2390005	2390009	0	0	4	0.0000000
2R	2390990	2390994	0	0	4	0.0000000
2R	2391073	2391077	0	0	4	0.0000000
2R	2391317	2391321	0	0	4	0.0000000
2R	2391435	2391439	0	0	4	0.0000000
2R	2391803	2391807	0	0	4	0.0000000
2R	2392235	2392239	0	0	4	0.0000000
2R	2392411	2392415	0	0	4	0.0000000
2R	2392468	2392472	0	0	4	0.0000000
2R	2393067	2393071	0	0	4	0.0000000
2R	2393077	2393081	0	0	4	0.0000000
2R	2394588	2394592	0	0	4	0.0000000
2R	2394718	2394722	0	0	4	0.0000000
2R	2395043	2395047	0	0	4	0.0000000
2R	2396167	2396171	0	0	4	0.0000000
2R	2396207	2396211	0	0	4	0.0000000
2R	2396552	2396556	0	0	4	0.0000000
2R	2396575	2396579	0	0	4	0.0000000
2R	2396626	2396630	0	0	4	0.0000000
2R	2397304	2397308	0	0	4	0.0000000
2R	2397387	2397391	0	0	4	0.0000000
2R	2397631	2397635	0	0	4	0.0000000
2R	2397749	2397753	0	0	4	0.0000000
2R	2398117	2398121	0	0	4	0.0000000
2R	2398549	2398553	0	0	4	0.0000000
2R	2398725	2398729	0	0	4	0.0000000
2R	2398782	2398786	0	0	4	0.0000000
2R	2399381	2399385	0	0	4	0.0000000
2R	2399391	2399395	0	0	4	0.0000000
2R	2400902	2400906	0	0	4	0.0000000
2R	2401032	2401036	0	0	4	0.0000000
2R	2401357	2401361	0	0	4	0.0000000
2R	2402481	2402485	0	0	4	0.0000000
2R	2402521	2402525	0	0	4	0.0000000
2R	2402866	2402870	0	0	4	0.0000000
2R	2402889	2402893	0	0	4	0.0000000
2R	2402960	2402964	9	4	4	1.0000000
2R	2403214	2403218	8	1	4	0.2500000
2R	2404196	2404200	0	0	4	0.0000000
2R	2405441	2405445	0	0	4	0.0000000
2R	2405601	2405605	0	0	4	0.0000000
2R	2405928	2405932	0	0	4	0.0000000
2R	2405995	2405999	0	0	4	0.0000000
2R	2406002	2406006	0	0	4	0.0000000
2R	2406425	2406429	0	0	4	0.0000000
2R	2406465	2406469	0	0	4	0.0000000
2R	2406601	2406605	0	0	4	0.0000000
2R	2407248	2407252	0	0	4	0.0000000
2R	2407599	2407603	0	0	4	0.0000000
2R	2407781	2407785	0	0	4	0.0000000
2R	2409328	2409332	0	0	4	0.0000000
2R	2410058	2410062	0	0	4	0.0000000
2R	2410556	2410560	0	0	4	0.0000000
2R	2410638	2410642	0	0	4	0.0000000
2R	2411200	2411204	0	0	4	0.0000000
2R	2411369	2411373	0	0	4	0.0000000
2R	2411556	2411560	0	0	4	0.0000000
2R	2412276	2412280	0	0	4	0.0000000
2R	2412393	2412397	0	0	4	0.0000000
2R	2412504	2412508	0	0	4	0.0000000
2R	2413104	2413108	0	0	4	0.0000000
2R	2413228	2413232	0	0	4	0.0000000
2R	2413351	2413355	0	0	4	0.0000000
2R	2413411	2413415	0	0	4	0.0000000
2R	2413433	2413437	0	0	4	0.0000000
2R	2413737	2413741	0	0	4	0.0000000
2R	2413818	2413822	0	0	4	0.0000000
2R	2414310	2414314	0	0	4	0.0000000
2R	2414832	2414836	0	0	4	0.0000000
2R	2415063	2415067	0	0	4	0.0000000
2R	2415954	2415958	0	0	4	0.0000000
2R	2416113	2416117	0	0	4	0.0000000
2R	2416158	2416162	0	0	4	0.0000000
2R	2416725	2416729	0	0	4	0.0000000
2R	2416738	2416742	0	0	4	0.0000000
2R	2417991	2417995	0	0	4	0.0000000
2R	2418300	2418304	0	0	4	0.0000000
2R	2419191	2419195	0	0	4	0.0000000
2R	2419350	2419354	0	0	4	0.0000000
2R	2419395	2419399	0	0	4	0.0000000
2R	2419962	2419966	0	0	4	0.0000000
2R	2419975	2419979	0	0	4	0.0000000
2R	2421228	2421232	0	0	4	0.0000000
2R	2421670	2421674	57	4	4	1.0000000
2R	2422145	2422149	2	1	4	0.2500000
2R	2422401	2422405	5	4	4	1.0000000
2R	2422634	2422638	4	1	4	0.2500000
2R	2422888	2422892	0	0	4	0.0000000
2R	2424134	2424138	0	0	4	0.0000000
2R	2424294	2424298	0	0	4	0.0000000
2R	2424621	2424625	0	0	4	0.0000000
2R	2424684	2424688	0	0	4	0.0000000
2R	2424691	2424695	0	0	4	0.0000000
2R	2425114	2425118	0	0	4	0.0000000
2R	2425154	2425158	0	0	4	0.0000000
2R	2425290	2425294	0	0	4	0.0000000
2R	2425492	2425496	40	4	4	1.0000000
2R	2425924	2425928	53	4	4	1.0000000
2R	2426024	2426028	63	4	4	1.0000000
2R	2426413	2426417	69	4	4	1.0000000
2R	2426555	2426559	0	0	4	0.0000000
2R	2426571	2426575	1	3	4	0.7500000
2R	2426665	2426669	58	4	4	1.0000000
2R	2427407	2427411	49	4	4	1.0000000
2R	2427621	2427625	22	4	4	1.0000000
2R	2427909	2427913	164	4	4	1.0000000
2R	2428464	2428468	14	4	4	1.0000000
2R	2428706	2428710	1	1	4	0.2500000
2R	2429832	2429836	0	0	4	0.0000000
2R	2429836	2429840	0	0	4	0.0000000
2R	2431130	2431134	0	0	4	0.0000000
2R	2431139	2431143	0	0	4	0.0000000
2R	2431456	2431460	0	0	4	0.0000000
2R	2431709	2431713	0	0	4	0.0000000
2R	2431783	2431787	0	0	4	0.0000000
2R	2431819	2431823	0	0	4	0.0000000
2R	2431835	2431839	0	0	4	0.0000000
2R	2432075	2432079	0	0	4	0.0000000
2R	2432292	2432296	2	4	4	1.0000000
2R	2432540	2432544	2	1	4	0.2500000
2R	2433070	2433074	0	0	4	0.0000000
2R	2433346	2433350	0	0	4	0.0000000
2R	2433947	2433951	0	0	4	0.0000000
2R	2434198	2434202	0	0	4	0.0000000
2R	2435323	2435327	0	0	4	0.0000000
2R	2435327	2435331	0	0	4	0.0000000
2R	2436614	2436618	0	0	4	0.0000000
2R	2436623	2436627	0	0	4	0.0000000
2R	2436940	2436944	0	0	4	0.0000000
2R	2437193	2437197	0	0	4	0.0000000
2R	2437267	2437271	0	0	4	0.0000000
2R	2437303	2437307	0	0	4	0.0000000
2R	2437319	2437323	0	0	4	0.0000000
2R	2437559	2437563	0	0	4	0.0000000
2R	2437776	2437780	0	0	4	0.0000000
2R	2438018	2438022	0	0	4	0.0000000
2R	2438548	2438552	0	0	4	0.0000000
2R	2438824	2438828	0	0	4	0.0000000
2R	2439425	2439429	0	0	4	0.0000000
2R	2439676	2439680	0	0	4	0.0000000
2R	2441007	2441011	0	0	4	0.0000000
2R	2442401	2442405	0	0	4	0.0000000
2R	2442752	2442756	0	0	4	0.0000000
2R	2442899	2442903	0	0	4	0.0000000
2R	2443011	2443015	0	0	4	0.0000000
2R	2443022	2443026	0	0	4	0.0000000
2R	2443027	2443031	0	0	4	0.0000000
2R	2443368	2443372	0	0	4	0.0000000
2R	2443687	2443691	0	0	4	0.0000000
2R	2443913	2443917	0	0	4	0.0000000
2R	2443958	2443962	0	0	4	0.0000000
2R	2444127	2444131	0	0	4	0.0000000
2R	2444258	2444262	0	0	4	0.0000000
2R	2445013	2445017	12	1	4	0.2500000
2R	2445017	2445021	0	0	4	0.0000000
2R	2446312	2446316	0	0	4	0.0000000
2R	2446321	2446325	0	0	4	0.0000000
2R	2446638	2446642	2	3	4	0.7500000
2R	2446890	2446894	2	4	4	1.0000000
2R	2446964	2446968	0	0	4	0.0000000
2R	2447000	2447004	0	0	4	0.0000000
2R	2447016	2447020	0	0	4	0.0000000
2R	2447256	2447260	0	0	4	0.0000000
2R	2447473	2447477	0	0	4	0.0000000
2R	2447715	2447719	0	0	4	0.0000000
2R	2448245	2448249	0	0	4	0.0000000
2R	2448521	2448525	0	0	4	0.0000000
2R	2449122	2449126	0	0	4	0.0000000
2R	2449373	2449377	0	0	4	0.0000000
2R	2450496	2450500	0	0	4	0.0000000
2R	2450500	2450504	0	0	4	0.0000000
2R	2451518	2451522	1	1	4	0.2500000
2R	2451527	2451531	0	0	4	0.0000000
2R	2451844	2451848	0	0	4	0.0000000
2R	2452097	2452101	0	0	4	0.0000000
2R	2452171	2452175	0	0	4	0.0000000
2R	2452207	2452211	0	0	4	0.0000000
2R	2452223	2452227	2	4	4	1.0000000
2R	2452463	2452467	2	1	4	0.2500000
2R	2452680	2452684	0	0	4	0.0000000
2R	2453746	2453750	0	0	4	0.0000000
2R	2453843	2453847	0	0	4	0.0000000
2R	2453902	2453906	0	0	4	0.0000000
2R	2454421	2454425	0	0	4	0.0000000
2R	2454508	2454512	0	0	4	0.0000000
2R	2454632	2454636	0	0	4	0.0000000
2R	2454823	2454827	0	0	4	0.0000000
2R	2454833	2454837	0	0	4	0.0000000
2R	2455069	2455073	0	0	4	0.0000000
2R	2455074	2455078	0	0	4	0.0000000
2R	2455120	2455124	0	0	4	0.0000000
2R	2455541	2455545	0	0	4	0.0000000
2R	2456071	2456075	0	0	4	0.0000000
2R	2456347	2456351	0	0	4	0.0000000
2R	2456957	2456961	0	0	4	0.0000000
2R	2457194	2457198	0	0	4	0.0000000
2R	2457206	2457210	0	0	4	0.0000000
2R	2457293	2457297	0	0	4	0.0000000
2R	2457448	2457452	0	0	4	0.0000000
2R	2458194	2458198	0	0	4	0.0000000
2R	2458366	2458370	0	0	4	0.0000000
2R	2458387	2458391	0	0	4	0.0000000
2R	2459233	2459237	0	0	4	0.0000000
2R	2459451	2459455	0	0	4	0.0000000
2R	2459519	2459523	0	0	4	0.0000000
2R	2460001	2460005	0	0	4	0.0000000
2R	2460009	2460013	0	0	4	0.0000000
2R	2460711	2460715	0	0	4	0.0000000
2R	2461310	2461314	0	0	4	0.0000000
2R	2461409	2461413	0	0	4	0.0000000
2R	2462170	2462174	0	0	4	0.0000000
2R	2463029	2463033	0	0	4	0.0000000
2R	2463247	2463251	0	0	4	0.0000000
2R	2463315	2463319	0	0	4	0.0000000
2R	2463797	2463801	0	0	4	0.0000000
2R	2463805	2463809	0	0	4	0.0000000
2R	2464506	2464510	0	0	4	0.0000000
2R	2465103	2465107	0	0	4	0.0000000
2R	2465202	2465206	0	0	4	0.0000000
2R	2465963	2465967	0	0	4	0.0000000
2R	2466822	2466826	0	0	4	0.0000000
2R	2467040	2467044	0	0	4	0.0000000
2R	2467108	2467112	0	0	4	0.0000000
2R	2467590	2467594	0	0	4	0.0000000
2R	2467598	2467602	0	0	4	0.0000000
2R	2468299	2468303	0	0	4	0.0000000
2R	2468898	2468902	0	0	4	0.0000000
2R	2468997	2469001	0	0	4	0.0000000
2R	2469758	2469762	0	0	4	0.0000000
2R	2470011	2470015	0	0	4	0.0000000
2R	2470085	2470089	0	0	4	0.0000000
2R	2470121	2470125	0	0	4	0.0000000
2R	2470137	2470141	0	0	4	0.0000000
2R	2470377	2470381	0	0	4	0.0000000
2R	2470594	2470598	3	4	4	1.0000000
2R	2470841	2470845	3	1	4	0.2500000
2R	2471371	2471375	0	0	4	0.0000000
2R	2471647	2471651	0	0	4	0.0000000
2R	2472258	2472262	0	0	4	0.0000000
2R	2472495	2472499	0	0	4	0.0000000
2R	2472507	2472511	0	0	4	0.0000000
2R	2472594	2472598	0	0	4	0.0000000
2R	2472749	2472753	0	0	4	0.0000000
2R	2473495	2473499	0	0	4	0.0000000
2R	2473667	2473671	0	0	4	0.0000000
2R	2473688	2473692	0	0	4	0.0000000
2R	2474534	2474538	0	0	4	0.0000000
2R	2474752	2474756	0	0	4	0.0000000
2R	2474820	2474824	0	0	4	0.0000000
2R	2475302	2475306	0	0	4	0.0000000
2R	2475310	2475314	0	0	4	0.0000000
2R	2476012	2476016	0	0	4	0.0000000
2R	2476609	2476613	0	0	4	0.0000000
2R	2476708	2476712	0	0	4	0.0000000
2R	2477469	2477473	0	0	4	0.0000000
2R	2477722	2477726	0	0	4	0.0000000
2R	2477796	2477800	0	0	4	0.0000000
2R	2477832	2477836	0	0	4	0.0000000
2R	2477848	2477852	0	0	4	0.0000000
2R	2478088	2478092	0	0	4	0.0000000
2R	2478305	2478309	0	0	4	0.0000000
2R	2478554	2478558	0	0	4	0.0000000
2R	2479084	2479088	0	0	4	0.0000000
2R	2479360	2479364	0	0	4	0.0000000
2R	2479971	2479975	0	0	4	0.0000000
2R	2480208	2480212	0	0	4	0.0000000
2R	2480220	2480224	0	0	4	0.0000000
2R	2480307	2480311	0	0	4	0.0000000
2R	2480462	2480466	0	0	4	0.0000000
2R	2481208	2481212	0	0	4	0.0000000
2R	2481380	2481384	0	0	4	0.0000000
2R	2481401	2481405	0	0	4	0.0000000
2R	2482247	2482251	0	0	4	0.0000000
2R	2482465	2482469	0	0	4	0.0000000
2R	2482533	2482537	0	0	4	0.0000000
2R	2483015	2483019	0	0	4	0.0000000
2R	2483023	2483027	0	0	4	0.0000000
2R	2483725	2483729	0	0	4	0.0000000
2R	2484322	2484326	0	0	4	0.0000000
2R	2484421	2484425	0	0	4	0.0000000
2R	2485182	2485186	0	0	4	0.0000000
2R	2485435	2485439	0	0	4	0.0000000
2R	2485509	2485513	0	0	4	0.0000000
2R	2485545	2485549	0	0	4	0.0000000
2R	2485561	2485565	0	0	4	0.0000000
2R	2485801	2485805	0	0	4	0.0000000
2R	2486018	2486022	0	0	4	0.0000000
2R	2486267	2486271	0	0	4	0.0000000
2R	2486797	2486801	0	0	4	0.0000000
2R	2487073	2487077	0	0	4	0.0000000
2R	2487684	2487688	0	0	4	0.0000000
2R	2487921	2487925	0	0	4	0.0000000
2R	2487933	2487937	0	0	4	0.0000000
2R	2488020	2488024	0	0	4	0.0000000
2R	2488175	2488179	0	0	4	0.0000000
2R	2488921	2488925	0	0	4	0.0000000
2R	2489093	2489097	0	0	4	0.0000000
2R	2489114	2489118	0	0	4	0.0000000
2R	2489960	2489964	0	0	4	0.0000000
2R	2490178	2490182	0	0	4	0.0000000
2R	2490246	2490250	0	0	4	0.0000000
2R	2490728	2490732	0	0	4	0.0000000
2R	2491438	2491442	0	0	4	0.0000000
2R	2492035	2492039	0	0	4	0.0000000
2R	2492134	2492138	0	0	4	0.0000000
2R	2494034	2494038	86	4	4	1.0000000
2R	2494713	2494717	105	4	4	1.0000000
2R	2495010	2495014	154	4	4	1.0000000
2R	2496565	2496569	307	4	4	1.0000000
2R	2496977	2496981	213	4	4	1.0000000
2R	2497510	2497514	1	3	4	0.7500000
2R	2497801	2497805	0	0	4	0.0000000
2R	2498101	2498105	1	4	4	1.0000000
2R	2498229	2498233	27	4	4	1.0000000
2R	2498632	2498636	18	4	4	1.0000000
2R	2498685	2498689	3	4	4	1.0000000
2R	2498991	2498995	5	4	4	1.0000000
2R	2499216	2499220	0	0	4	0.0000000
2R	2500468	2500472	0	0	4	0.0000000
2R	2500481	2500485	0	0	4	0.0000000
2R	2501048	2501052	0	0	4	0.0000000
2R	2501093	2501097	0	0	4	0.0000000
2R	2501252	2501256	0	0	4	0.0000000
2R	2502143	2502147	0	0	4	0.0000000
2R	2502374	2502378	0	0	4	0.0000000
2R	2502896	2502900	0	0	4	0.0000000
2R	2503388	2503392	0	0	4	0.0000000
2R	2503469	2503473	0	0	4	0.0000000
2R	2503773	2503777	0	0	4	0.0000000
2R	2503795	2503799	0	0	4	0.0000000
2R	2503855	2503859	0	0	4	0.0000000
2R	2503978	2503982	0	0	4	0.0000000
2R	2504102	2504106	0	0	4	0.0000000
2R	2504813	2504817	0	0	4	0.0000000
2R	2504930	2504934	0	0	4	0.0000000
2R	2505649	2505653	0	0	4	0.0000000
2R	2505836	2505840	0	0	4	0.0000000
2R	2506005	2506009	0	0	4	0.0000000
2R	2506567	2506571	0	0	4	0.0000000
2R	2506649	2506653	0	0	4	0.0000000
2R	2507147	2507151	0	0	4	0.0000000
2R	2507877	2507881	0	0	4	0.0000000
2R	2508381	2508385	130	4	4	1.0000000
2R	2508993	2508997	127	4	4	1.0000000
2R	2509292	2509296	65	4	4	1.0000000
2R	2510101	2510105	31	4	4	1.0000000
2R	2510424	2510428	3	4	4	1.0000000
2R	2510518	2510522	67	4	4	1.0000000
2R	2511656	2511660	12	1	4	0.2500000
2R	2512206	2512210	0	0	4	0.0000000
2R	2512274	2512278	0	0	4	0.0000000
2R	2512313	2512317	0	0	4	0.0000000
2R	2512402	2512406	0	0	4	0.0000000
2R	2512556	2512560	1	4	4	1.0000000
2R	2512716	2512720	8	4	4	1.0000000
2R	2512955	2512959	7	4	4	1.0000000
2R	2513084	2513088	0	0	4	0.0000000
2R	2513134	2513138	0	0	4	0.0000000
2R	2513416	2513420	0	0	4	0.0000000
2R	2513778	2513782	5	4	4	1.0000000
2R	2514321	2514325	63	4	4	1.0000000
2R	2514583	2514587	11	4	4	1.0000000
2R	2514730	2514734	3	4	4	1.0000000
2R	2514947	2514951	2	4	4	1.0000000
2R	2514957	2514961	0	0	4	0.0000000
2R	2515147	2515151	44	4	4	1.0000000
2R	2515477	2515481	34	4	4	1.0000000
2R	2515485	2515489	0	0	4	0.0000000
2R	2515585	2515589	0	0	4	0.0000000
2R	2515734	2515738	19	4	4	1.0000000
2R	2516383	2516387	49	4	4	1.0000000
2R	2516843	2516847	59	4	4	1.0000000
2R	2517517	2517521	19	4	4	1.0000000
2R	2517765	2517769	29	4	4	1.0000000
2R	2518138	2518142	15	4	4	1.0000000
2R	2518160	2518164	0	0	4	0.0000000
2R	2518170	2518174	21	4	4	1.0000000
2R	2518445	2518449	22	4	4	1.0000000
2R	2518474	2518478	3	4	4	1.0000000
2R	2518702	2518706	1	4	4	1.0000000
2R	2518716	2518720	1	4	4	1.0000000
2R	2518933	2518937	1	1	4	0.2500000
2R	2518967	2518971	0	0	4	0.0000000
2R	2519056	2519060	8	3	4	0.7500000
2R	2519065	2519069	34	4	4	1.0000000
2R	2519978	2519982	65	4	4	1.0000000
2R	2520461	2520465	140	4	4	1.0000000
2R	2520927	2520931	128	4	4	1.0000000
2R	2521023	2521027	15	4	4	1.0000000
2R	2521294	2521298	41	4	4	1.0000000
2R	2522840	2522844	157	4	4	1.0000000
2R	2523476	2523480	129	4	4	1.0000000
2R	2523760	2523764	53	4	4	1.0000000
2R	2523979	2523983	116	4	4	1.0000000
2R	2524439	2524443	125	4	4	1.0000000
2R	2524568	2524572	1	1	4	0.2500000
2R	2524609	2524613	30	4	4	1.0000000
2R	2525034	2525038	47	4	4	1.0000000
2R	2525100	2525104	0	0	4	0.0000000
2R	2525228	2525232	0	0	4	0.0000000
2R	2525375	2525379	1	3	4	0.7500000
2R	2525583	2525587	1	4	4	1.0000000
2R	2525599	2525603	0	0	4	0.0000000
2R	2525604	2525608	0	0	4	0.0000000
2R	2525611	2525615	0	0	4	0.0000000
2R	2525753	2525757	15	4	4	1.0000000
2R	2526521	2526525	101	4	4	1.0000000
2R	2526829	2526833	126	4	4	1.0000000
2R	2527197	2527201	114	4	4	1.0000000
2R	2528306	2528310	40	4	4	1.0000000
2R	2528333	2528337	22	4	4	1.0000000
2R	2528898	2528902	21	4	4	1.0000000
2R	2528973	2528977	146	4	4	1.0000000
2R	2529592	2529596	248	4	4	1.0000000
2R	2529967	2529971	114	4	4	1.0000000
2R	2530102	2530106	1	4	4	1.0000000
2R	2530206	2530210	0	0	4	0.0000000
2R	2530269	2530273	41	4	4	1.0000000
2R	2530675	2530679	35	4	4	1.0000000
2R	2530833	2530837	18	4	4	1.0000000
2R	2531137	2531141	13	4	4	1.0000000
2R	2531186	2531190	16	4	4	1.0000000
2R	2531607	2531611	33	4	4	1.0000000
2R	2531847	2531851	14	4	4	1.0000000
2R	2531872	2531876	4	4	4	1.0000000
2R	2532012	2532016	17	4	4	1.0000000
2R	2532297	2532301	16	4	4	1.0000000
2R	2532313	2532317	107	4	4	1.0000000
2R	2532694	2532698	97	4	4	1.0000000
2R	2532706	2532710	1	3	4	0.7500000
2R	2532937	2532941	1	4	4	1.0000000
2R	2532991	2532995	34	4	4	1.0000000
2R	2533350	2533354	40	4	4	1.0000000
2R	2533373	2533377	71	4	4	1.0000000
2R	2533720	2533724	222	4	4	1.0000000
2R	2534601	2534605	94	4	4	1.0000000
2R	2534692	2534696	2	4	4	1.0000000
2R	2534716	2534720	30	4	4	1.0000000
2R	2536034	2536038	156	4	4	1.0000000
2R	2536541	2536545	90	4	4	1.0000000
2R	2536772	2536776	12	4	4	1.0000000
2R	2536955	2536959	29	4	4	1.0000000
2R	2537487	2537491	37	4	4	1.0000000
2R	2537606	2537610	33	4	4	1.0000000
2R	2537940	2537944	21	4	4	1.0000000
2R	2538101	2538105	5	4	4	1.0000000
2R	2538322	2538326	1	4	4	1.0000000
2R	2538549	2538553	0	0	4	0.0000000
2R	2538691	2538695	70	4	4	1.0000000
2R	2539950	2539954	174	4	4	1.0000000
2R	2540826	2540830	144	4	4	1.0000000
2R	2541072	2541076	1	1	4	0.2500000
2R	2541237	2541241	3	3	4	0.7500000
2R	2541245	2541249	54	4	4	1.0000000
2R	2541632	2541636	3	1	4	0.2500000
2R	2542028	2542032	0	0	4	0.0000000
2R	2542170	2542174	0	0	4	0.0000000
2R	2543573	2543577	0	0	4	0.0000000
2R	2543618	2543622	0	0	4	0.0000000
2R	2543960	2543964	0	0	4	0.0000000
2R	2543969	2543973	0	0	4	0.0000000
2R	2545070	2545074	26	4	4	1.0000000
2R	2545179	2545183	0	0	4	0.0000000
2R	2545878	2545882	0	0	4	0.0000000
2R	2546002	2546006	0	0	4	0.0000000
2R	2546375	2546379	0	0	4	0.0000000
2R	2546471	2546475	0	0	4	0.0000000
2R	2546621	2546625	0	0	4	0.0000000
2R	2546632	2546636	0	0	4	0.0000000
2R	2546818	2546822	36	4	4	1.0000000
2R	2547122	2547126	1	1	4	0.2500000
2R	2547200	2547204	0	0	4	0.0000000
2R	2547248	2547252	0	0	4	0.0000000
2R	2547617	2547621	0	0	4	0.0000000
2R	2547955	2547959	0	0	4	0.0000000
2R	2548084	2548088	0	0	4	0.0000000
2R	2548262	2548266	0	0	4	0.0000000
2R	2548700	2548704	0	0	4	0.0000000
2R	2548824	2548828	0	0	4	0.0000000
2R	2549197	2549201	0	0	4	0.0000000
2R	2549293	2549297	0	0	4	0.0000000
2R	2549443	2549447	0	0	4	0.0000000
2R	2549454	2549458	0	0	4	0.0000000
2R	2549640	2549644	4	4	4	1.0000000
2R	2549645	2549649	12	4	4	1.0000000
2R	2549967	2549971	0	0	4	0.0000000
2R	2550045	2550049	0	0	4	0.0000000
2R	2550093	2550097	0	0	4	0.0000000
2R	2550462	2550466	0	0	4	0.0000000
2R	2550800	2550804	0	0	4	0.0000000
2R	2550929	2550933	0	0	4	0.0000000
2R	2551107	2551111	0	0	4	0.0000000
2R	2551545	2551549	0	0	4	0.0000000
2R	2551669	2551673	2	3	4	0.7500000
2R	2551778	2551782	6	4	4	1.0000000
2R	2551789	2551793	36	4	4	1.0000000
2R	2553079	2553083	91	4	4	1.0000000
2R	2553344	2553348	79	4	4	1.0000000
2R	2554364	2554368	76	4	4	1.0000000
2R	2554467	2554471	2	4	4	1.0000000
2R	2554651	2554655	15	4	4	1.0000000
2R	2556151	2556155	37	4	4	1.0000000
2R	2557703	2557707	3	4	4	1.0000000
2R	2557729	2557733	8	4	4	1.0000000
2R	2558922	2558926	2	1	4	0.2500000
2R	2559036	2559040	0	0	4	0.0000000
2R	2559057	2559061	0	0	4	0.0000000
2R	2559128	2559132	0	0	4	0.0000000
2R	2559496	2559500	0	0	4	0.0000000
2R	2559556	2559560	0	0	4	0.0000000
2R	2559859	2559863	4	4	4	1.0000000
2R	2560038	2560042	2	1	4	0.2500000
2R	2560193	2560197	0	0	4	0.0000000
2R	2560487	2560491	0	0	4	0.0000000
2R	2560580	2560584	0	0	4	0.0000000
2R	2560595	2560599	1	4	4	1.0000000
2R	2560724	2560728	1	1	4	0.2500000
2R	2560958	2560962	0	0	4	0.0000000
2R	2560999	2561003	1	3	4	0.7500000
2R	2561160	2561164	2	4	4	1.0000000
2R	2561645	2561649	15	4	4	1.0000000
2R	2561702	2561706	39	4	4	1.0000000
2R	2562000	2562004	41	4	4	1.0000000
2R	2562112	2562116	30	4	4	1.0000000
2R	2562686	2562690	81	4	4	1.0000000
2R	2562704	2562708	5	4	4	1.0000000
2R	2562763	2562767	88	4	4	1.0000000
2R	2563299	2563303	118	4	4	1.0000000
2R	2563305	2563309	3	4	4	1.0000000
2R	2563493	2563497	4	4	4	1.0000000
2R	2563689	2563693	255	4	4	1.0000000
2R	2564427	2564431	593	4	4	1.0000000
2R	2565032	2565036	746	4	4	1.0000000
2R	2565610	2565614	241	4	4	1.0000000
2R	2566120	2566124	26	4	4	1.0000000
2R	2566236	2566240	9	4	4	1.0000000
2R	2566317	2566321	132	4	4	1.0000000
2R	2567086	2567090	165	4	4	1.0000000
2R	2567420	2567424	11	4	4	1.0000000
2R	2567608	2567612	57	4	4	1.0000000
2R	2568009	2568013	2	4	4	1.0000000
2R	2568124	2568128	1	1	4	0.2500000
2R	2568145	2568149	0	0	4	0.0000000
2R	2568216	2568220	0	0	4	0.0000000
2R	2568584	2568588	0	0	4	0.0000000
2R	2568644	2568648	1	3	4	0.7500000
2R	2568926	2568930	1	4	4	1.0000000
2R	2569104	2569108	1	1	4	0.2500000
2R	2569259	2569263	0	0	4	0.0000000
2R	2569553	2569557	0	0	4	0.0000000
2R	2569646	2569650	0	0	4	0.0000000
2R	2569794	2569798	0	0	4	0.0000000
2R	2570028	2570032	0	0	4	0.0000000
2R	2570069	2570073	0	0	4	0.0000000
2R	2570230	2570234	0	0	4	0.0000000
2R	2570732	2570736	40	4	4	1.0000000
2R	2571289	2571293	7	4	4	1.0000000
2R	2571743	2571747	90	4	4	1.0000000
2R	2572106	2572110	0	0	4	0.0000000
2R	2572782	2572786	0	0	4	0.0000000
2R	2572824	2572828	0	0	4	0.0000000
2R	2572919	2572923	0	0	4	0.0000000
2R	2572976	2572980	0	0	4	0.0000000
2R	2573119	2573123	0	0	4	0.0000000
2R	2573187	2573191	0	0	4	0.0000000
2R	2573284	2573288	0	0	4	0.0000000
2R	2573586	2573590	4	3	4	0.7500000
2R	2575404	2575408	0	0	4	0.0000000
2R	2575475	2575479	0	0	4	0.0000000
2R	2576772	2576776	0	0	4	0.0000000
2R	2577556	2577560	0	0	4	0.0000000
2R	2577563	2577567	0	0	4	0.0000000
2R	2577988	2577992	14	4	4	1.0000000
2R	2578501	2578505	1	3	4	0.7500000
2R	2578948	2578952	0	0	4	0.0000000
2R	2579311	2579315	40	4	4	1.0000000
2R	2579629	2579633	0	0	4	0.0000000
2R	2580127	2580131	1	4	4	1.0000000
2R	2580209	2580213	1	4	4	1.0000000
2R	2580771	2580775	5	1	4	0.2500000
2R	2580940	2580944	0	0	4	0.0000000
2R	2581127	2581131	34	4	4	1.0000000
2R	2581846	2581850	1	4	4	1.0000000
2R	2581963	2581967	0	0	4	0.0000000
2R	2582674	2582678	0	0	4	0.0000000
2R	2582798	2582802	0	0	4	0.0000000
2R	2582921	2582925	0	0	4	0.0000000
2R	2582981	2582985	0	0	4	0.0000000
2R	2583003	2583007	0	0	4	0.0000000
2R	2583308	2583312	0	0	4	0.0000000
2R	2583389	2583393	0	0	4	0.0000000
2R	2583878	2583882	0	0	4	0.0000000
2R	2584400	2584404	0	0	4	0.0000000
2R	2584568	2584572	0	0	4	0.0000000
2R	2584631	2584635	37	4	4	1.0000000
2R	2585522	2585526	1	4	4	1.0000000
2R	2585681	2585685	0	0	4	0.0000000
2R	2585726	2585730	0	0	4	0.0000000
2R	2586354	2586358	0	0	4	0.0000000
2R	2586960	2586964	7	3	4	0.7500000
2R	2587379	2587383	27	4	4	1.0000000
2R	2587392	2587396	0	0	4	0.0000000
2R	2588526	2588530	2	4	4	1.0000000
2R	2588744	2588748	2	1	4	0.2500000
2R	2588945	2588949	9	3	4	0.7500000
2R	2589826	2589830	99	4	4	1.0000000
2R	2589864	2589868	0	0	4	0.0000000
2R	2590093	2590097	8	3	4	0.7500000
2R	2590458	2590462	136	4	4	1.0000000
2R	2590814	2590818	104	4	4	1.0000000
2R	2591174	2591178	56	4	4	1.0000000
2R	2591258	2591262	3	4	4	1.0000000
2R	2591493	2591497	4	4	4	1.0000000
2R	2591788	2591792	2	1	4	0.2500000
2R	2592006	2592010	0	0	4	0.0000000
2R	2592640	2592644	9	4	4	1.0000000
2R	2592722	2592726	0	0	4	0.0000000
2R	2593220	2593224	4	3	4	0.7500000
2R	2593960	2593964	3	3	4	0.7500000
2R	2594231	2594235	55	4	4	1.0000000
2R	2594752	2594756	57	4	4	1.0000000
2R	2594821	2594825	0	0	4	0.0000000
2R	2594922	2594926	6	4	4	1.0000000
2R	2595818	2595822	0	0	4	0.0000000
2R	2595879	2595883	0	0	4	0.0000000
2R	2596132	2596136	0	0	4	0.0000000
2R	2597625	2597629	0	0	4	0.0000000
2R	2598012	2598016	0	0	4	0.0000000
2R	2598621	2598625	0	0	4	0.0000000
2R	2598737	2598741	0	0	4	0.0000000
2R	2598760	2598764	0	0	4	0.0000000
2R	2598933	2598937	0	0	4	0.0000000
2R	2599003	2599007	0	0	4	0.0000000
2R	2599629	2599633	0	0	4	0.0000000
2R	2600131	2600135	1	4	4	1.0000000
2R	2601152	2601156	0	0	4	0.0000000
2R	2601156	2601160	0	0	4	0.0000000
2R	2602283	2602287	0	0	4	0.0000000
2R	2602344	2602348	0	0	4	0.0000000
2R	2602597	2602601	1	3	4	0.7500000
2R	2604081	2604085	0	0	4	0.0000000
2R	2604468	2604472	0	0	4	0.0000000
2R	2605077	2605081	0	0	4	0.0000000
2R	2605193	2605197	0	0	4	0.0000000
2R	2605216	2605220	0	0	4	0.0000000
2R	2605389	2605393	0	0	4	0.0000000
2R	2605459	2605463	0	0	4	0.0000000
2R	2606085	2606089	0	0	4	0.0000000
2R	2606585	2606589	3	4	4	1.0000000
2R	2607606	2607610	0	0	4	0.0000000
2R	2607610	2607614	0	0	4	0.0000000
2R	2608783	2608787	0	0	4	0.0000000
2R	2609084	2609088	0	0	4	0.0000000
2R	2609374	2609378	0	0	4	0.0000000
2R	2609906	2609910	0	0	4	0.0000000
2R	2610749	2610753	0	0	4	0.0000000
2R	2611275	2611279	0	0	4	0.0000000
2R	2611313	2611317	0	0	4	0.0000000
2R	2611365	2611369	0	0	4	0.0000000
2R	2611700	2611704	0	0	4	0.0000000
2R	2611741	2611745	0	0	4	0.0000000
2R	2611748	2611752	0	0	4	0.0000000
2R	2611786	2611790	0	0	4	0.0000000
2R	2611820	2611824	0	0	4	0.0000000
2R	2611983	2611987	0	0	4	0.0000000
2R	2612831	2612835	0	0	4	0.0000000
2R	2613204	2613208	0	0	4	0.0000000
2R	2613495	2613499	0	0	4	0.0000000
2R	2613578	2613582	0	0	4	0.0000000
2R	2613600	2613604	0	0	4	0.0000000
2R	2613710	2613714	0	0	4	0.0000000
2R	2614206	2614210	0	0	4	0.0000000
2R	2614457	2614461	0	0	4	0.0000000
2R	2614828	2614832	0	0	4	0.0000000
2R	2614943	2614947	0	0	4	0.0000000
2R	2614956	2614960	0	0	4	0.0000000
2R	2614982	2614986	0	0	4	0.0000000
2R	2615446	2615450	10	4	4	1.0000000
2R	2615481	2615485	0	0	4	0.0000000
2R	2615543	2615547	8	4	4	1.0000000
2R	2616845	2616849	7	4	4	1.0000000
2R	2617087	2617091	0	0	4	0.0000000
2R	2617113	2617117	1	4	4	1.0000000
2R	2617195	2617199	1	4	4	1.0000000
2R	2617512	2617516	6	4	4	1.0000000
2R	2617828	2617832	0	0	4	0.0000000
2R	2618181	2618185	0	0	4	0.0000000
2R	2618219	2618223	0	0	4	0.0000000
2R	2618712	2618716	0	0	4	0.0000000
2R	2618828	2618832	0	0	4	0.0000000
2R	2619345	2619349	0	0	4	0.0000000
2R	2619676	2619680	0	0	4	0.0000000
2R	2619760	2619764	0	0	4	0.0000000
2R	2619821	2619825	0	0	4	0.0000000
2R	2620240	2620244	0	0	4	0.0000000
2R	2620736	2620740	0	0	4	0.0000000
2R	2622038	2622042	0	0	4	0.0000000
2R	2622339	2622343	0	0	4	0.0000000
2R	2622628	2622632	0	0	4	0.0000000
2R	2623164	2623168	0	0	4	0.0000000
2R	2624286	2624290	0	0	4	0.0000000
2R	2624338	2624342	0	0	4	0.0000000
2R	2624673	2624677	0	0	4	0.0000000
2R	2624714	2624718	0	0	4	0.0000000
2R	2624721	2624725	0	0	4	0.0000000
2R	2624759	2624763	0	0	4	0.0000000
2R	2624793	2624797	0	0	4	0.0000000
2R	2624956	2624960	0	0	4	0.0000000
2R	2625803	2625807	0	0	4	0.0000000
2R	2626067	2626071	0	0	4	0.0000000
2R	2626383	2626387	0	0	4	0.0000000
2R	2626736	2626740	0	0	4	0.0000000
2R	2626774	2626778	0	0	4	0.0000000
2R	2627267	2627271	0	0	4	0.0000000
2R	2627383	2627387	0	0	4	0.0000000
2R	2627900	2627904	0	0	4	0.0000000
2R	2628231	2628235	0	0	4	0.0000000
2R	2628315	2628319	0	0	4	0.0000000
2R	2628376	2628380	0	0	4	0.0000000
2R	2628795	2628799	0	0	4	0.0000000
2R	2629291	2629295	0	0	4	0.0000000
2R	2630593	2630597	0	0	4	0.0000000
2R	2630894	2630898	0	0	4	0.0000000
2R	2631183	2631187	0	0	4	0.0000000
2R	2631719	2631723	0	0	4	0.0000000
2R	2632841	2632845	0	0	4	0.0000000
2R	2632893	2632897	0	0	4	0.0000000
2R	2633228	2633232	0	0	4	0.0000000
2R	2633269	2633273	0	0	4	0.0000000
2R	2633276	2633280	0	0	4	0.0000000
2R	2633314	2633318	0	0	4	0.0000000
2R	2633348	2633352	0	0	4	0.0000000
2R	2633511	2633515	0	0	4	0.0000000
2R	2634359	2634363	0	0	4	0.0000000
2R	2634623	2634627	0	0	4	0.0000000
2R	2634939	2634943	0	0	4	0.0000000
2R	2635292	2635296	0	0	4	0.0000000
2R	2635330	2635334	0	0	4	0.0000000
2R	2635823	2635827	0	0	4	0.0000000
2R	2635939	2635943	0	0	4	0.0000000
2R	2636456	2636460	0	0	4	0.0000000
2R	2636787	2636791	0	0	4	0.0000000
2R	2636871	2636875	0	0	4	0.0000000
2R	2636932	2636936	0	0	4	0.0000000
2R	2637349	2637353	0	0	4	0.0000000
2R	2637845	2637849	0	0	4	0.0000000
2R	2638870	2638874	3	1	4	0.2500000
2R	2638918	2638922	5	4	4	1.0000000
2R	2639658	2639662	4	4	4	1.0000000
2R	2639747	2639751	0	0	4	0.0000000
2R	2639833	2639837	22	4	4	1.0000000
2R	2640801	2640805	65	4	4	1.0000000
2R	2641786	2641790	18	4	4	1.0000000
2R	2641837	2641841	1	4	4	1.0000000
2R	2642148	2642152	1	4	4	1.0000000
2R	2642154	2642158	0	0	4	0.0000000
2R	2642198	2642202	16	4	4	1.0000000
2R	2642638	2642642	31	4	4	1.0000000
2R	2642708	2642712	1	4	4	1.0000000
2R	2642823	2642827	1	1	4	0.2500000
2R	2642844	2642848	17	4	4	1.0000000
2R	2643231	2643235	17	4	4	1.0000000
2R	2643345	2643349	1	3	4	0.7500000
2R	2643693	2643697	11	4	4	1.0000000
2R	2643894	2643898	0	0	4	0.0000000
2R	2644197	2644201	1	4	4	1.0000000
2R	2644280	2644284	0	0	4	0.0000000
2R	2644312	2644316	0	0	4	0.0000000
2R	2644333	2644337	0	0	4	0.0000000
2R	2644631	2644635	2	3	4	0.7500000
2R	2644666	2644670	3	4	4	1.0000000
2R	2645500	2645504	2	4	4	1.0000000
2R	2645766	2645770	22	4	4	1.0000000
2R	2646161	2646165	25	4	4	1.0000000
2R	2646309	2646313	0	0	4	0.0000000
2R	2646385	2646389	0	0	4	0.0000000
2R	2646591	2646595	0	0	4	0.0000000
2R	2646632	2646636	23	4	4	1.0000000
2R	2646993	2646997	18	4	4	1.0000000
2R	2647024	2647028	1	4	4	1.0000000
2R	2647220	2647224	1	1	4	0.2500000
2R	2647345	2647349	0	0	4	0.0000000
2R	2647429	2647433	0	0	4	0.0000000
2R	2647607	2647611	16	4	4	1.0000000
2R	2648061	2648065	3	4	4	1.0000000
2R	2648195	2648199	3	4	4	1.0000000
2R	2648631	2648635	3	1	4	0.2500000
2R	2648683	2648687	11	4	4	1.0000000
2R	2649177	2649181	54	4	4	1.0000000
2R	2649742	2649746	58	4	4	1.0000000
2R	2649805	2649809	0	0	4	0.0000000
2R	2650103	2650107	0	0	4	0.0000000
2R	2650197	2650201	0	0	4	0.0000000
2R	2650312	2650316	8	4	4	1.0000000
2R	2651425	2651429	3	1	4	0.2500000
2R	2651799	2651803	1	4	4	1.0000000
2R	2651889	2651893	1	4	4	1.0000000
2R	2652216	2652220	0	0	4	0.0000000
2R	2652569	2652573	0	0	4	0.0000000
2R	2652768	2652772	0	0	4	0.0000000
2R	2653628	2653632	1	3	4	0.7500000
2R	2653843	2653847	2	4	4	1.0000000
2R	2654075	2654079	1	4	4	1.0000000
2R	2654299	2654303	6	3	4	0.7500000
2R	2655358	2655362	38	4	4	1.0000000
2R	2656010	2656014	99	4	4	1.0000000
2R	2656212	2656216	98	1	4	0.2500000
2R	2656487	2656491	0	0	4	0.0000000
2R	2656882	2656886	0	0	4	0.0000000
2R	2657998	2658002	0	0	4	0.0000000
2R	2658214	2658218	0	0	4	0.0000000
2R	2658280	2658284	0	0	4	0.0000000
2R	2658378	2658382	0	0	4	0.0000000
2R	2658510	2658514	0	0	4	0.0000000
2R	2659590	2659594	69	4	4	1.0000000
2R	2659815	2659819	0	0	4	0.0000000
2R	2659824	2659828	7	4	4	1.0000000
2R	2660153	2660157	2	1	4	0.2500000
2R	2660240	2660244	0	0	4	0.0000000
2R	2660836	2660840	0	0	4	0.0000000
2R	2660856	2660860	0	0	4	0.0000000
2R	2661960	2661964	0	0	4	0.0000000
2R	2662250	2662254	0	0	4	0.0000000
2R	2662577	2662581	0	0	4	0.0000000
2R	2662879	2662883	0	0	4	0.0000000
2R	2663325	2663329	0	0	4	0.0000000
2R	2663345	2663349	0	0	4	0.0000000
2R	2663829	2663833	0	0	4	0.0000000
2R	2663848	2663852	0	0	4	0.0000000
2R	2663931	2663935	0	0	4	0.0000000
2R	2664012	2664016	0	0	4	0.0000000
2R	2664653	2664657	0	0	4	0.0000000
2R	2665197	2665201	0	0	4	0.0000000
2R	2665716	2665720	24	4	4	1.0000000
2R	2665726	2665730	4	4	4	1.0000000
2R	2666044	2666048	7	4	4	1.0000000
2R	2666319	2666323	13	4	4	1.0000000
2R	2666917	2666921	8	4	4	1.0000000
2R	2667049	2667053	0	0	4	0.0000000
2R	2667112	2667116	2	3	4	0.7500000
2R	2667372	2667376	3	4	4	1.0000000
2R	2667592	2667596	1	1	4	0.2500000
2R	2667679	2667683	5	4	4	1.0000000
2R	2667886	2667890	8	4	4	1.0000000
2R	2668038	2668042	4	4	4	1.0000000
2R	2668626	2668630	2	4	4	1.0000000
2R	2668701	2668705	0	0	4	0.0000000
2R	2668707	2668711	0	0	4	0.0000000
2R	2668942	2668946	0	0	4	0.0000000
2R	2668968	2668972	0	0	4	0.0000000
2R	2668976	2668980	0	0	4	0.0000000
2R	2669019	2669023	3	4	4	1.0000000
2R	2669268	2669272	3	4	4	1.0000000
2R	2669570	2669574	3	4	4	1.0000000
2R	2669817	2669821	2	4	4	1.0000000
2R	2669862	2669866	0	0	4	0.0000000
2R	2669960	2669964	1	4	4	1.0000000
2R	2670132	2670136	11	4	4	1.0000000
2R	2670438	2670442	2	4	4	1.0000000
2R	2670571	2670575	8	4	4	1.0000000
2R	2671002	2671006	12	4	4	1.0000000
2R	2671248	2671252	33	4	4	1.0000000
2R	2671914	2671918	34	4	4	1.0000000
2R	2672365	2672369	8	4	4	1.0000000
2R	2672433	2672437	0	0	4	0.0000000
2R	2672609	2672613	0	0	4	0.0000000
2R	2672618	2672622	0	0	4	0.0000000
2R	2672665	2672669	2	4	4	1.0000000
2R	2672915	2672919	5	4	4	1.0000000
2R	2673103	2673107	3	4	4	1.0000000
2R	2673286	2673290	1	3	4	0.7500000
2R	2673490	2673494	4	4	4	1.0000000
2R	2673797	2673801	39	4	4	1.0000000
2R	2674200	2674204	27	4	4	1.0000000
2R	2675852	2675856	86	4	4	1.0000000
2R	2676438	2676442	69	4	4	1.0000000
2R	2676691	2676695	30	4	4	1.0000000
2R	2677152	2677156	23	4	4	1.0000000
2R	2677344	2677348	1	4	4	1.0000000
2R	2677632	2677636	0	0	4	0.0000000
2R	2677767	2677771	0	0	4	0.0000000
2R	2677789	2677793	0	0	4	0.0000000
2R	2677911	2677915	0	0	4	0.0000000
2R	2678023	2678027	0	0	4	0.0000000
2R	2678040	2678044	0	0	4	0.0000000
2R	2678066	2678070	48	4	4	1.0000000
2R	2678602	2678606	85	4	4	1.0000000
2R	2679105	2679109	25	4	4	1.0000000
2R	2679318	2679322	2	4	4	1.0000000
2R	2679602	2679606	29	4	4	1.0000000
2R	2680322	2680326	29	4	4	1.0000000
2R	2680467	2680471	0	0	4	0.0000000
2R	2680550	2680554	0	0	4	0.0000000
2R	2680613	2680617	5	4	4	1.0000000
2R	2681113	2681117	10	4	4	1.0000000
2R	2681398	2681402	9	4	4	1.0000000
2R	2681490	2681494	9	4	4	1.0000000
2R	2681824	2681828	11	4	4	1.0000000
2R	2681920	2681924	0	0	4	0.0000000
2R	2682091	2682095	0	0	4	0.0000000
2R	2682254	2682258	0	0	4	0.0000000
2R	2682327	2682331	0	0	4	0.0000000
2R	2682410	2682414	22	4	4	1.0000000
2R	2682773	2682777	22	4	4	1.0000000
2R	2682867	2682871	8	4	4	1.0000000
2R	2683173	2683177	27	4	4	1.0000000
2R	2683602	2683606	43	4	4	1.0000000
2R	2683629	2683633	15	4	4	1.0000000
2R	2684142	2684146	16	4	4	1.0000000
2R	2684438	2684442	3	4	4	1.0000000
2R	2684595	2684599	17	4	4	1.0000000
2R	2685195	2685199	36	4	4	1.0000000
2R	2685600	2685604	19	4	4	1.0000000
2R	2685611	2685615	10	4	4	1.0000000
2R	2686325	2686329	13	4	4	1.0000000
2R	2686825	2686829	18	4	4	1.0000000
2R	2686896	2686900	22	4	4	1.0000000
2R	2687354	2687358	50	4	4	1.0000000
2R	2687713	2687717	1	1	4	0.2500000
2R	2688001	2688005	0	0	4	0.0000000
2R	2688047	2688051	0	0	4	0.0000000
2R	2688164	2688168	0	0	4	0.0000000
2R	2688185	2688189	0	0	4	0.0000000
2R	2688225	2688229	0	0	4	0.0000000
2R	2688257	2688261	0	0	4	0.0000000
2R	2688347	2688351	23	4	4	1.0000000
2R	2688811	2688815	112	4	4	1.0000000
2R	2689555	2689559	24	4	4	1.0000000
2R	2689622	2689626	0	0	4	0.0000000
2R	2689695	2689699	0	0	4	0.0000000
2R	2689841	2689845	0	0	4	0.0000000
2R	2689931	2689935	0	0	4	0.0000000
2R	2690167	2690171	1	3	4	0.7500000
2R	2690460	2690464	1	4	4	1.0000000
2R	2690600	2690604	0	0	4	0.0000000
2R	2690625	2690629	2	4	4	1.0000000
2R	2690815	2690819	4	4	4	1.0000000
2R	2691063	2691067	7	4	4	1.0000000
2R	2691362	2691366	6	4	4	1.0000000
2R	2692745	2692749	4	4	4	1.0000000
2R	2692758	2692762	6	4	4	1.0000000
2R	2693482	2693486	18	4	4	1.0000000
2R	2693505	2693509	0	0	4	0.0000000
2R	2693548	2693552	2	4	4	1.0000000
2R	2693781	2693785	1	1	4	0.2500000
2R	2694086	2694090	0	0	4	0.0000000
2R	2694126	2694130	0	0	4	0.0000000
2R	2695241	2695245	0	0	4	0.0000000
2R	2695566	2695570	0	0	4	0.0000000
2R	2695696	2695700	0	0	4	0.0000000
2R	2696504	2696508	0	0	4	0.0000000
2R	2697826	2697830	0	0	4	0.0000000
2R	2697836	2697840	0	0	4	0.0000000
2R	2698435	2698439	0	0	4	0.0000000
2R	2698492	2698496	0	0	4	0.0000000
2R	2698668	2698672	0	0	4	0.0000000
2R	2699100	2699104	1	4	4	1.0000000
2R	2699468	2699472	0	0	4	0.0000000
2R	2699586	2699590	0	0	4	0.0000000
2R	2699821	2699825	0	0	4	0.0000000
2R	2699904	2699908	6	4	4	1.0000000
2R	2700551	2700555	0	0	4	0.0000000
2R	2700690	2700694	12	4	4	1.0000000
2R	2700995	2700999	0	0	4	0.0000000
2R	2701035	2701039	0	0	4	0.0000000
2R	2701430	2701434	2	4	4	1.0000000
2R	2701633	2701637	16	4	4	1.0000000
2R	2702825	2702829	118	4	4	1.0000000
2R	2703466	2703470	140	4	4	1.0000000
2R	2704695	2704699	53	4	4	1.0000000
2R	2705084	2705088	7	4	4	1.0000000
2R	2705221	2705225	31	4	4	1.0000000
2R	2705995	2705999	20	4	4	1.0000000
2R	2706006	2706010	3	4	4	1.0000000
2R	2706571	2706575	0	0	4	0.0000000
2R	2707770	2707774	0	0	4	0.0000000
2R	2708423	2708427	0	0	4	0.0000000
2R	2708821	2708825	0	0	4	0.0000000
2R	2709354	2709358	52	4	4	1.0000000
2R	2709518	2709522	0	0	4	0.0000000
2R	2710011	2710015	2	3	4	0.7500000
2R	2710082	2710086	2	4	4	1.0000000
2R	2710632	2710636	152	4	4	1.0000000
2R	2711007	2711011	126	4	4	1.0000000
2R	2711029	2711033	1	4	4	1.0000000
2R	2712628	2712632	16	4	4	1.0000000
2R	2712956	2712960	0	0	4	0.0000000
2R	2713007	2713011	0	0	4	0.0000000
2R	2713579	2713583	0	0	4	0.0000000
2R	2714610	2714614	0	0	4	0.0000000
2R	2715211	2715215	0	0	4	0.0000000
2R	2715667	2715671	0	0	4	0.0000000
2R	2716130	2716134	0	0	4	0.0000000
2R	2716522	2716526	0	0	4	0.0000000
2R	2716819	2716823	0	0	4	0.0000000
2R	2717292	2717296	0	0	4	0.0000000
2R	2717848	2717852	0	0	4	0.0000000
2R	2718356	2718360	0	0	4	0.0000000
2R	2718712	2718716	0	0	4	0.0000000
2R	2718852	2718856	0	0	4	0.0000000
2R	2719180	2719184	0	0	4	0.0000000
2R	2719231	2719235	0	0	4	0.0000000
2R	2719803	2719807	0	0	4	0.0000000
2R	2720834	2720838	0	0	4	0.0000000
2R	2721435	2721439	0	0	4	0.0000000
2R	2721891	2721895	0	0	4	0.0000000
2R	2722354	2722358	0	0	4	0.0000000
2R	2722746	2722750	0	0	4	0.0000000
2R	2723043	2723047	0	0	4	0.0000000
2R	2723516	2723520	0	0	4	0.0000000
2R	2724072	2724076	0	0	4	0.0000000
2R	2724580	2724584	0	0	4	0.0000000
2R	2724936	2724940	0	0	4	0.0000000
2R	2725079	2725083	0	0	4	0.0000000
2R	2726178	2726182	63	4	4	1.0000000
2R	2726366	2726370	7	4	4	1.0000000
2R	2726781	2726785	10	4	4	1.0000000
2R	2728475	2728479	45	4	4	1.0000000
2R	2729095	2729099	0	0	4	0.0000000
2R	2729198	2729202	0	0	4	0.0000000
2R	2729433	2729437	0	0	4	0.0000000
2R	2730091	2730095	0	0	4	0.0000000
2R	2730694	2730698	0	0	4	0.0000000
2R	2730813	2730817	0	0	4	0.0000000
2R	2731168	2731172	0	0	4	0.0000000
2R	2731303	2731307	0	0	4	0.0000000
2R	2731400	2731404	0	0	4	0.0000000
2R	2731417	2731421	0	0	4	0.0000000
2R	2731841	2731845	0	0	4	0.0000000
2R	2732795	2732799	3	4	4	1.0000000
2R	2732839	2732843	1	4	4	1.0000000
2R	2732855	2732859	1	4	4	1.0000000
2R	2732861	2732865	1	4	4	1.0000000
2R	2733039	2733043	32	4	4	1.0000000
2R	2733702	2733706	0	0	4	0.0000000
2R	2733805	2733809	0	0	4	0.0000000
2R	2734040	2734044	0	0	4	0.0000000
2R	2734698	2734702	0	0	4	0.0000000
2R	2735342	2735346	10	1	4	0.2500000
2R	2735461	2735465	0	0	4	0.0000000
2R	2735816	2735820	0	0	4	0.0000000
2R	2735951	2735955	0	0	4	0.0000000
2R	2736048	2736052	0	0	4	0.0000000
2R	2736065	2736069	0	0	4	0.0000000
2R	2736489	2736493	0	0	4	0.0000000
2R	2737440	2737444	0	0	4	0.0000000
2R	2737484	2737488	0	0	4	0.0000000
2R	2737500	2737504	0	0	4	0.0000000
2R	2737506	2737510	0	0	4	0.0000000
2R	2737684	2737688	34	4	4	1.0000000
2R	2738588	2738592	71	4	4	1.0000000
2R	2739189	2739193	113	4	4	1.0000000
2R	2739684	2739688	59	4	4	1.0000000
2R	2739736	2739740	14	4	4	1.0000000
2R	2740225	2740229	20	4	4	1.0000000
2R	2740518	2740522	7	4	4	1.0000000
2R	2740651	2740655	1	4	4	1.0000000
2R	2741093	2741097	16	4	4	1.0000000
2R	2741097	2741101	0	0	4	0.0000000
2R	2741101	2741105	0	0	4	0.0000000
2R	2741109	2741113	0	0	4	0.0000000
2R	2741287	2741291	3	4	4	1.0000000
2R	2741496	2741500	8	4	4	1.0000000
2R	2741887	2741891	16	4	4	1.0000000
2R	2741910	2741914	113	4	4	1.0000000
2R	2742482	2742486	126	4	4	1.0000000
2R	2742523	2742527	38	4	4	1.0000000
2R	2742859	2742863	231	4	4	1.0000000
2R	2743467	2743471	250	4	4	1.0000000
2R	2743651	2743655	133	4	4	1.0000000
2R	2744428	2744432	147	4	4	1.0000000
2R	2744611	2744615	18	4	4	1.0000000
2R	2744933	2744937	17	4	4	1.0000000
2R	2745033	2745037	52	4	4	1.0000000
2R	2745391	2745395	59	4	4	1.0000000
2R	2745420	2745424	25	4	4	1.0000000
2R	2746292	2746296	23	4	4	1.0000000
2R	2746325	2746329	0	0	4	0.0000000
2R	2746337	2746341	0	0	4	0.0000000
2R	2746511	2746515	0	0	4	0.0000000
2R	2746609	2746613	1	4	4	1.0000000
2R	2746769	2746773	1	1	4	0.2500000
2R	2746820	2746824	5	4	4	1.0000000
2R	2747250	2747254	4	4	4	1.0000000
2R	2747307	2747311	5	4	4	1.0000000
2R	2747564	2747568	3	4	4	1.0000000
2R	2747737	2747741	133	4	4	1.0000000
2R	2748227	2748231	161	4	4	1.0000000
2R	2748590	2748594	53	4	4	1.0000000
2R	2749057	2749061	68	4	4	1.0000000
2R	2749452	2749456	81	4	4	1.0000000
2R	2749458	2749462	14	4	4	1.0000000
2R	2749469	2749473	14	4	4	1.0000000
2R	2749505	2749509	142	4	4	1.0000000
2R	2750232	2750236	93	4	4	1.0000000
2R	2750354	2750358	39	4	4	1.0000000
2R	2750696	2750700	38	4	4	1.0000000
2R	2750717	2750721	3	4	4	1.0000000
2R	2750904	2750908	59	4	4	1.0000000
2R	2751603	2751607	113	4	4	1.0000000
2R	2752199	2752203	83	4	4	1.0000000
2R	2752452	2752456	14	4	4	1.0000000
2R	2752589	2752593	1	4	4	1.0000000
2R	2752672	2752676	80	4	4	1.0000000
2R	2753355	2753359	43	4	4	1.0000000
2R	2753580	2753584	3	4	4	1.0000000
2R	2753766	2753770	0	0	4	0.0000000
2R	2753821	2753825	0	0	4	0.0000000
2R	2754001	2754005	82	4	4	1.0000000
2R	2755013	2755017	8	1	4	0.2500000
2R	2755178	2755182	0	0	4	0.0000000
2R	2755186	2755190	0	0	4	0.0000000
2R	2755573	2755577	0	0	4	0.0000000
2R	2755969	2755973	0	0	4	0.0000000
2R	2756111	2756115	0	0	4	0.0000000
2R	2757510	2757514	0	0	4	0.0000000
2R	2757555	2757559	0	0	4	0.0000000
2R	2757897	2757901	0	0	4	0.0000000
2R	2757906	2757910	0	0	4	0.0000000
2R	2759001	2759005	0	0	4	0.0000000
2R	2759110	2759114	0	0	4	0.0000000
2R	2759710	2759714	0	0	4	0.0000000
2R	2759853	2759857	0	0	4	0.0000000
2R	2760018	2760022	0	0	4	0.0000000
2R	2760026	2760030	0	0	4	0.0000000
2R	2760419	2760423	0	0	4	0.0000000
2R	2760791	2760795	0	0	4	0.0000000
2R	2760933	2760937	0	0	4	0.0000000
2R	2762337	2762341	0	0	4	0.0000000
2R	2762382	2762386	0	0	4	0.0000000
2R	2762724	2762728	0	0	4	0.0000000
2R	2762733	2762737	0	0	4	0.0000000
2R	2763828	2763832	1	1	4	0.2500000
2R	2763937	2763941	0	0	4	0.0000000
2R	2764537	2764541	0	0	4	0.0000000
2R	2764680	2764684	0	0	4	0.0000000
2R	2764845	2764849	0	0	4	0.0000000
2R	2764853	2764857	0	0	4	0.0000000
2R	2765246	2765250	0	0	4	0.0000000
2R	2765618	2765622	0	0	4	0.0000000
2R	2765760	2765764	0	0	4	0.0000000
2R	2767165	2767169	0	0	4	0.0000000
2R	2767210	2767214	0	0	4	0.0000000
2R	2767552	2767556	0	0	4	0.0000000
2R	2767561	2767565	0	0	4	0.0000000
2R	2768656	2768660	0	0	4	0.0000000
2R	2768765	2768769	3	4	4	1.0000000
2R	2769362	2769366	42	4	4	1.0000000
2R	2769561	2769565	133	4	4	1.0000000
2R	2770086	2770090	182	4	4	1.0000000
2R	2771217	2771221	37	4	4	1.0000000
2R	2771450	2771454	44	4	4	1.0000000
2R	2772439	2772443	41	4	4	1.0000000
2R	2772450	2772454	70	4	4	1.0000000
2R	2773487	2773491	109	4	4	1.0000000
2R	2773600	2773604	2	4	4	1.0000000
2R	2773609	2773613	36	4	4	1.0000000
2R	2774777	2774781	0	0	4	0.0000000
2R	2775449	2775453	19	4	4	1.0000000
2R	2775487	2775491	68	4	4	1.0000000
2R	2776162	2776166	109	4	4	1.0000000
2R	2776240	2776244	27	4	4	1.0000000
2R	2776561	2776565	30	4	4	1.0000000
2R	2776680	2776684	10	4	4	1.0000000
2R	2776686	2776690	9	4	4	1.0000000
2R	2776702	2776706	65	4	4	1.0000000
2R	2777516	2777520	72	4	4	1.0000000
2R	2777529	2777533	1	3	4	0.7500000
2R	2777693	2777697	29	4	4	1.0000000
2R	2778034	2778038	41	4	4	1.0000000
2R	2778321	2778325	17	4	4	1.0000000
2R	2778428	2778432	0	0	4	0.0000000
2R	2778439	2778443	15	4	4	1.0000000
2R	2778746	2778750	20	4	4	1.0000000
2R	2778841	2778845	0	0	4	0.0000000
2R	2778900	2778904	2	4	4	1.0000000
2R	2779107	2779111	74	4	4	1.0000000
2R	2779631	2779635	95	4	4	1.0000000
2R	2779912	2779916	22	4	4	1.0000000
2R	2779960	2779964	81	4	4	1.0000000
2R	2780319	2780323	68	4	4	1.0000000
2R	2780509	2780513	60	4	4	1.0000000
2R	2780888	2780892	122	4	4	1.0000000
2R	2781556	2781560	48	4	4	1.0000000
2R	2781576	2781580	0	0	4	0.0000000
2R	2781831	2781835	0	0	4	0.0000000
2R	2781912	2781916	0	0	4	0.0000000
2R	2782021	2782025	2	4	4	1.0000000
2R	2782261	2782265	90	4	4	1.0000000
2R	2783411	2783415	100	4	4	1.0000000
2R	2784065	2784069	24	4	4	1.0000000
2R	2785617	2785621	94	4	4	1.0000000
2R	2786433	2786437	0	0	4	0.0000000
2R	2787190	2787194	0	0	4	0.0000000
2R	2787295	2787299	0	0	4	0.0000000
2R	2787394	2787398	0	0	4	0.0000000
2R	2787744	2787748	60	4	4	1.0000000
2R	2788131	2788135	86	4	4	1.0000000
2R	2788148	2788152	76	4	4	1.0000000
2R	2788498	2788502	94	4	4	1.0000000
2R	2788798	2788802	183	4	4	1.0000000
2R	2789304	2789308	146	4	4	1.0000000
2R	2789469	2789473	2	4	4	1.0000000
2R	2789588	2789592	0	0	4	0.0000000
2R	2789633	2789637	39	4	4	1.0000000
2R	2790465	2790469	124	4	4	1.0000000
2R	2790976	2790980	196	4	4	1.0000000
2R	2791551	2791555	218	4	4	1.0000000
2R	2792570	2792574	110	4	4	1.0000000
2R	2792929	2792933	61	4	4	1.0000000
2R	2794345	2794349	45	4	4	1.0000000
2R	2794769	2794773	10	4	4	1.0000000
2R	2794829	2794833	149	4	4	1.0000000
2R	2795567	2795571	199	4	4	1.0000000
2R	2795748	2795752	121	4	4	1.0000000
2R	2796188	2796192	121	4	4	1.0000000
2R	2796442	2796446	4	4	4	1.0000000
2R	2796508	2796512	0	0	4	0.0000000
2R	2796692	2796696	2	3	4	0.7500000
2R	2796730	2796734	2	4	4	1.0000000
2R	2796769	2796773	27	4	4	1.0000000
2R	2798184	2798188	44	4	4	1.0000000
2R	2798539	2798543	50	4	4	1.0000000
2R	2799120	2799124	176	4	4	1.0000000
2R	2799909	2799913	8	4	4	1.0000000
2R	2800334	2800338	47	4	4	1.0000000
2R	2801294	2801298	0	0	4	0.0000000
2R	2801317	2801321	0	0	4	0.0000000
2R	2801324	2801328	0	0	4	0.0000000
2R	2801388	2801392	0	0	4	0.0000000
2R	2801447	2801451	0	0	4	0.0000000
2R	2801617	2801621	0	0	4	0.0000000
2R	2803049	2803053	55	4	4	1.0000000
2R	2803803	2803807	46	4	4	1.0000000
2R	2804006	2804010	1	1	4	0.2500000
2R	2804072	2804076	0	0	4	0.0000000
2R	2804172	2804176	4	3	4	0.7500000
2R	2804414	2804418	3	4	4	1.0000000
2R	2805110	2805114	0	0	4	0.0000000
2R	2805239	2805243	0	0	4	0.0000000
2R	2806241	2806245	0	0	4	0.0000000
2R	2807588	2807592	0	0	4	0.0000000
2R	2807934	2807938	0	0	4	0.0000000
2R	2808125	2808129	0	0	4	0.0000000
2R	2808582	2808586	0	0	4	0.0000000
2R	2809970	2809974	0	0	4	0.0000000
2R	2809983	2809987	0	0	4	0.0000000
2R	2811087	2811091	0	0	4	0.0000000
2R	2811391	2811395	0	0	4	0.0000000
2R	2811984	2811988	0	0	4	0.0000000
2R	2812130	2812134	0	0	4	0.0000000
2R	2812626	2812630	0	0	4	0.0000000
2R	2812661	2812665	0	0	4	0.0000000
2R	2814214	2814218	0	0	4	0.0000000
2R	2814779	2814783	0	0	4	0.0000000
2R	2814865	2814869	0	0	4	0.0000000
2R	2814896	2814900	0	0	4	0.0000000
2R	2814979	2814983	0	0	4	0.0000000
2R	2815001	2815005	0	0	4	0.0000000
2R	2815138	2815142	1	3	4	0.7500000
2R	2815558	2815562	0	0	4	0.0000000
2R	2817150	2817154	229	4	4	1.0000000
2R	2817712	2817716	0	0	4	0.0000000
2R	2817939	2817943	0	0	4	0.0000000
2R	2817949	2817953	0	0	4	0.0000000
2R	2819302	2819306	0	0	4	0.0000000
2R	2819541	2819545	0	0	4	0.0000000
2R	2819580	2819584	0	0	4	0.0000000
2R	2819805	2819809	13	4	4	1.0000000
2R	2821178	2821182	51	4	4	1.0000000
2R	2821452	2821456	11	4	4	1.0000000
2R	2821596	2821600	4	4	4	1.0000000
2R	2821857	2821861	8	4	4	1.0000000
2R	2821894	2821898	77	4	4	1.0000000
2R	2822706	2822710	68	4	4	1.0000000
2R	2822771	2822775	24	4	4	1.0000000
2R	2823036	2823040	24	4	4	1.0000000
2R	2823074	2823078	0	0	4	0.0000000
2R	2823090	2823094	4	4	4	1.0000000
2R	2824847	2824851	11	4	4	1.0000000
2R	2825095	2825099	20	4	4	1.0000000
2R	2825227	2825231	11	1	4	0.2500000
2R	2825356	2825360	0	0	4	0.0000000
2R	2825901	2825905	0	0	4	0.0000000
2R	2825975	2825979	0	0	4	0.0000000
2R	2826450	2826454	0	0	4	0.0000000
2R	2826565	2826569	0	0	4	0.0000000
2R	2826731	2826735	0	0	4	0.0000000
2R	2827501	2827505	2	4	4	1.0000000
2R	2827631	2827635	0	0	4	0.0000000
2R	2827692	2827696	0	0	4	0.0000000
2R	2827704	2827708	0	0	4	0.0000000
2R	2828020	2828024	0	0	4	0.0000000
2R	2828097	2828101	0	0	4	0.0000000
2R	2828447	2828451	0	0	4	0.0000000
2R	2828546	2828550	0	0	4	0.0000000
2R	2828650	2828654	0	0	4	0.0000000
2R	2829407	2829411	0	0	4	0.0000000
2R	2830397	2830401	64	4	4	1.0000000
2R	2830676	2830680	0	0	4	0.0000000
2R	2830778	2830782	0	0	4	0.0000000
2R	2830929	2830933	62	4	4	1.0000000
2R	2831311	2831315	154	4	4	1.0000000
2R	2831976	2831980	13	1	4	0.2500000
2R	2832296	2832300	33	4	4	1.0000000
2R	2834339	2834343	0	0	4	0.0000000
2R	2835861	2835865	5	4	4	1.0000000
2R	2835896	2835900	0	0	4	0.0000000
2R	2836392	2836396	0	0	4	0.0000000
2R	2836538	2836542	0	0	4	0.0000000
2R	2837131	2837135	0	0	4	0.0000000
2R	2837435	2837439	0	0	4	0.0000000
2R	2838539	2838543	0	0	4	0.0000000
2R	2838552	2838556	0	0	4	0.0000000
2R	2839940	2839944	7	3	4	0.7500000
2R	2840363	2840367	10	4	4	1.0000000
2R	2840554	2840558	1	4	4	1.0000000
2R	2840900	2840904	0	0	4	0.0000000
2R	2842247	2842251	0	0	4	0.0000000
2R	2843315	2843319	55	4	4	1.0000000
2R	2843554	2843558	9	4	4	1.0000000
2R	2843574	2843578	1	4	4	1.0000000
2R	2843595	2843599	13	4	4	1.0000000
2R	2843870	2843874	68	4	4	1.0000000
2R	2844207	2844211	52	4	4	1.0000000
2R	2844286	2844290	11	4	4	1.0000000
2R	2844322	2844326	74	4	4	1.0000000
2R	2845283	2845287	112	4	4	1.0000000
2R	2845526	2845530	23	4	4	1.0000000
2R	2845789	2845793	23	4	4	1.0000000
2R	2846038	2846042	10	4	4	1.0000000
2R	2846080	2846084	8	4	4	1.0000000
2R	2847066	2847070	196	4	4	1.0000000
2R	2847449	2847453	47	4	4	1.0000000
2R	2847527	2847531	0	0	4	0.0000000
2R	2847559	2847563	7	4	4	1.0000000
2R	2847840	2847844	23	4	4	1.0000000
2R	2848079	2848083	100	4	4	1.0000000
2R	2848843	2848847	80	4	4	1.0000000
2R	2848994	2848998	5	4	4	1.0000000
2R	2849031	2849035	0	0	4	0.0000000
2R	2849074	2849078	1	4	4	1.0000000
2R	2849143	2849147	27	4	4	1.0000000
2R	2849462	2849466	24	4	4	1.0000000
2R	2849566	2849570	11	4	4	1.0000000
2R	2849960	2849964	3	4	4	1.0000000
2R	2850200	2850204	38	4	4	1.0000000
2R	2850479	2850483	34	4	4	1.0000000
2R	2850584	2850588	7	4	4	1.0000000
2R	2850998	2851002	1	1	4	0.2500000
2R	2851975	2851979	0	0	4	0.0000000
2R	2851983	2851987	0	0	4	0.0000000
2R	2852079	2852083	0	0	4	0.0000000
2R	2852593	2852597	0	0	4	0.0000000
2R	2853095	2853099	28	4	4	1.0000000
2R	2853652	2853656	0	0	4	0.0000000
2R	2854629	2854633	0	0	4	0.0000000
2R	2854637	2854641	0	0	4	0.0000000
2R	2854733	2854737	0	0	4	0.0000000
2R	2855247	2855251	1	3	4	0.7500000
2R	2855812	2855816	73	4	4	1.0000000
2R	2856687	2856691	28	4	4	1.0000000
2R	2856692	2856696	43	4	4	1.0000000
2R	2857086	2857090	41	4	4	1.0000000
2R	2857493	2857497	2	4	4	1.0000000
2R	2858738	2858742	0	0	4	0.0000000
2R	2858788	2858792	0	0	4	0.0000000
2R	2859252	2859256	0	0	4	0.0000000
2R	2859278	2859282	0	0	4	0.0000000
2R	2859291	2859295	0	0	4	0.0000000
2R	2859406	2859410	0	0	4	0.0000000
2R	2859777	2859781	0	0	4	0.0000000
2R	2860028	2860032	0	0	4	0.0000000
2R	2860579	2860583	0	0	4	0.0000000
2R	2860796	2860800	0	0	4	0.0000000
2R	2860842	2860846	0	0	4	0.0000000
2R	2860880	2860884	0	0	4	0.0000000
2R	2861094	2861098	0	0	4	0.0000000
2R	2861426	2861430	0	0	4	0.0000000
2R	2862101	2862105	0	0	4	0.0000000
2R	2862188	2862192	0	0	4	0.0000000
2R	2862248	2862252	0	0	4	0.0000000
2R	2862266	2862270	0	0	4	0.0000000
2R	2862376	2862380	0	0	4	0.0000000
2R	2862398	2862402	0	0	4	0.0000000
2R	2862499	2862503	0	0	4	0.0000000
2R	2863024	2863028	133	4	4	1.0000000
2R	2863571	2863575	156	4	4	1.0000000
2R	2864006	2864010	64	4	4	1.0000000
2R	2864140	2864144	9	4	4	1.0000000
2R	2864494	2864498	39	4	4	1.0000000
2R	2864833	2864837	27	4	4	1.0000000
2R	2864947	2864951	0	0	4	0.0000000
2R	2865087	2865091	0	0	4	0.0000000
2R	2865153	2865157	16	4	4	1.0000000
2R	2865579	2865583	0	0	4	0.0000000
2R	2865622	2865626	0	0	4	0.0000000
2R	2865656	2865660	0	0	4	0.0000000
2R	2865727	2865731	3	4	4	1.0000000
2R	2865955	2865959	35	4	4	1.0000000
2R	2867027	2867031	67	4	4	1.0000000
2R	2867322	2867326	11	4	4	1.0000000
2R	2868732	2868736	11	4	4	1.0000000
2R	2868780	2868784	40	4	4	1.0000000
2R	2869547	2869551	33	4	4	1.0000000
2R	2869890	2869894	4	4	4	1.0000000
2R	2869999	2870003	68	4	4	1.0000000
2R	2870571	2870575	63	4	4	1.0000000
2R	2870613	2870617	0	0	4	0.0000000
2R	2870920	2870924	8	4	4	1.0000000
2R	2870981	2870985	0	0	4	0.0000000
2R	2870992	2870996	0	0	4	0.0000000
2R	2871099	2871103	0	0	4	0.0000000
2R	2871126	2871130	0	0	4	0.0000000
2R	2871232	2871236	48	4	4	1.0000000
2R	2871902	2871906	78	4	4	1.0000000
2R	2872353	2872357	6	4	4	1.0000000
2R	2873375	2873379	57	4	4	1.0000000
2R	2874507	2874511	48	4	4	1.0000000
2R	2874701	2874705	0	0	4	0.0000000
2R	2874713	2874717	6	4	4	1.0000000
2R	2875005	2875009	30	4	4	1.0000000
2R	2875399	2875403	54	4	4	1.0000000
2R	2875562	2875566	0	0	4	0.0000000
2R	2875651	2875655	1	3	4	0.7500000
2R	2875739	2875743	33	4	4	1.0000000
2R	2876161	2876165	73	4	4	1.0000000
2R	2876498	2876502	18	4	4	1.0000000
2R	2876640	2876644	3	4	4	1.0000000
2R	2876962	2876966	7	4	4	1.0000000
2R	2877561	2877565	11	4	4	1.0000000
2R	2877586	2877590	47	4	4	1.0000000
2R	2878055	2878059	37	4	4	1.0000000
2R	2878098	2878102	1	4	4	1.0000000
2R	2878121	2878125	0	0	4	0.0000000
2R	2878222	2878226	0	0	4	0.0000000
2R	2878365	2878369	0	0	4	0.0000000
2R	2878464	2878468	1	3	4	0.7500000
2R	2878748	2878752	3	4	4	1.0000000
2R	2878905	2878909	21	4	4	1.0000000
2R	2880476	2880480	3	4	4	1.0000000
2R	2880718	2880722	1	4	4	1.0000000
2R	2883371	2883375	22	4	4	1.0000000
2R	2883911	2883915	21	4	4	1.0000000
2R	2884057	2884061	9	4	4	1.0000000
2R	2884544	2884548	6	4	4	1.0000000
2R	2884652	2884656	0	0	4	0.0000000
2R	2884827	2884831	42	4	4	1.0000000
2R	2885553	2885557	63	4	4	1.0000000
2R	2885901	2885905	14	4	4	1.0000000
2R	2886796	2886800	3	4	4	1.0000000
2R	2887054	2887058	2	1	4	0.2500000
2R	2887075	2887079	0	0	4	0.0000000
2R	2887215	2887219	0	0	4	0.0000000
2R	2887257	2887261	0	0	4	0.0000000
2R	2887476	2887480	0	0	4	0.0000000
2R	2887674	2887678	0	0	4	0.0000000
2R	2887897	2887901	0	0	4	0.0000000
2R	2887928	2887932	0	0	4	0.0000000
2R	2887968	2887972	0	0	4	0.0000000
2R	2887989	2887993	0	0	4	0.0000000
2R	2888106	2888110	0	0	4	0.0000000
2R	2888152	2888156	1	4	4	1.0000000
2R	2889338	2889342	13	4	4	1.0000000
2R	2889688	2889692	0	0	4	0.0000000
2R	2890157	2890161	0	0	4	0.0000000
2R	2890203	2890207	0	0	4	0.0000000
2R	2891360	2891364	0	0	4	0.0000000
2R	2891727	2891731	1	3	4	0.7500000
2R	2892183	2892187	0	0	4	0.0000000
2R	2892204	2892208	1	4	4	1.0000000
2R	2892527	2892531	1	4	4	1.0000000
2R	2892653	2892657	1	3	4	0.7500000
2R	2893650	2893654	3	1	4	0.2500000
2R	2893791	2893795	0	0	4	0.0000000
2R	2893815	2893819	0	0	4	0.0000000
2R	2893926	2893930	0	0	4	0.0000000
2R	2893985	2893989	0	0	4	0.0000000
2R	2895285	2895289	0	0	4	0.0000000
2R	2895531	2895535	5	4	4	1.0000000
2R	2896183	2896187	8	4	4	1.0000000
2R	2896546	2896550	0	0	4	0.0000000
2R	2896600	2896604	0	0	4	0.0000000
2R	2896945	2896949	0	0	4	0.0000000
2R	2897031	2897035	0	0	4	0.0000000
2R	2897094	2897098	0	0	4	0.0000000
2R	2897157	2897161	0	0	4	0.0000000
2R	2897220	2897224	48	4	4	1.0000000
2R	2897675	2897679	38	4	4	1.0000000
2R	2898684	2898688	0	0	4	0.0000000
2R	2898967	2898971	1	3	4	0.7500000
2R	2898973	2898977	1	4	4	1.0000000
2R	2899391	2899395	2	4	4	1.0000000
2R	2899669	2899673	34	4	4	1.0000000
2R	2900396	2900400	14	4	4	1.0000000
2R	2900413	2900417	1	3	4	0.7500000
2R	2900510	2900514	27	4	4	1.0000000
2R	2901483	2901487	1	1	4	0.2500000
2R	2901830	2901834	16	4	4	1.0000000
2R	2901880	2901884	0	0	4	0.0000000
2R	2901886	2901890	0	0	4	0.0000000
2R	2901909	2901913	4	4	4	1.0000000
2R	2902241	2902245	0	0	4	0.0000000
2R	2902531	2902535	0	0	4	0.0000000
2R	2902589	2902593	0	0	4	0.0000000
2R	2902728	2902732	5	3	4	0.7500000
2R	2902753	2902757	71	4	4	1.0000000
2R	2903330	2903334	69	4	4	1.0000000
2R	2903377	2903381	4	4	4	1.0000000
2R	2903697	2903701	2	4	4	1.0000000
2R	2903731	2903735	0	0	4	0.0000000
2R	2903765	2903769	0	0	4	0.0000000
2R	2903809	2903813	2	3	4	0.7500000
2R	2904033	2904037	2	4	4	1.0000000
2R	2904162	2904166	1	3	4	0.7500000
2R	2904335	2904339	0	0	4	0.0000000
2R	2904372	2904376	0	0	4	0.0000000
2R	2904431	2904435	25	4	4	1.0000000
2R	2905347	2905351	0	0	4	0.0000000
2R	2905848	2905852	9	3	4	0.7500000
2R	2906253	2906257	311	4	4	1.0000000
2R	2906601	2906605	38	4	4	1.0000000
2R	2906702	2906706	5	4	4	1.0000000
2R	2908414	2908418	5	4	4	1.0000000
2R	2908710	2908714	40	4	4	1.0000000
2R	2909508	2909512	0	0	4	0.0000000
2R	2909871	2909875	5	4	4	1.0000000
2R	2910540	2910544	0	0	4	0.0000000
2R	2911082	2911086	0	0	4	0.0000000
2R	2911127	2911131	0	0	4	0.0000000
2R	2911272	2911276	0	0	4	0.0000000
2R	2911458	2911462	0	0	4	0.0000000
2R	2911652	2911656	0	0	4	0.0000000
2R	2911909	2911913	0	0	4	0.0000000
2R	2911931	2911935	0	0	4	0.0000000
2R	2912459	2912463	0	0	4	0.0000000
2R	2912536	2912540	0	0	4	0.0000000
2R	2912774	2912778	11	4	4	1.0000000
2R	2913212	2913216	3	3	4	0.7500000
2R	2913454	2913458	3	4	4	1.0000000
2R	2913536	2913540	0	0	4	0.0000000
2R	2913740	2913744	2	4	4	1.0000000
2R	2913972	2913976	2	1	4	0.2500000
2R	2913984	2913988	0	0	4	0.0000000
2R	2914063	2914067	4	3	4	0.7500000
2R	2914088	2914092	5	4	4	1.0000000
2R	2914787	2914791	31	4	4	1.0000000
2R	2915151	2915155	80	4	4	1.0000000
2R	2915920	2915924	19	4	4	1.0000000
2R	2917557	2917561	6	4	4	1.0000000
2R	2920092	2920096	0	0	4	0.0000000
2R	2920160	2920164	0	0	4	0.0000000
2R	2920176	2920180	0	0	4	0.0000000
2R	2920257	2920261	0	0	4	0.0000000
2R	2920379	2920383	4	4	4	1.0000000
2R	2920633	2920637	5	4	4	1.0000000
2R	2920747	2920751	5	4	4	1.0000000
2R	2921000	2921004	5	4	4	1.0000000
2R	2921018	2921022	27	4	4	1.0000000
2R	2921852	2921856	2	1	4	0.2500000
2R	2921874	2921878	0	0	4	0.0000000
2R	2921901	2921905	0	0	4	0.0000000
2R	2922746	2922750	1	1	4	0.2500000
2R	2922798	2922802	1	3	4	0.7500000
2R	2922830	2922834	48	4	4	1.0000000
2R	2923353	2923357	58	4	4	1.0000000
2R	2923457	2923461	73	4	4	1.0000000
2R	2924184	2924188	41	4	4	1.0000000
2R	2924200	2924204	2	3	4	0.7500000
2R	2925402	2925406	0	0	4	0.0000000
2R	2925795	2925799	0	0	4	0.0000000
2R	2925975	2925979	0	0	4	0.0000000
2R	2926237	2926241	0	0	4	0.0000000
2R	2926649	2926653	0	0	4	0.0000000
2R	2926763	2926767	22	4	4	1.0000000
2R	2927668	2927672	0	0	4	0.0000000
2R	2928061	2928065	0	0	4	0.0000000
2R	2928241	2928245	0	0	4	0.0000000
2R	2928503	2928507	0	0	4	0.0000000
2R	2928915	2928919	0	0	4	0.0000000
2R	2929029	2929033	1	4	4	1.0000000
2R	2929219	2929223	13	4	4	1.0000000
2R	2930061	2930065	2	3	4	0.7500000
2R	2930249	2930253	2	4	4	1.0000000
2R	2930568	2930572	38	4	4	1.0000000
2R	2930985	2930989	45	4	4	1.0000000
2R	2931042	2931046	9	4	4	1.0000000
2R	2931708	2931712	13	4	4	1.0000000
2R	2931733	2931737	0	0	4	0.0000000
2R	2932166	2932170	0	0	4	0.0000000
2R	2932182	2932186	0	0	4	0.0000000
2R	2932256	2932260	0	0	4	0.0000000
2R	2932517	2932521	36	4	4	1.0000000
2R	2933247	2933251	34	4	4	1.0000000
2R	2933425	2933429	38	4	4	1.0000000
2R	2934025	2934029	37	4	4	1.0000000
2R	2934398	2934402	2	4	4	1.0000000
2R	2934639	2934643	3	4	4	1.0000000
2R	2934790	2934794	1	4	4	1.0000000
2R	2934849	2934853	0	0	4	0.0000000
2R	2935175	2935179	1	4	4	1.0000000
2R	2935202	2935206	1	4	4	1.0000000
2R	2935491	2935495	1	1	4	0.2500000
2R	2936468	2936472	0	0	4	0.0000000
2R	2936476	2936480	0	0	4	0.0000000
2R	2936572	2936576	0	0	4	0.0000000
2R	2937086	2937090	0	0	4	0.0000000
2R	2938362	2938366	6	4	4	1.0000000
2R	2938371	2938375	0	0	4	0.0000000
2R	2938376	2938380	1	4	4	1.0000000
2R	2938501	2938505	2	4	4	1.0000000
2R	2938759	2938763	3	4	4	1.0000000
2R	2938959	2938963	3	4	4	1.0000000
2R	2938998	2939002	0	0	4	0.0000000
2R	2939276	2939280	11	4	4	1.0000000
2R	2939690	2939694	27	4	4	1.0000000
2R	2939847	2939851	2	4	4	1.0000000
2R	2940149	2940153	6	4	4	1.0000000
2R	2940486	2940490	4	4	4	1.0000000
2R	2940563	2940567	0	0	4	0.0000000
2R	2940638	2940642	0	0	4	0.0000000
2R	2940973	2940977	48	4	4	1.0000000
2R	2941555	2941559	55	4	4	1.0000000
2R	2941894	2941898	4	4	4	1.0000000
2R	2941953	2941957	1	4	4	1.0000000
2R	2941967	2941971	0	0	4	0.0000000
2R	2942121	2942125	6	4	4	1.0000000
2R	2942355	2942359	9	4	4	1.0000000
2R	2942374	2942378	8	4	4	1.0000000
2R	2942379	2942383	32	4	4	1.0000000
2R	2943334	2943338	38	4	4	1.0000000
2R	2943688	2943692	18	4	4	1.0000000
2R	2943828	2943832	13	4	4	1.0000000
2R	2944533	2944537	13	4	4	1.0000000
2R	2944598	2944602	0	0	4	0.0000000
2R	2944813	2944817	4	4	4	1.0000000
2R	2945119	2945123	6	4	4	1.0000000
2R	2945123	2945127	48	4	4	1.0000000
2R	2945560	2945564	41	4	4	1.0000000
2R	2946342	2946346	12	4	4	1.0000000
2R	2946366	2946370	12	4	4	1.0000000
2R	2946746	2946750	55	4	4	1.0000000
2R	2947091	2947095	43	4	4	1.0000000
2R	2947113	2947117	6	4	4	1.0000000
2R	2948804	2948808	5	4	4	1.0000000
2R	2948874	2948878	24	4	4	1.0000000
2R	2949315	2949319	32	4	4	1.0000000
2R	2949599	2949603	47	4	4	1.0000000
2R	2949971	2949975	41	4	4	1.0000000
2R	2950221	2950225	28	4	4	1.0000000
2R	2950519	2950523	25	4	4	1.0000000
2R	2950542	2950546	38	4	4	1.0000000
2R	2951058	2951062	34	4	4	1.0000000
2R	2951224	2951228	0	0	4	0.0000000
2R	2951353	2951357	0	0	4	0.0000000
2R	2951476	2951480	0	0	4	0.0000000
2R	2951619	2951623	112	4	4	1.0000000
2R	2952108	2952112	127	4	4	1.0000000
2R	2952968	2952972	18	4	4	1.0000000
2R	2953039	2953043	6	4	4	1.0000000
2R	2953310	2953314	43	4	4	1.0000000
2R	2953686	2953690	33	4	4	1.0000000
2R	2953915	2953919	6	4	4	1.0000000
2R	2954108	2954112	19	4	4	1.0000000
2R	2954381	2954385	17	4	4	1.0000000
2R	2954417	2954421	0	0	4	0.0000000
2R	2954462	2954466	34	4	4	1.0000000
2R	2955782	2955786	68	4	4	1.0000000
2R	2956477	2956481	60	4	4	1.0000000
2R	2957515	2957519	3	4	4	1.0000000
2R	2957579	2957583	0	0	4	0.0000000
2R	2957630	2957634	1	3	4	0.7500000
2R	2957852	2957856	29	4	4	1.0000000
2R	2958604	2958608	48	4	4	1.0000000
2R	2958848	2958852	96	4	4	1.0000000
2R	2959723	2959727	73	4	4	1.0000000
2R	2960103	2960107	11	4	4	1.0000000
2R	2960218	2960222	31	4	4	1.0000000
2R	2961088	2961092	76	4	4	1.0000000
2R	2962037	2962041	89	4	4	1.0000000
2R	2962794	2962798	52	4	4	1.0000000
2R	2962941	2962945	75	4	4	1.0000000
2R	2963715	2963719	72	4	4	1.0000000
2R	2963999	2964003	22	4	4	1.0000000
2R	2964280	2964284	44	4	4	1.0000000
2R	2965082	2965086	25	4	4	1.0000000
2R	2965103	2965107	1	3	4	0.7500000
2R	2965323	2965327	2	4	4	1.0000000
2R	2965486	2965490	1	4	4	1.0000000
2R	2965656	2965660	5	3	4	0.7500000
2R	2965697	2965701	62	4	4	1.0000000
2R	2966680	2966684	126	4	4	1.0000000
2R	2967989	2967993	169	4	4	1.0000000
2R	2968523	2968527	77	4	4	1.0000000
2R	2968529	2968533	3	4	4	1.0000000
2R	2968716	2968720	85	4	4	1.0000000
2R	2969250	2969254	82	4	4	1.0000000
2R	2969348	2969352	45	4	4	1.0000000
2R	2969942	2969946	162	4	4	1.0000000
2R	2970482	2970486	120	4	4	1.0000000
2R	2970556	2970560	0	0	4	0.0000000
2R	2970763	2970767	2	4	4	1.0000000
2R	2970961	2970965	2	1	4	0.2500000
2R	2971142	2971146	13	4	4	1.0000000
2R	2971860	2971864	14	4	4	1.0000000
2R	2972082	2972086	17	4	4	1.0000000
2R	2972445	2972449	9	4	4	1.0000000
2R	2972470	2972474	10	4	4	1.0000000
2R	2973186	2973190	8	4	4	1.0000000
2R	2973448	2973452	5	4	4	1.0000000
2R	2973601	2973605	6	4	4	1.0000000
2R	2974340	2974344	5	4	4	1.0000000
2R	2974530	2974534	0	0	4	0.0000000
2R	2974644	2974648	11	4	4	1.0000000
2R	2975056	2975060	0	0	4	0.0000000
2R	2975318	2975322	0	0	4	0.0000000
2R	2975498	2975502	0	0	4	0.0000000
2R	2975891	2975895	0	0	4	0.0000000
2R	2976826	2976830	1	3	4	0.7500000
2R	2976842	2976846	4	4	4	1.0000000
2R	2977637	2977641	3	4	4	1.0000000
2R	2977928	2977932	0	0	4	0.0000000
2R	2978773	2978777	0	0	4	0.0000000
2R	2978800	2978804	1	3	4	0.7500000
2R	2978822	2978826	1	4	4	1.0000000
2R	2979423	2979427	2	1	4	0.2500000
2R	2980022	2980026	16	4	4	1.0000000
2R	2980301	2980305	18	4	4	1.0000000
2R	2980539	2980543	40	4	4	1.0000000
2R	2980877	2980881	47	4	4	1.0000000
2R	2981191	2981195	2	4	4	1.0000000
2R	2981441	2981445	0	0	4	0.0000000
2R	2981473	2981477	0	0	4	0.0000000
2R	2981752	2981756	0	0	4	0.0000000
2R	2981791	2981795	0	0	4	0.0000000
2R	2981908	2981912	0	0	4	0.0000000
2R	2981929	2981933	0	0	4	0.0000000
2R	2981969	2981973	0	0	4	0.0000000
2R	2982000	2982004	1	3	4	0.7500000
2R	2982417	2982421	14	4	4	1.0000000
2R	2982637	2982641	0	0	4	0.0000000
2R	2982679	2982683	0	0	4	0.0000000
2R	2982823	2982827	0	0	4	0.0000000
2R	2982844	2982848	0	0	4	0.0000000
2R	2983096	2983100	0	0	4	0.0000000
2R	2983226	2983230	0	0	4	0.0000000
2R	2983365	2983369	0	0	4	0.0000000
2R	2983423	2983427	0	0	4	0.0000000
2R	2983638	2983642	0	0	4	0.0000000
2R	2983661	2983665	0	0	4	0.0000000
2R	2983993	2983997	13	4	4	1.0000000
2R	2984795	2984799	0	0	4	0.0000000
2R	2984824	2984828	0	0	4	0.0000000
2R	2984836	2984840	0	0	4	0.0000000
2R	2984896	2984900	0	0	4	0.0000000
2R	2986700	2986704	0	0	4	0.0000000
2R	2987344	2987348	5	1	4	0.2500000
2R	2988388	2988392	3	1	4	0.2500000
2R	2988598	2988602	0	0	4	0.0000000
2R	2988965	2988969	0	0	4	0.0000000
2R	2990119	2990123	0	0	4	0.0000000
2R	2990165	2990169	0	0	4	0.0000000
2R	2990635	2990639	0	0	4	0.0000000
2R	2990985	2990989	0	0	4	0.0000000
2R	2992184	2992188	0	0	4	0.0000000
2R	2992230	2992234	0	0	4	0.0000000
2R	2992347	2992351	0	0	4	0.0000000
2R	2992368	2992372	0	0	4	0.0000000
2R	2992408	2992412	0	0	4	0.0000000
2R	2992439	2992443	0	0	4	0.0000000
2R	2992662	2992666	0	0	4	0.0000000
2R	2992860	2992864	0	0	4	0.0000000
2R	2993079	2993083	0	0	4	0.0000000
2R	2993121	2993125	0	0	4	0.0000000
2R	2993261	2993265	0	0	4	0.0000000
2R	2993282	2993286	0	0	4	0.0000000
2R	2993518	2993522	41	4	4	1.0000000
2R	2994620	2994624	0	0	4	0.0000000
2R	2995642	2995646	0	0	4	0.0000000
2R	2995738	2995742	2	3	4	0.7500000
2R	2995860	2995864	2	4	4	1.0000000
2R	2995898	2995902	0	0	4	0.0000000
2R	2995936	2995940	0	0	4	0.0000000
2R	2995975	2995979	0	0	4	0.0000000
2R	2996763	2996767	0	0	4	0.0000000
2R	2997355	2997359	0	0	4	0.0000000
2R	2997366	2997370	0	0	4	0.0000000
2R	2997863	2997867	0	0	4	0.0000000
2R	2998361	2998365	0	0	4	0.0000000
2R	2999183	2999187	0	0	4	0.0000000
2R	2999629	2999633	0	0	4	0.0000000
2R	2999980	2999984	0	0	4	0.0000000
2R	3000162	3000166	0	0	4	0.0000000
2R	3000580	3000584	10	4	4	1.0000000
2R	3002484	3002488	26	4	4	1.0000000
2R	3003852	3003856	1	4	4	1.0000000
2R	3003883	3003887	1	4	4	1.0000000
2R	3004241	3004245	3	3	4	0.7500000
2R	3004891	3004895	3	1	4	0.2500000
2R	3004963	3004967	0	0	4	0.0000000
2R	3005026	3005030	0	0	4	0.0000000
2R	3005351	3005355	0	0	4	0.0000000
2R	3005372	3005376	0	0	4	0.0000000
2R	3005404	3005408	0	0	4	0.0000000
2R	3005549	3005553	0	0	4	0.0000000
2R	3005860	3005864	13	4	4	1.0000000
2R	3006135	3006139	0	0	4	0.0000000
2R	3006419	3006423	0	0	4	0.0000000
2R	3006529	3006533	1	4	4	1.0000000
2R	3006712	3006716	1	1	4	0.2500000
2R	3007061	3007065	27	4	4	1.0000000
2R	3007860	3007864	2	1	4	0.2500000
2R	3007945	3007949	0	0	4	0.0000000
2R	3008140	3008144	0	0	4	0.0000000
2R	3008265	3008269	0	0	4	0.0000000
2R	3008343	3008347	0	0	4	0.0000000
2R	3008576	3008580	0	0	4	0.0000000
2R	3008714	3008718	13	4	4	1.0000000
2R	3009411	3009415	31	4	4	1.0000000
2R	3009590	3009594	59	4	4	1.0000000
2R	3010754	3010758	53	4	4	1.0000000
2R	3011158	3011162	16	4	4	1.0000000
2R	3011236	3011240	0	0	4	0.0000000
2R	3011443	3011447	32	4	4	1.0000000
2R	3012430	3012434	12	4	4	1.0000000
2R	3012451	3012455	0	0	4	0.0000000
2R	3013005	3013009	5	4	4	1.0000000
2R	3013546	3013550	0	0	4	0.0000000
2R	3014697	3014701	0	0	4	0.0000000
2R	3014743	3014747	0	0	4	0.0000000
2R	3015213	3015217	0	0	4	0.0000000
2R	3015563	3015567	5	3	4	0.7500000
2R	3016489	3016493	4	4	4	1.0000000
2R	3016762	3016766	1	4	4	1.0000000
2R	3016808	3016812	0	0	4	0.0000000
2R	3016925	3016929	0	0	4	0.0000000
2R	3016946	3016950	0	0	4	0.0000000
2R	3016986	3016990	0	0	4	0.0000000
2R	3017017	3017021	0	0	4	0.0000000
2R	3017364	3017368	0	0	4	0.0000000
2R	3017435	3017439	0	0	4	0.0000000
2R	3017654	3017658	0	0	4	0.0000000
2R	3017696	3017700	0	0	4	0.0000000
2R	3017836	3017840	0	0	4	0.0000000
2R	3017857	3017861	0	0	4	0.0000000
2R	3018109	3018113	0	0	4	0.0000000
2R	3018239	3018243	0	0	4	0.0000000
2R	3018377	3018381	0	0	4	0.0000000
2R	3018435	3018439	0	0	4	0.0000000
2R	3018725	3018729	0	0	4	0.0000000
2R	3019057	3019061	5	4	4	1.0000000
2R	3019078	3019082	1	4	4	1.0000000
2R	3019084	3019088	1	4	4	1.0000000
2R	3019134	3019138	11	4	4	1.0000000
2R	3019481	3019485	1	3	4	0.7500000
2R	3020752	3020756	30	4	4	1.0000000
2R	3020858	3020862	4	3	4	0.7500000
2R	3020875	3020879	25	4	4	1.0000000
2R	3022033	3022037	49	4	4	1.0000000
2R	3022671	3022675	23	4	4	1.0000000
2R	3022842	3022846	4	4	4	1.0000000
2R	3023331	3023335	0	0	4	0.0000000
2R	3023693	3023697	0	0	4	0.0000000
2R	3023968	3023972	0	0	4	0.0000000
2R	3024085	3024089	0	0	4	0.0000000
2R	3024205	3024209	0	0	4	0.0000000
2R	3024474	3024478	0	0	4	0.0000000
2R	3024556	3024560	0	0	4	0.0000000
2R	3025099	3025103	0	0	4	0.0000000
2R	3025801	3025805	0	0	4	0.0000000
2R	3025824	3025828	0	0	4	0.0000000
2R	3026340	3026344	0	0	4	0.0000000
2R	3026424	3026428	0	0	4	0.0000000
2R	3026472	3026476	0	0	4	0.0000000
2R	3026695	3026699	0	0	4	0.0000000
2R	3027184	3027188	0	0	4	0.0000000
2R	3027318	3027322	0	0	4	0.0000000
2R	3027387	3027391	0	0	4	0.0000000
2R	3027569	3027573	0	0	4	0.0000000
2R	3027610	3027614	0	0	4	0.0000000
2R	3027623	3027627	1	4	4	1.0000000
2R	3028212	3028216	13	4	4	1.0000000
2R	3028219	3028223	11	4	4	1.0000000
2R	3028666	3028670	27	4	4	1.0000000
2R	3029675	3029679	9	4	4	1.0000000
2R	3029768	3029772	7	4	4	1.0000000
2R	3030357	3030361	16	4	4	1.0000000
2R	3030814	3030818	36	4	4	1.0000000
2R	3031492	3031496	8	4	4	1.0000000
2R	3031552	3031556	0	0	4	0.0000000
2R	3031687	3031691	2	4	4	1.0000000
2R	3033617	3033621	23	4	4	1.0000000
2R	3034070	3034074	2	4	4	1.0000000
2R	3034374	3034378	33	4	4	1.0000000
2R	3035443	3035447	33	4	4	1.0000000
2R	3035529	3035533	3	4	4	1.0000000
2R	3036004	3036008	1	1	4	0.2500000
2R	3036078	3036082	1	4	4	1.0000000
2R	3036623	3036627	17	4	4	1.0000000
2R	3036781	3036785	4	4	4	1.0000000
2R	3037078	3037082	11	4	4	1.0000000
2R	3038737	3038741	8	4	4	1.0000000
2R	3039047	3039051	44	4	4	1.0000000
2R	3040097	3040101	4	1	4	0.2500000
2R	3041772	3041776	0	0	4	0.0000000
2R	3043624	3043628	0	0	4	0.0000000
2R	3043634	3043638	0	0	4	0.0000000
2R	3043861	3043865	0	0	4	0.0000000
2R	3044864	3044868	0	0	4	0.0000000
2R	3045360	3045364	0	0	4	0.0000000
2R	3046056	3046060	0	0	4	0.0000000
2R	3046616	3046620	1	1	4	0.2500000
2R	3046724	3046728	0	0	4	0.0000000
2R	3046992	3046996	0	0	4	0.0000000
2R	3047123	3047127	0	0	4	0.0000000
2R	3047140	3047144	0	0	4	0.0000000
2R	3048228	3048232	0	0	4	0.0000000
2R	3048453	3048457	0	0	4	0.0000000
2R	3048492	3048496	0	0	4	0.0000000
2R	3048731	3048735	0	0	4	0.0000000
2R	3050350	3050354	0	0	4	0.0000000
2R	3050360	3050364	2	3	4	0.7500000
2R	3050575	3050579	2	4	4	1.0000000
2R	3051863	3051867	15	4	4	1.0000000
2R	3052097	3052101	1	4	4	1.0000000
2R	3052262	3052266	0	0	4	0.0000000
2R	3053059	3053063	5	1	4	0.2500000
2R	3053479	3053483	0	0	4	0.0000000
2R	3053616	3053620	0	0	4	0.0000000
2R	3053638	3053642	0	0	4	0.0000000
2R	3053721	3053725	0	0	4	0.0000000
2R	3053752	3053756	0	0	4	0.0000000
2R	3053838	3053842	0	0	4	0.0000000
2R	3054403	3054407	0	0	4	0.0000000
2R	3055966	3055970	0	0	4	0.0000000
2R	3056001	3056005	0	0	4	0.0000000
2R	3056497	3056501	0	0	4	0.0000000
2R	3056643	3056647	0	0	4	0.0000000
2R	3057236	3057240	0	0	4	0.0000000
2R	3057532	3057536	0	0	4	0.0000000
2R	3058636	3058640	0	0	4	0.0000000
2R	3058649	3058653	0	0	4	0.0000000
2R	3060037	3060041	1	3	4	0.7500000
2R	3060459	3060463	5	1	4	0.2500000
2R	3060613	3060617	2	4	4	1.0000000
2R	3060650	3060654	2	4	4	1.0000000
2R	3060996	3061000	43	4	4	1.0000000
2R	3062343	3062347	0	0	4	0.0000000
2R	3063000	3063004	0	0	4	0.0000000
2R	3063345	3063349	0	0	4	0.0000000
2R	3063474	3063478	0	0	4	0.0000000
2R	3064170	3064174	8	3	4	0.7500000
2R	3064716	3064720	89	4	4	1.0000000
2R	3064824	3064828	0	0	4	0.0000000
2R	3064890	3064894	4	4	4	1.0000000
2R	3065109	3065113	15	4	4	1.0000000
2R	3065418	3065422	11	4	4	1.0000000
2R	3065564	3065568	73	4	4	1.0000000
2R	3065966	3065970	119	4	4	1.0000000
2R	3067214	3067218	34	4	4	1.0000000
2R	3067373	3067377	1	1	4	0.2500000
2R	3067388	3067392	0	0	4	0.0000000
2R	3067424	3067428	40	4	4	1.0000000
2R	3068181	3068185	39	4	4	1.0000000
2R	3068344	3068348	171	4	4	1.0000000
2R	3068776	3068780	269	4	4	1.0000000
2R	3069555	3069559	110	4	4	1.0000000
2R	3069776	3069780	12	4	4	1.0000000
2R	3069943	3069947	57	4	4	1.0000000
2R	3070365	3070369	71	4	4	1.0000000
2R	3070535	3070539	22	4	4	1.0000000
2R	3070577	3070581	163	4	4	1.0000000
2R	3071224	3071228	137	4	4	1.0000000
2R	3071325	3071329	21	4	4	1.0000000
2R	3071343	3071347	133	4	4	1.0000000
2R	3071997	3072001	208	4	4	1.0000000
2R	3072149	3072153	84	4	4	1.0000000
2R	3073259	3073263	78	4	4	1.0000000
2R	3073295	3073299	0	0	4	0.0000000
2R	3073317	3073321	16	4	4	1.0000000
2R	3073762	3073766	3	1	4	0.2500000
2R	3074566	3074570	105	4	4	1.0000000
2R	3074649	3074653	0	0	4	0.0000000
2R	3074658	3074662	0	0	4	0.0000000
2R	3074668	3074672	3	4	4	1.0000000
2R	3074931	3074935	71	4	4	1.0000000
2R	3075539	3075543	10	4	4	1.0000000
2R	3075627	3075631	1	4	4	1.0000000
2R	3075666	3075670	1	4	4	1.0000000
2R	3075721	3075725	15	4	4	1.0000000
2R	3076596	3076600	8	4	4	1.0000000
2R	3077077	3077081	93	4	4	1.0000000
2R	3077356	3077360	9	4	4	1.0000000
2R	3077519	3077523	4	4	4	1.0000000
2R	3077711	3077715	2	1	4	0.2500000
2R	3077777	3077781	14	4	4	1.0000000
2R	3078056	3078060	13	4	4	1.0000000
2R	3078080	3078084	1	4	4	1.0000000
2R	3078085	3078089	0	0	4	0.0000000
2R	3078200	3078204	1	3	4	0.7500000
2R	3078367	3078371	23	4	4	1.0000000
2R	3079028	3079032	307	4	4	1.0000000
2R	3079488	3079492	268	4	4	1.0000000
2R	3079702	3079706	2	1	4	0.2500000
2R	3079724	3079728	0	0	4	0.0000000
2R	3080020	3080024	0	0	4	0.0000000
2R	3080130	3080134	0	0	4	0.0000000
2R	3080166	3080170	0	0	4	0.0000000
2R	3080184	3080188	0	0	4	0.0000000
2R	3080382	3080386	0	0	4	0.0000000
2R	3080620	3080624	6	3	4	0.7500000
2R	3081302	3081306	9	3	4	0.7500000
2R	3081702	3081706	156	4	4	1.0000000
2R	3082281	3082285	24	4	4	1.0000000
2R	3082825	3082829	49	4	4	1.0000000
2R	3083429	3083433	201	4	4	1.0000000
2R	3083988	3083992	125	4	4	1.0000000
2R	3084072	3084076	0	0	4	0.0000000
2R	3084090	3084094	14	4	4	1.0000000
2R	3084321	3084325	14	4	4	1.0000000
2R	3084390	3084394	0	0	4	0.0000000
2R	3084514	3084518	13	4	4	1.0000000
2R	3084800	3084804	11	4	4	1.0000000
2R	3085037	3085041	0	0	4	0.0000000
2R	3085135	3085139	0	0	4	0.0000000
2R	3085192	3085196	0	0	4	0.0000000
2R	3087237	3087241	1	4	4	1.0000000
2R	3087554	3087558	0	0	4	0.0000000
2R	3087870	3087874	0	0	4	0.0000000
2R	3087943	3087947	0	0	4	0.0000000
2R	3088073	3088077	0	0	4	0.0000000
2R	3088155	3088159	0	0	4	0.0000000
2R	3089153	3089157	49	4	4	1.0000000
2R	3089519	3089523	17	4	4	1.0000000
2R	3089610	3089614	54	4	4	1.0000000
2R	3090002	3090006	65	4	4	1.0000000
2R	3090074	3090078	70	4	4	1.0000000
2R	3090848	3090852	166	4	4	1.0000000
2R	3092271	3092275	56	4	4	1.0000000
2R	3092530	3092534	13	4	4	1.0000000
2R	3092574	3092578	0	0	4	0.0000000
2R	3092655	3092659	0	0	4	0.0000000
2R	3092733	3092737	30	4	4	1.0000000
2R	3093097	3093101	43	4	4	1.0000000
2R	3093465	3093469	19	4	4	1.0000000
2R	3093680	3093684	38	4	4	1.0000000
2R	3094143	3094147	39	4	4	1.0000000
2R	3094193	3094197	25	4	4	1.0000000
2R	3094512	3094516	27	4	4	1.0000000
2R	3096411	3096415	3	4	4	1.0000000
2R	3096469	3096473	26	4	4	1.0000000
2R	3096801	3096805	27	4	4	1.0000000
2R	3096977	3096981	2	4	4	1.0000000
2R	3097010	3097014	98	4	4	1.0000000
2R	3097581	3097585	143	4	4	1.0000000
2R	3097680	3097684	58	4	4	1.0000000
2R	3098574	3098578	57	4	4	1.0000000
2R	3098611	3098615	2	4	4	1.0000000
2R	3098711	3098715	1	4	4	1.0000000
2R	3098871	3098875	1	1	4	0.2500000
2R	3098878	3098882	0	0	4	0.0000000
2R	3098900	3098904	0	0	4	0.0000000
2R	3099337	3099341	14	4	4	1.0000000
2R	3099366	3099370	14	4	4	1.0000000
2R	3099693	3099697	0	0	4	0.0000000
2R	3099801	3099805	0	0	4	0.0000000
2R	3101133	3101137	20	4	4	1.0000000
2R	3101325	3101329	232	4	4	1.0000000
2R	3101892	3101896	238	4	4	1.0000000
2R	3102006	3102010	5	4	4	1.0000000
2R	3102196	3102200	6	4	4	1.0000000
2R	3102336	3102340	4	4	4	1.0000000
2R	3103579	3103583	126	4	4	1.0000000
2R	3103961	3103965	97	4	4	1.0000000
2R	3103986	3103990	24	4	4	1.0000000
2R	3104864	3104868	54	4	4	1.0000000
2R	3104885	3104889	6	4	4	1.0000000
2R	3104932	3104936	112	4	4	1.0000000
2R	3105743	3105747	121	4	4	1.0000000
2R	3106013	3106017	14	4	4	1.0000000
2R	3106036	3106040	5	4	4	1.0000000
2R	3106293	3106297	6	4	4	1.0000000
2R	3106344	3106348	1	1	4	0.2500000
2R	3106363	3106367	0	0	4	0.0000000
2R	3106416	3106420	8	3	4	0.7500000
2R	3106436	3106440	11	4	4	1.0000000
2R	3106442	3106446	66	4	4	1.0000000
2R	3107681	3107685	35	4	4	1.0000000
2R	3107693	3107697	83	4	4	1.0000000
2R	3108042	3108046	102	4	4	1.0000000
2R	3108068	3108072	9	4	4	1.0000000
2R	3108341	3108345	10	4	4	1.0000000
2R	3108387	3108391	0	0	4	0.0000000
2R	3108427	3108431	173	4	4	1.0000000
2R	3108750	3108754	450	4	4	1.0000000
2R	3109153	3109157	330	4	4	1.0000000
2R	3109853	3109857	136	4	4	1.0000000
2R	3109961	3109965	7	4	4	1.0000000
2R	3110161	3110165	7	4	4	1.0000000
2R	3110222	3110226	23	4	4	1.0000000
2R	3110521	3110525	37	4	4	1.0000000
2R	3111197	3111201	13	4	4	1.0000000
2R	3111288	3111292	100	4	4	1.0000000
2R	3112253	3112257	284	4	4	1.0000000
2R	3112691	3112695	255	4	4	1.0000000
2R	3113713	3113717	107	4	4	1.0000000
2R	3113967	3113971	88	4	4	1.0000000
2R	3114637	3114641	82	4	4	1.0000000
2R	3114830	3114834	61	4	4	1.0000000
2R	3115711	3115715	144	4	4	1.0000000
2R	3116108	3116112	195	4	4	1.0000000
2R	3116792	3116796	76	4	4	1.0000000
2R	3116813	3116817	128	4	4	1.0000000
2R	3117390	3117394	125	4	4	1.0000000
2R	3117491	3117495	7	3	4	0.7500000
2R	3117498	3117502	7	4	4	1.0000000
2R	3117583	3117587	125	4	4	1.0000000
2R	3118581	3118585	138	4	4	1.0000000
2R	3118694	3118698	3	3	4	0.7500000
2R	3118772	3118776	186	4	4	1.0000000
2R	3119351	3119355	212	4	4	1.0000000
2R	3119652	3119656	144	4	4	1.0000000
2R	3120381	3120385	227	4	4	1.0000000
2R	3121223	3121227	98	4	4	1.0000000
2R	3121435	3121439	226	4	4	1.0000000
2R	3121884	3121888	392	4	4	1.0000000
2R	3122380	3122384	175	4	4	1.0000000
2R	3122626	3122630	21	4	4	1.0000000
2R	3122648	3122652	96	4	4	1.0000000
2R	3123313	3123317	61	4	4	1.0000000
2R	3123402	3123406	51	4	4	1.0000000
2R	3123927	3123931	40	4	4	1.0000000
2R	3124006	3124010	0	0	4	0.0000000
2R	3124156	3124160	8	4	4	1.0000000
2R	3124160	3124164	47	4	4	1.0000000
2R	3124523	3124527	32	4	4	1.0000000
2R	3124549	3124553	2	4	4	1.0000000
2R	3125086	3125090	75	4	4	1.0000000
2R	3125880	3125884	53	4	4	1.0000000
2R	3125895	3125899	48	4	4	1.0000000
2R	3126277	3126281	61	4	4	1.0000000
2R	3126523	3126527	15	4	4	1.0000000
2R	3126631	3126635	35	4	4	1.0000000
2R	3127096	3127100	107	4	4	1.0000000
2R	3127276	3127280	0	0	4	0.0000000
2R	3127329	3127333	0	0	4	0.0000000
2R	3127359	3127363	0	0	4	0.0000000
2R	3127377	3127381	0	0	4	0.0000000
2R	3127426	3127430	0	0	4	0.0000000
2R	3127470	3127474	2	4	4	1.0000000
2R	3127656	3127660	27	4	4	1.0000000
2R	3128311	3128315	188	4	4	1.0000000
2R	3128947	3128951	311	4	4	1.0000000
2R	3129697	3129701	120	4	4	1.0000000
2R	3129728	3129732	0	0	4	0.0000000
2R	3129819	3129823	3	4	4	1.0000000
2R	3129944	3129948	3	4	4	1.0000000
2R	3129954	3129958	14	4	4	1.0000000
2R	3130199	3130203	15	4	4	1.0000000
2R	3130356	3130360	5	4	4	1.0000000
2R	3130658	3130662	0	0	4	0.0000000
2R	3130930	3130934	0	0	4	0.0000000
2R	3130951	3130955	0	0	4	0.0000000
2R	3131060	3131064	0	0	4	0.0000000
2R	3131203	3131207	0	0	4	0.0000000
2R	3131228	3131232	0	0	4	0.0000000
2R	3131277	3131281	0	0	4	0.0000000
2R	3131633	3131637	78	4	4	1.0000000
2R	3131705	3131709	69	4	4	1.0000000
2R	3132338	3132342	47	4	4	1.0000000
2R	3133140	3133144	115	4	4	1.0000000
2R	3134095	3134099	58	4	4	1.0000000
2R	3134350	3134354	5	4	4	1.0000000
2R	3134483	3134487	0	0	4	0.0000000
2R	3134574	3134578	2	4	4	1.0000000
2R	3134772	3134776	2	1	4	0.2500000
2R	3134788	3134792	0	0	4	0.0000000
2R	3134869	3134873	5	4	4	1.0000000
2R	3135078	3135082	16	4	4	1.0000000
2R	3135343	3135347	166	4	4	1.0000000
2R	3135731	3135735	132	4	4	1.0000000
2R	3135958	3135962	9	4	4	1.0000000
2R	3136146	3136150	1	1	4	0.2500000
2R	3136193	3136197	0	0	4	0.0000000
2R	3136324	3136328	39	4	4	1.0000000
2R	3136598	3136602	195	4	4	1.0000000
2R	3137353	3137357	154	4	4	1.0000000
2R	3137667	3137671	1	1	4	0.2500000
2R	3137886	3137890	0	0	4	0.0000000
2R	3137947	3137951	0	0	4	0.0000000
2R	3138097	3138101	0	0	4	0.0000000
2R	3138244	3138248	112	4	4	1.0000000
2R	3138682	3138686	154	4	4	1.0000000
2R	3139741	3139745	70	4	4	1.0000000
2R	3139746	3139750	9	4	4	1.0000000
2R	3139870	3139874	4	4	4	1.0000000
2R	3140057	3140061	2	1	4	0.2500000
2R	3140163	3140167	0	0	4	0.0000000
2R	3140201	3140205	69	4	4	1.0000000
2R	3140538	3140542	35	4	4	1.0000000
2R	3140701	3140705	95	4	4	1.0000000
2R	3141338	3141342	111	4	4	1.0000000
2R	3141481	3141485	2	4	4	1.0000000
2R	3141530	3141534	149	4	4	1.0000000
2R	3141942	3141946	187	4	4	1.0000000
2R	3141954	3141958	16	4	4	1.0000000
2R	3141973	3141977	90	4	4	1.0000000
2R	3142700	3142704	84	4	4	1.0000000
2R	3142888	3142892	23	4	4	1.0000000
2R	3143184	3143188	3	1	4	0.2500000
2R	3143375	3143379	0	0	4	0.0000000
2R	3143392	3143396	0	0	4	0.0000000
2R	3143428	3143432	8	3	4	0.7500000
2R	3144336	3144340	67	4	4	1.0000000
2R	3144579	3144583	31	4	4	1.0000000
2R	3144885	3144889	17	4	4	1.0000000
2R	3144973	3144977	0	0	4	0.0000000
2R	3144982	3144986	3	4	4	1.0000000
2R	3145295	3145299	1	4	4	1.0000000
2R	3145485	3145489	0	0	4	0.0000000
2R	3145556	3145560	0	0	4	0.0000000
2R	3145723	3145727	0	0	4	0.0000000
2R	3145739	3145743	0	0	4	0.0000000
2R	3145825	3145829	1	4	4	1.0000000
2R	3146027	3146031	47	4	4	1.0000000
2R	3146369	3146373	116	4	4	1.0000000
2R	3146756	3146760	36	4	4	1.0000000
2R	3146871	3146875	76	4	4	1.0000000
2R	3147596	3147600	92	4	4	1.0000000
2R	3147676	3147680	1	3	4	0.7500000
2R	3147854	3147858	36	4	4	1.0000000
2R	3148162	3148166	3	4	4	1.0000000
2R	3148204	3148208	31	4	4	1.0000000
2R	3148875	3148879	42	4	4	1.0000000
2R	3149197	3149201	60	4	4	1.0000000
2R	3149986	3149990	107	4	4	1.0000000
2R	3150267	3150271	147	4	4	1.0000000
2R	3151331	3151335	100	4	4	1.0000000
2R	3151422	3151426	8	4	4	1.0000000
2R	3151664	3151668	74	4	4	1.0000000
2R	3152519	3152523	119	4	4	1.0000000
2R	3152677	3152681	0	0	4	0.0000000
2R	3152740	3152744	0	0	4	0.0000000
2R	3152748	3152752	0	0	4	0.0000000
2R	3152780	3152784	0	0	4	0.0000000
2R	3152805	3152809	72	4	4	1.0000000
2R	3153301	3153305	80	4	4	1.0000000
2R	3153543	3153547	13	4	4	1.0000000
2R	3153663	3153667	2	1	4	0.2500000
2R	3153802	3153806	11	3	4	0.7500000
2R	3153809	3153813	12	4	4	1.0000000
2R	3154811	3154815	130	4	4	1.0000000
2R	3156466	3156470	246	4	4	1.0000000
2R	3156987	3156991	151	4	4	1.0000000
2R	3157183	3157187	2	4	4	1.0000000
2R	3158770	3158774	134	4	4	1.0000000
2R	3159171	3159175	151	4	4	1.0000000
2R	3159595	3159599	64	4	4	1.0000000
2R	3159730	3159734	5	4	4	1.0000000
2R	3159825	3159829	11	4	4	1.0000000
2R	3161732	3161736	13	4	4	1.0000000
2R	3161981	3161985	13	4	4	1.0000000
2R	3162048	3162052	145	4	4	1.0000000
2R	3162706	3162710	172	4	4	1.0000000
2R	3163020	3163024	121	4	4	1.0000000
2R	3163648	3163652	65	4	4	1.0000000
2R	3163652	3163656	22	4	4	1.0000000
2R	3163930	3163934	21	4	4	1.0000000
2R	3163982	3163986	17	4	4	1.0000000
2R	3164257	3164261	28	4	4	1.0000000
2R	3164517	3164521	17	4	4	1.0000000
2R	3166092	3166096	9	4	4	1.0000000
2R	3166300	3166304	10	4	4	1.0000000
2R	3166328	3166332	96	4	4	1.0000000
2R	3167011	3167015	0	0	4	0.0000000
2R	3167373	3167377	4	3	4	0.7500000
2R	3167655	3167659	4	4	4	1.0000000
2R	3167705	3167709	0	0	4	0.0000000
2R	3167834	3167838	5	4	4	1.0000000
2R	3168073	3168077	5	1	4	0.2500000
2R	3168233	3168237	17	4	4	1.0000000
2R	3169180	3169184	88	4	4	1.0000000
2R	3169428	3169432	2	1	4	0.2500000
2R	3169470	3169474	2	4	4	1.0000000
2R	3170473	3170477	29	4	4	1.0000000
2R	3170532	3170536	10	4	4	1.0000000
2R	3170882	3170886	12	4	4	1.0000000
2R	3171081	3171085	5	4	4	1.0000000
2R	3171400	3171404	0	0	4	0.0000000
2R	3171999	3172003	75	4	4	1.0000000
2R	3172386	3172390	206	4	4	1.0000000
2R	3173250	3173254	88	4	4	1.0000000
2R	3173439	3173443	2	4	4	1.0000000
2R	3173556	3173560	0	0	4	0.0000000
2R	3173745	3173749	9	4	4	1.0000000
2R	3174007	3174011	10	4	4	1.0000000
2R	3174062	3174066	0	0	4	0.0000000
2R	3174230	3174234	2	4	4	1.0000000
2R	3174430	3174434	7	4	4	1.0000000
2R	3174671	3174675	6	4	4	1.0000000
2R	3174681	3174685	1	4	4	1.0000000
2R	3174804	3174808	0	0	4	0.0000000
2R	3174918	3174922	0	0	4	0.0000000
2R	3174977	3174981	0	0	4	0.0000000
2R	3175055	3175059	39	4	4	1.0000000
2R	3175554	3175558	45	4	4	1.0000000
2R	3175574	3175578	0	0	4	0.0000000
2R	3175598	3175602	2	3	4	0.7500000
2R	3175695	3175699	50	4	4	1.0000000
2R	3176249	3176253	64	4	4	1.0000000
2R	3176540	3176544	24	4	4	1.0000000
2R	3176756	3176760	7	4	4	1.0000000
2R	3176816	3176820	6	4	4	1.0000000
2R	3177052	3177056	6	4	4	1.0000000
2R	3177088	3177092	12	4	4	1.0000000
2R	3177551	3177555	11	4	4	1.0000000
2R	3177740	3177744	0	0	4	0.0000000
2R	3177864	3177868	17	4	4	1.0000000
2R	3178307	3178311	17	4	4	1.0000000
2R	3178374	3178378	126	4	4	1.0000000
2R	3178845	3178849	139	4	4	1.0000000
2R	3179009	3179013	4	4	4	1.0000000
2R	3179095	3179099	51	4	4	1.0000000
2R	3180029	3180033	156	4	4	1.0000000
2R	3180779	3180783	120	4	4	1.0000000
2R	3180940	3180944	7	4	4	1.0000000
2R	3181211	3181215	5	4	4	1.0000000
2R	3181270	3181274	5	4	4	1.0000000
2R	3181389	3181393	156	4	4	1.0000000
2R	3182050	3182054	324	4	4	1.0000000
2R	3182439	3182443	149	4	4	1.0000000
2R	3182546	3182550	76	4	4	1.0000000
2R	3182902	3182906	56	4	4	1.0000000
2R	3183089	3183093	3	4	4	1.0000000
2R	3183237	3183241	68	4	4	1.0000000
2R	3184047	3184051	147	4	4	1.0000000
2R	3184103	3184107	0	0	4	0.0000000
2R	3184261	3184265	4	3	4	0.7500000
2R	3184333	3184337	191	4	4	1.0000000
2R	3184808	3184812	214	4	4	1.0000000
2R	3184861	3184865	26	4	4	1.0000000
2R	3185139	3185143	25	4	4	1.0000000
2R	3185246	3185250	18	4	4	1.0000000
2R	3185574	3185578	15	4	4	1.0000000
2R	3185664	3185668	1	4	4	1.0000000
2R	3185756	3185760	139	4	4	1.0000000
2R	3186193	3186197	272	4	4	1.0000000
2R	3187245	3187249	92	4	4	1.0000000
2R	3187427	3187431	0	0	4	0.0000000
2R	3187458	3187462	0	0	4	0.0000000
2R	3187462	3187466	6	4	4	1.0000000
2R	3187689	3187693	103	4	4	1.0000000
2R	3188503	3188507	147	4	4	1.0000000
2R	3189268	3189272	82	4	4	1.0000000
2R	3189370	3189374	14	4	4	1.0000000
2R	3190193	3190197	23	4	4	1.0000000
2R	3190365	3190369	5	4	4	1.0000000
2R	3190401	3190405	7	4	4	1.0000000
2R	3190417	3190421	7	4	4	1.0000000
2R	3190423	3190427	56	4	4	1.0000000
2R	3190862	3190866	75	4	4	1.0000000
2R	3191163	3191167	71	4	4	1.0000000
2R	3191632	3191636	110	4	4	1.0000000
2R	3193105	3193109	21	4	4	1.0000000
2R	3193689	3193693	4	4	4	1.0000000
2R	3193949	3193953	1	1	4	0.2500000
2R	3194087	3194091	0	0	4	0.0000000
2R	3196067	3196071	1	1	4	0.2500000
2R	3196216	3196220	0	0	4	0.0000000
2R	3196237	3196241	0	0	4	0.0000000
2R	3196707	3196711	1	3	4	0.7500000
2R	3197088	3197092	47	4	4	1.0000000
2R	3198217	3198221	80	4	4	1.0000000
2R	3199066	3199070	14	4	4	1.0000000
2R	3199991	3199995	0	0	4	0.0000000
2R	3200177	3200181	0	0	4	0.0000000
2R	3200228	3200232	26	4	4	1.0000000
2R	3201269	3201273	34	4	4	1.0000000
2R	3201657	3201661	3	4	4	1.0000000
2R	3201825	3201829	2	4	4	1.0000000
2R	3201935	3201939	2	4	4	1.0000000
2R	3202930	3202934	6	1	4	0.2500000
2R	3203068	3203072	7	4	4	1.0000000
2R	3203359	3203363	7	4	4	1.0000000
2R	3203459	3203463	0	0	4	0.0000000
2R	3203519	3203523	0	0	4	0.0000000
2R	3206225	3206229	58	4	4	1.0000000
2R	3206765	3206769	66	4	4	1.0000000
2R	3207033	3207037	24	4	4	1.0000000
2R	3207269	3207273	13	4	4	1.0000000
2R	3207474	3207478	2	4	4	1.0000000
2R	3207624	3207628	0	0	4	0.0000000
2R	3207678	3207682	51	4	4	1.0000000
2R	3208031	3208035	55	4	4	1.0000000
2R	3208093	3208097	133	4	4	1.0000000
2R	3208509	3208513	199	4	4	1.0000000
2R	3208591	3208595	6	4	4	1.0000000
2R	3208919	3208923	32	4	4	1.0000000
2R	3209253	3209257	102	4	4	1.0000000
2R	3209743	3209747	122	4	4	1.0000000
2R	3210033	3210037	29	4	4	1.0000000
2R	3210534	3210538	0	0	4	0.0000000
2R	3210660	3210664	0	0	4	0.0000000
2R	3211079	3211083	14	3	4	0.7500000
2R	3211346	3211350	14	4	4	1.0000000
2R	3211368	3211372	0	0	4	0.0000000
2R	3211384	3211388	0	0	4	0.0000000
2R	3211771	3211775	0	0	4	0.0000000
2R	3211919	3211923	0	0	4	0.0000000
2R	3211931	3211935	0	0	4	0.0000000
2R	3212223	3212227	0	0	4	0.0000000
2R	3212475	3212479	0	0	4	0.0000000
2R	3212575	3212579	0	0	4	0.0000000
2R	3212926	3212930	3	3	4	0.7500000
2R	3212961	3212965	7	4	4	1.0000000
2R	3213899	3213903	212	4	4	1.0000000
2R	3214362	3214366	0	0	4	0.0000000
2R	3214858	3214862	0	0	4	0.0000000
2R	3215350	3215354	0	0	4	0.0000000
2R	3216048	3216052	0	0	4	0.0000000
2R	3216544	3216548	0	0	4	0.0000000
2R	3217036	3217040	0	0	4	0.0000000
2R	3217424	3217428	0	0	4	0.0000000
2R	3217880	3217884	0	0	4	0.0000000
2R	3218642	3218646	1	3	4	0.7500000
2R	3218663	3218667	1	4	4	1.0000000
2R	3219863	3219867	6	3	4	0.7500000
2R	3220360	3220364	8	4	4	1.0000000
2R	3220853	3220857	0	0	4	0.0000000
2R	3221238	3221242	0	0	4	0.0000000
2R	3221685	3221689	0	0	4	0.0000000
2R	3222564	3222568	1	3	4	0.7500000
2R	3222718	3222722	1	4	4	1.0000000
2R	3222802	3222806	0	0	4	0.0000000
2R	3223660	3223664	0	0	4	0.0000000
2R	3223681	3223685	0	0	4	0.0000000
2R	3224869	3224873	0	0	4	0.0000000
2R	3225366	3225370	8	1	4	0.2500000
2R	3225859	3225863	0	0	4	0.0000000
2R	3226244	3226248	0	0	4	0.0000000
2R	3227547	3227551	0	0	4	0.0000000
2R	3227813	3227817	0	0	4	0.0000000
2R	3228035	3228039	0	0	4	0.0000000
2R	3228186	3228190	0	0	4	0.0000000
2R	3228566	3228570	0	0	4	0.0000000
2R	3228765	3228769	0	0	4	0.0000000
2R	3229204	3229208	0	0	4	0.0000000
2R	3229230	3229234	0	0	4	0.0000000
2R	3229681	3229685	0	0	4	0.0000000
2R	3230021	3230025	0	0	4	0.0000000
2R	3230304	3230308	0	0	4	0.0000000
2R	3231187	3231191	0	0	4	0.0000000
2R	3231410	3231414	0	0	4	0.0000000
2R	3231833	3231837	0	0	4	0.0000000
2R	3232304	3232308	0	0	4	0.0000000
2R	3233044	3233048	0	0	4	0.0000000
2R	3234359	3234363	0	0	4	0.0000000
2R	3234638	3234642	0	0	4	0.0000000
2R	3234904	3234908	0	0	4	0.0000000
2R	3235126	3235130	0	0	4	0.0000000
2R	3235314	3235318	0	0	4	0.0000000
2R	3235398	3235402	0	0	4	0.0000000
2R	3236257	3236261	0	0	4	0.0000000
2R	3236278	3236282	0	0	4	0.0000000
2R	3237453	3237457	0	0	4	0.0000000
2R	3237947	3237951	0	0	4	0.0000000
2R	3238440	3238444	0	0	4	0.0000000
2R	3238825	3238829	0	0	4	0.0000000
2R	3239281	3239285	0	0	4	0.0000000
2R	3240129	3240133	0	0	4	0.0000000
2R	3240635	3240639	0	0	4	0.0000000
2R	3241128	3241132	0	0	4	0.0000000
2R	3241533	3241537	0	0	4	0.0000000
2R	3242718	3242722	0	0	4	0.0000000
2R	3242739	3242743	0	0	4	0.0000000
2R	3243895	3243899	0	0	4	0.0000000
2R	3244401	3244405	0	0	4	0.0000000
2R	3244894	3244898	0	0	4	0.0000000
2R	3245299	3245303	0	0	4	0.0000000
2R	3245723	3245727	0	0	4	0.0000000
2R	3246571	3246575	1	1	4	0.2500000
2R	3246658	3246662	0	0	4	0.0000000
2R	3247254	3247258	0	0	4	0.0000000
2R	3247274	3247278	0	0	4	0.0000000
2R	3247958	3247962	0	0	4	0.0000000
2R	3248248	3248252	0	0	4	0.0000000
2R	3248575	3248579	0	0	4	0.0000000
2R	3248877	3248881	0	0	4	0.0000000
2R	3249323	3249327	0	0	4	0.0000000
2R	3249343	3249347	0	0	4	0.0000000
2R	3249813	3249817	0	0	4	0.0000000
2R	3249832	3249836	0	0	4	0.0000000
2R	3249915	3249919	0	0	4	0.0000000
2R	3249996	3250000	0	0	4	0.0000000
2R	3250637	3250641	0	0	4	0.0000000
2R	3251181	3251185	0	0	4	0.0000000
2R	3251440	3251444	0	0	4	0.0000000
2R	3251461	3251465	0	0	4	0.0000000
2R	3252623	3252627	20	4	4	1.0000000
2R	3253124	3253128	0	0	4	0.0000000
2R	3253719	3253723	0	0	4	0.0000000
2R	3253743	3253747	0	0	4	0.0000000
2R	3254084	3254088	0	0	4	0.0000000
2R	3255347	3255351	1	3	4	0.7500000
2R	3255853	3255857	0	0	4	0.0000000
2R	3256346	3256350	0	0	4	0.0000000
2R	3256625	3256629	0	0	4	0.0000000
2R	3256649	3256653	0	0	4	0.0000000
2R	3256691	3256695	0	0	4	0.0000000
2R	3257159	3257163	0	0	4	0.0000000
2R	3257180	3257184	0	0	4	0.0000000
2R	3257805	3257809	0	0	4	0.0000000
2R	3258210	3258214	0	0	4	0.0000000
2R	3258666	3258670	0	0	4	0.0000000
2R	3259393	3259397	18	4	4	1.0000000
2R	3259414	3259418	0	0	4	0.0000000
2R	3260623	3260627	3	1	4	0.2500000
2R	3261123	3261127	2	1	4	0.2500000
2R	3261618	3261622	18	4	4	1.0000000
2R	3262023	3262027	34	4	4	1.0000000
2R	3262478	3262482	0	0	4	0.0000000
2R	3263240	3263244	0	0	4	0.0000000
2R	3263261	3263265	0	0	4	0.0000000
2R	3264413	3264417	0	0	4	0.0000000
2R	3264913	3264917	6	4	4	1.0000000
2R	3265507	3265511	15	4	4	1.0000000
2R	3265531	3265535	0	0	4	0.0000000
2R	3266018	3266022	0	0	4	0.0000000
2R	3266390	3266394	1	4	4	1.0000000
2R	3266710	3266714	0	0	4	0.0000000
2R	3267025	3267029	1	4	4	1.0000000
2R	3267967	3267971	0	0	4	0.0000000
2R	3268049	3268053	0	0	4	0.0000000
2R	3268179	3268183	0	0	4	0.0000000
2R	3268252	3268256	0	0	4	0.0000000
2R	3268568	3268572	0	0	4	0.0000000
2R	3268886	3268890	0	0	4	0.0000000
2R	3270612	3270616	0	0	4	0.0000000
2R	3271068	3271072	0	0	4	0.0000000
2R	3271737	3271741	0	0	4	0.0000000
2R	3271758	3271762	0	0	4	0.0000000
2R	3273119	3273123	12	4	4	1.0000000
2R	3273714	3273718	0	0	4	0.0000000
2R	3273738	3273742	0	0	4	0.0000000
2R	3274079	3274083	0	0	4	0.0000000
2R	3275137	3275141	7	4	4	1.0000000
2R	3276306	3276310	3	1	4	0.2500000
2R	3276796	3276800	3	4	4	1.0000000
2R	3277391	3277395	21	4	4	1.0000000
2R	3277415	3277419	0	0	4	0.0000000
2R	3277756	3277760	5	3	4	0.7500000
2R	3278214	3278218	79	4	4	1.0000000
2R	3279140	3279144	21	4	4	1.0000000
2R	3279690	3279694	1	1	4	0.2500000
2R	3279763	3279767	0	0	4	0.0000000
2R	3280079	3280083	0	0	4	0.0000000
2R	3280396	3280400	0	0	4	0.0000000
2R	3282559	3282563	1	1	4	0.2500000
2R	3283057	3283061	28	4	4	1.0000000
2R	3283663	3283667	26	4	4	1.0000000
2R	3283705	3283709	0	0	4	0.0000000
2R	3283719	3283723	1	4	4	1.0000000
2R	3283780	3283784	8	4	4	1.0000000
2R	3284075	3284079	7	4	4	1.0000000
2R	3284403	3284407	3	4	4	1.0000000
2R	3284444	3284448	1	4	4	1.0000000
2R	3284538	3284542	3	4	4	1.0000000
2R	3284832	3284836	2	1	4	0.2500000
2R	3284979	3284983	0	0	4	0.0000000
2R	3285038	3285042	4	4	4	1.0000000
2R	3285285	3285289	4	4	4	1.0000000
2R	3285368	3285372	0	0	4	0.0000000
2R	3285671	3285675	0	0	4	0.0000000
2R	3285731	3285735	0	0	4	0.0000000
2R	3286099	3286103	0	0	4	0.0000000
2R	3286170	3286174	0	0	4	0.0000000
2R	3286191	3286195	0	0	4	0.0000000
2R	3286305	3286309	0	0	4	0.0000000
2R	3286630	3286634	37	4	4	1.0000000
2R	3287014	3287018	38	4	4	1.0000000
2R	3287348	3287352	5	4	4	1.0000000
2R	3287417	3287421	23	4	4	1.0000000
2R	3287772	3287776	25	4	4	1.0000000
2R	3287790	3287794	10	4	4	1.0000000
2R	3288132	3288136	31	4	4	1.0000000
2R	3289324	3289328	2	3	4	0.7500000
2R	3289972	3289976	20	4	4	1.0000000
2R	3290060	3290064	3	4	4	1.0000000
2R	3290374	3290378	4	4	4	1.0000000
2R	3290542	3290546	3	4	4	1.0000000
2R	3290822	3290826	3	4	4	1.0000000
2R	3290859	3290863	0	0	4	0.0000000
2R	3291156	3291160	1	4	4	1.0000000
2R	3291404	3291408	1	1	4	0.2500000
2R	3291472	3291476	21	4	4	1.0000000
2R	3292174	3292178	0	0	4	0.0000000
2R	3292438	3292442	9	4	4	1.0000000
2R	3293272	3293276	3	4	4	1.0000000
2R	3294548	3294552	0	0	4	0.0000000
2R	3294697	3294701	0	0	4	0.0000000
2R	3294718	3294722	0	0	4	0.0000000
2R	3295188	3295192	1	3	4	0.7500000
2R	3295569	3295573	24	4	4	1.0000000
2R	3296698	3296702	40	4	4	1.0000000
2R	3297491	3297495	0	0	4	0.0000000
2R	3297756	3297760	0	0	4	0.0000000
2R	3297885	3297889	0	0	4	0.0000000
2R	3298106	3298110	0	0	4	0.0000000
2R	3298740	3298744	0	0	4	0.0000000
2R	3298900	3298904	1	3	4	0.7500000
2R	3299019	3299023	1	4	4	1.0000000
2R	3299231	3299235	0	0	4	0.0000000
2R	3299297	3299301	0	0	4	0.0000000
2R	3299315	3299319	0	0	4	0.0000000
2R	3299367	3299371	0	0	4	0.0000000
2R	3299480	3299484	0	0	4	0.0000000
2R	3299674	3299678	0	0	4	0.0000000
2R	3299738	3299742	0	0	4	0.0000000
2R	3299821	3299825	0	0	4	0.0000000
2R	3299832	3299836	0	0	4	0.0000000
2R	3299967	3299971	0	0	4	0.0000000
2R	3300080	3300084	0	0	4	0.0000000
2R	3300422	3300426	0	0	4	0.0000000
2R	3300611	3300615	0	0	4	0.0000000
2R	3300793	3300797	0	0	4	0.0000000
2R	3300826	3300830	0	0	4	0.0000000
2R	3300882	3300886	0	0	4	0.0000000
2R	3300968	3300972	0	0	4	0.0000000
2R	3301567	3301571	16	4	4	1.0000000
2R	3301658	3301662	0	0	4	0.0000000
2R	3301972	3301976	0	0	4	0.0000000
2R	3302903	3302907	7	4	4	1.0000000
2R	3303650	3303654	10	4	4	1.0000000
2R	3304220	3304224	5	4	4	1.0000000
2R	3304774	3304778	0	0	4	0.0000000
2R	3304787	3304791	0	0	4	0.0000000
2R	3305506	3305510	0	0	4	0.0000000
2R	3306300	3306304	0	0	4	0.0000000
2R	3306520	3306524	0	0	4	0.0000000
2R	3306684	3306688	0	0	4	0.0000000
2R	3306892	3306896	0	0	4	0.0000000
2R	3306939	3306943	0	0	4	0.0000000
2R	3307782	3307786	0	0	4	0.0000000
2R	3308133	3308137	0	0	4	0.0000000
2R	3308275	3308279	0	0	4	0.0000000
2R	3308295	3308299	0	0	4	0.0000000
2R	3308464	3308468	0	0	4	0.0000000
2R	3309018	3309022	0	0	4	0.0000000
2R	3309031	3309035	0	0	4	0.0000000
2R	3309750	3309754	0	0	4	0.0000000
2R	3310687	3310691	0	0	4	0.0000000
2R	3310907	3310911	0	0	4	0.0000000
2R	3311071	3311075	0	0	4	0.0000000
2R	3311279	3311283	0	0	4	0.0000000
2R	3311326	3311330	0	0	4	0.0000000
2R	3312169	3312173	0	0	4	0.0000000
2R	3312520	3312524	0	0	4	0.0000000
2R	3312662	3312666	0	0	4	0.0000000
2R	3312682	3312686	0	0	4	0.0000000
2R	3312851	3312855	0	0	4	0.0000000
2R	3313494	3313498	0	0	4	0.0000000
2R	3313678	3313682	0	0	4	0.0000000
2R	3313867	3313871	0	0	4	0.0000000
2R	3314012	3314016	0	0	4	0.0000000
2R	3314035	3314039	0	0	4	0.0000000
2R	3314529	3314533	0	0	4	0.0000000
2R	3314569	3314573	0	0	4	0.0000000
2R	3314809	3314813	0	0	4	0.0000000
2R	3314895	3314899	0	0	4	0.0000000
2R	3314914	3314918	0	0	4	0.0000000
2R	3315353	3315357	0	0	4	0.0000000
2R	3315805	3315809	0	0	4	0.0000000
2R	3316142	3316146	1	1	4	0.2500000
2R	3316420	3316424	0	0	4	0.0000000
2R	3317843	3317847	4	3	4	0.7500000
2R	3318214	3318218	1	1	4	0.2500000
2R	3318243	3318247	0	0	4	0.0000000
2R	3318249	3318253	0	0	4	0.0000000
2R	3318345	3318349	0	0	4	0.0000000
2R	3318836	3318840	0	0	4	0.0000000
2R	3319101	3319105	0	0	4	0.0000000
2R	3319230	3319234	0	0	4	0.0000000
2R	3319451	3319455	0	0	4	0.0000000
2R	3320085	3320089	0	0	4	0.0000000
2R	3320245	3320249	0	0	4	0.0000000
2R	3320484	3320488	0	0	4	0.0000000
2R	3320696	3320700	0	0	4	0.0000000
2R	3320714	3320718	0	0	4	0.0000000
2R	3320762	3320766	0	0	4	0.0000000
2R	3320780	3320784	0	0	4	0.0000000
2R	3320832	3320836	0	0	4	0.0000000
2R	3320945	3320949	0	0	4	0.0000000
2R	3321139	3321143	0	0	4	0.0000000
2R	3321203	3321207	0	0	4	0.0000000
2R	3321286	3321290	0	0	4	0.0000000
2R	3321297	3321301	0	0	4	0.0000000
2R	3321432	3321436	0	0	4	0.0000000
2R	3321545	3321549	0	0	4	0.0000000
2R	3321887	3321891	0	0	4	0.0000000
2R	3322076	3322080	0	0	4	0.0000000
2R	3322258	3322262	0	0	4	0.0000000
2R	3322291	3322295	0	0	4	0.0000000
2R	3322347	3322351	0	0	4	0.0000000
2R	3322433	3322437	0	0	4	0.0000000
2R	3323607	3323611	0	0	4	0.0000000
2R	3323749	3323753	0	0	4	0.0000000
2R	3324145	3324149	0	0	4	0.0000000
2R	3324518	3324522	0	0	4	0.0000000
2R	3324526	3324530	0	0	4	0.0000000
2R	3324691	3324695	0	0	4	0.0000000
2R	3324833	3324837	0	0	4	0.0000000
2R	3324933	3324937	0	0	4	0.0000000
2R	3325124	3325128	0	0	4	0.0000000
2R	3325738	3325742	0	0	4	0.0000000
2R	3326277	3326281	0	0	4	0.0000000
2R	3326523	3326527	1	4	4	1.0000000
2R	3326795	3326799	1	1	4	0.2500000
2R	3326926	3326930	0	0	4	0.0000000
2R	3326943	3326947	0	0	4	0.0000000
2R	3328033	3328037	0	0	4	0.0000000
2R	3328258	3328262	0	0	4	0.0000000
2R	3328297	3328301	0	0	4	0.0000000
2R	3328536	3328540	0	0	4	0.0000000
2R	3330155	3330159	0	0	4	0.0000000
2R	3330165	3330169	0	0	4	0.0000000
2R	3330392	3330396	0	0	4	0.0000000
2R	3331397	3331401	0	0	4	0.0000000
2R	3331893	3331897	0	0	4	0.0000000
2R	3332589	3332593	0	0	4	0.0000000
2R	3333148	3333152	1	1	4	0.2500000
2R	3333256	3333260	0	0	4	0.0000000
2R	3333524	3333528	0	0	4	0.0000000
2R	3333655	3333659	0	0	4	0.0000000
2R	3333672	3333676	0	0	4	0.0000000
2R	3333945	3333949	0	0	4	0.0000000
2R	3334016	3334020	0	0	4	0.0000000
2R	3334338	3334342	2	4	4	1.0000000
2R	3334477	3334481	0	0	4	0.0000000
2R	3335032	3335036	0	0	4	0.0000000
2R	3335200	3335204	0	0	4	0.0000000
2R	3335441	3335445	2	3	4	0.7500000
2R	3335644	3335648	9	4	4	1.0000000
2R	3336600	3336604	81	4	4	1.0000000
2R	3337582	3337586	33	4	4	1.0000000
2R	3337957	3337961	0	0	4	0.0000000
2R	3338127	3338131	10	4	4	1.0000000
2R	3338510	3338514	0	0	4	0.0000000
2R	3338695	3338699	1	4	4	1.0000000
2R	3338883	3338887	9	4	4	1.0000000
2R	3339771	3339775	19	4	4	1.0000000
2R	3339789	3339793	25	4	4	1.0000000
2R	3340490	3340494	46	4	4	1.0000000
2R	3340986	3340990	14	4	4	1.0000000
2R	3341192	3341196	9	4	4	1.0000000
2R	3341867	3341871	5	4	4	1.0000000
2R	3341903	3341907	0	0	4	0.0000000
2R	3341925	3341929	0	0	4	0.0000000
2R	3342011	3342015	7	4	4	1.0000000
2R	3342568	3342572	0	0	4	0.0000000
2R	3342614	3342618	0	0	4	0.0000000
2R	3342731	3342735	0	0	4	0.0000000
2R	3342752	3342756	0	0	4	0.0000000
2R	3342792	3342796	0	0	4	0.0000000
2R	3342824	3342828	0	0	4	0.0000000
2R	3343049	3343053	0	0	4	0.0000000
2R	3343142	3343146	0	0	4	0.0000000
2R	3343235	3343239	2	4	4	1.0000000
2R	3343536	3343540	0	0	4	0.0000000
2R	3343619	3343623	0	0	4	0.0000000
2R	3343886	3343890	0	0	4	0.0000000
2R	3343955	3343959	4	4	4	1.0000000
2R	3344397	3344401	0	0	4	0.0000000
2R	3344490	3344494	0	0	4	0.0000000
2R	3344531	3344535	1	4	4	1.0000000
2R	3344769	3344773	1	1	4	0.2500000
2R	3344775	3344779	1	3	4	0.7500000
2R	3344919	3344923	1	4	4	1.0000000
2R	3345028	3345032	7	4	4	1.0000000
2R	3345340	3345344	2	4	4	1.0000000
2R	3345431	3345435	4	4	4	1.0000000
2R	3346348	3346352	18	4	4	1.0000000
2R	3346354	3346358	18	4	4	1.0000000
2R	3346944	3346948	28	4	4	1.0000000
2R	3347449	3347453	1	3	4	0.7500000
2R	3347894	3347898	12	4	4	1.0000000
2R	3347953	3347957	0	0	4	0.0000000
2R	3348129	3348133	0	0	4	0.0000000
2R	3348136	3348140	9	4	4	1.0000000
2R	3348575	3348579	42	4	4	1.0000000
2R	3349593	3349597	56	4	4	1.0000000
2R	3350049	3350053	49	4	4	1.0000000
2R	3350548	3350552	36	4	4	1.0000000
2R	3351809	3351813	21	4	4	1.0000000
2R	3351878	3351882	1	4	4	1.0000000
2R	3352394	3352398	2	3	4	0.7500000
2R	3354622	3354626	0	0	4	0.0000000
2R	3354939	3354943	0	0	4	0.0000000
2R	3355255	3355259	0	0	4	0.0000000
2R	3355328	3355332	0	0	4	0.0000000
2R	3355458	3355462	0	0	4	0.0000000
2R	3355540	3355544	0	0	4	0.0000000
2R	3356482	3356486	0	0	4	0.0000000
2R	3356797	3356801	0	0	4	0.0000000
2R	3357117	3357121	1	3	4	0.7500000
2R	3357489	3357493	33	4	4	1.0000000
2R	3358051	3358055	42	4	4	1.0000000
2R	3358365	3358369	0	0	4	0.0000000
2R	3358456	3358460	4	4	4	1.0000000
2R	3359123	3359127	0	0	4	0.0000000
2R	3359209	3359213	0	0	4	0.0000000
2R	3359265	3359269	0	0	4	0.0000000
2R	3359298	3359302	0	0	4	0.0000000
2R	3359480	3359484	3	4	4	1.0000000
2R	3359668	3359672	3	4	4	1.0000000
2R	3360010	3360014	0	0	4	0.0000000
2R	3360123	3360127	0	0	4	0.0000000
2R	3360258	3360262	0	0	4	0.0000000
2R	3360269	3360273	0	0	4	0.0000000
2R	3360352	3360356	0	0	4	0.0000000
2R	3360416	3360420	0	0	4	0.0000000
2R	3360568	3360572	0	0	4	0.0000000
2R	3360681	3360685	3	4	4	1.0000000
2R	3361248	3361252	3	4	4	1.0000000
2R	3361408	3361412	6	4	4	1.0000000
2R	3362042	3362046	0	0	4	0.0000000
2R	3362263	3362267	0	0	4	0.0000000
2R	3362392	3362396	0	0	4	0.0000000
2R	3362655	3362659	0	0	4	0.0000000
2R	3363146	3363150	0	0	4	0.0000000
2R	3363242	3363246	0	0	4	0.0000000
2R	3363248	3363252	0	0	4	0.0000000
2R	3363277	3363281	0	0	4	0.0000000
2R	3363649	3363653	0	0	4	0.0000000
2R	3365072	3365076	0	0	4	0.0000000
2R	3365350	3365354	0	0	4	0.0000000
2R	3365687	3365691	0	0	4	0.0000000
2R	3366139	3366143	0	0	4	0.0000000
2R	3366578	3366582	0	0	4	0.0000000
2R	3366597	3366601	0	0	4	0.0000000
2R	3366683	3366687	0	0	4	0.0000000
2R	3366923	3366927	0	0	4	0.0000000
2R	3366963	3366967	0	0	4	0.0000000
2R	3367480	3367484	0	0	4	0.0000000
2R	3367625	3367629	0	0	4	0.0000000
2R	3367814	3367818	0	0	4	0.0000000
2R	3367998	3368002	0	0	4	0.0000000
2R	3368922	3368926	13	4	4	1.0000000
2R	3368953	3368957	1	4	4	1.0000000
2R	3369588	3369592	1	4	4	1.0000000
2R	3370524	3370528	0	0	4	0.0000000
2R	3370838	3370842	0	0	4	0.0000000
2R	3371045	3371049	0	0	4	0.0000000
2R	3371280	3371284	0	0	4	0.0000000
2R	3371422	3371426	0	0	4	0.0000000
2R	3371455	3371459	0	0	4	0.0000000
2R	3371736	3371740	0	0	4	0.0000000
2R	3371831	3371835	0	0	4	0.0000000
2R	3372011	3372015	0	0	4	0.0000000
2R	3372036	3372040	0	0	4	0.0000000
2R	3372052	3372056	0	0	4	0.0000000
2R	3372128	3372132	0	0	4	0.0000000
2R	3372176	3372180	0	0	4	0.0000000
2R	3372270	3372274	0	0	4	0.0000000
2R	3372388	3372392	0	0	4	0.0000000
2R	3372456	3372460	0	0	4	0.0000000
2R	3372468	3372472	0	0	4	0.0000000
2R	3373328	3373332	0	0	4	0.0000000
2R	3373371	3373375	0	0	4	0.0000000
2R	3373651	3373655	0	0	4	0.0000000
2R	3373661	3373665	0	0	4	0.0000000
2R	3374716	3374720	0	0	4	0.0000000
2R	3374727	3374731	0	0	4	0.0000000
2R	3375710	3375714	1	4	4	1.0000000
2R	3375913	3375917	1	1	4	0.2500000
2R	3376943	3376947	2	3	4	0.7500000
2R	3377882	3377886	0	0	4	0.0000000
2R	3378196	3378200	0	0	4	0.0000000
2R	3378403	3378407	0	0	4	0.0000000
2R	3378638	3378642	0	0	4	0.0000000
2R	3378780	3378784	0	0	4	0.0000000
2R	3378813	3378817	0	0	4	0.0000000
2R	3379094	3379098	0	0	4	0.0000000
2R	3379189	3379193	0	0	4	0.0000000
2R	3379369	3379373	0	0	4	0.0000000
2R	3379394	3379398	0	0	4	0.0000000
2R	3379491	3379495	0	0	4	0.0000000
2R	3379539	3379543	0	0	4	0.0000000
2R	3379633	3379637	0	0	4	0.0000000
2R	3379751	3379755	0	0	4	0.0000000
2R	3379819	3379823	0	0	4	0.0000000
2R	3379831	3379835	0	0	4	0.0000000
2R	3381211	3381215	20	4	4	1.0000000
2R	3381556	3381560	3	4	4	1.0000000
2R	3381562	3381566	1	3	4	0.7500000
2R	3381778	3381782	1	4	4	1.0000000
2R	3381963	3381967	33	4	4	1.0000000
2R	3382343	3382347	32	4	4	1.0000000
2R	3382384	3382388	0	0	4	0.0000000
2R	3382472	3382476	0	0	4	0.0000000
2R	3382549	3382553	0	0	4	0.0000000
2R	3382660	3382664	37	4	4	1.0000000
2R	3383779	3383783	6	3	4	0.7500000
2R	3384050	3384054	7	4	4	1.0000000
2R	3384066	3384070	1	1	4	0.2500000
2R	3384072	3384076	0	0	4	0.0000000
2R	3384088	3384092	1	4	4	1.0000000
2R	3384276	3384280	1	1	4	0.2500000
2R	3384431	3384435	0	0	4	0.0000000
2R	3384587	3384591	19	4	4	1.0000000
2R	3384932	3384936	60	4	4	1.0000000
2R	3385277	3385281	90	4	4	1.0000000
2R	3385679	3385683	2	1	4	0.2500000
2R	3385901	3385905	0	0	4	0.0000000
2R	3386052	3386056	0	0	4	0.0000000
2R	3386432	3386436	0	0	4	0.0000000
2R	3386631	3386635	0	0	4	0.0000000
2R	3387073	3387077	0	0	4	0.0000000
2R	3387099	3387103	0	0	4	0.0000000
2R	3387550	3387554	0	0	4	0.0000000
2R	3387890	3387894	0	0	4	0.0000000
2R	3388173	3388177	0	0	4	0.0000000
2R	3389056	3389060	0	0	4	0.0000000
2R	3389279	3389283	0	0	4	0.0000000
2R	3389702	3389706	0	0	4	0.0000000
2R	3390173	3390177	0	0	4	0.0000000
2R	3390913	3390917	0	0	4	0.0000000
2R	3392228	3392232	0	0	4	0.0000000
2R	3392507	3392511	0	0	4	0.0000000
2R	3392773	3392777	0	0	4	0.0000000
2R	3392995	3392999	2	3	4	0.7500000
2R	3393333	3393337	58	4	4	1.0000000
2R	3393360	3393364	0	0	4	0.0000000
2R	3393457	3393461	0	0	4	0.0000000
2R	3393971	3393975	15	4	4	1.0000000
2R	3394167	3394171	0	0	4	0.0000000
2R	3394180	3394184	1	4	4	1.0000000
2R	3394442	3394446	1	1	4	0.2500000
2R	3394532	3394536	0	0	4	0.0000000
2R	3394581	3394585	3	4	4	1.0000000
2R	3394895	3394899	12	4	4	1.0000000
2R	3395267	3395271	12	4	4	1.0000000
2R	3395621	3395625	27	4	4	1.0000000
2R	3396552	3396556	20	4	4	1.0000000
2R	3396829	3396833	3	4	4	1.0000000
2R	3396874	3396878	0	0	4	0.0000000
2R	3396994	3396998	19	4	4	1.0000000
2R	3397737	3397741	33	4	4	1.0000000
2R	3397851	3397855	12	4	4	1.0000000
2R	3398296	3398300	5	4	4	1.0000000
2R	3398712	3398716	2	4	4	1.0000000
2R	3398716	3398720	0	0	4	0.0000000
2R	3398720	3398724	1	4	4	1.0000000
2R	3399367	3399371	4	1	4	0.2500000
2R	3399436	3399440	22	4	4	1.0000000
2R	3400304	3400308	19	4	4	1.0000000
2R	3400617	3400621	19	4	4	1.0000000
2R	3400949	3400953	0	0	4	0.0000000
2R	3400992	3400996	0	0	4	0.0000000
2R	3401852	3401856	0	0	4	0.0000000
2R	3401864	3401868	0	0	4	0.0000000
2R	3402050	3402054	0	0	4	0.0000000
2R	3402147	3402151	0	0	4	0.0000000
2R	3402195	3402199	0	0	4	0.0000000
2R	3402271	3402275	0	0	4	0.0000000
2R	3402287	3402291	0	0	4	0.0000000
2R	3402312	3402316	0	0	4	0.0000000
2R	3402455	3402459	0	0	4	0.0000000
2R	3403440	3403444	0	0	4	0.0000000
2R	3403471	3403475	0	0	4	0.0000000
2R	3404319	3404323	0	0	4	0.0000000
2R	3404344	3404348	0	0	4	0.0000000
2R	3404852	3404856	0	0	4	0.0000000
2R	3405057	3405061	0	0	4	0.0000000
2R	3406084	3406088	0	0	4	0.0000000
2R	3406095	3406099	0	0	4	0.0000000
2R	3407150	3407154	0	0	4	0.0000000
2R	3407160	3407164	0	0	4	0.0000000
2R	3407440	3407444	0	0	4	0.0000000
2R	3407483	3407487	0	0	4	0.0000000
2R	3408181	3408185	0	0	4	0.0000000
2R	3408386	3408390	0	0	4	0.0000000
2R	3409413	3409417	0	0	4	0.0000000
2R	3409424	3409428	0	0	4	0.0000000
2R	3410480	3410484	0	0	4	0.0000000
2R	3410490	3410494	0	0	4	0.0000000
2R	3410770	3410774	0	0	4	0.0000000
2R	3410813	3410817	0	0	4	0.0000000
2R	3411511	3411515	0	0	4	0.0000000
2R	3411716	3411720	0	0	4	0.0000000
2R	3412743	3412747	0	0	4	0.0000000
2R	3412754	3412758	0	0	4	0.0000000
2R	3413809	3413813	0	0	4	0.0000000
2R	3413819	3413823	0	0	4	0.0000000
2R	3414099	3414103	0	0	4	0.0000000
2R	3414142	3414146	0	0	4	0.0000000
2R	3415003	3415007	0	0	4	0.0000000
2R	3415015	3415019	0	0	4	0.0000000
2R	3415201	3415205	0	0	4	0.0000000
2R	3415298	3415302	0	0	4	0.0000000
2R	3415346	3415350	0	0	4	0.0000000
2R	3415422	3415426	0	0	4	0.0000000
2R	3415438	3415442	0	0	4	0.0000000
2R	3415463	3415467	0	0	4	0.0000000
2R	3415606	3415610	0	0	4	0.0000000
2R	3416591	3416595	0	0	4	0.0000000
2R	3416622	3416626	0	0	4	0.0000000
2R	3417484	3417488	7	4	4	1.0000000
2R	3418017	3418021	0	0	4	0.0000000
2R	3418223	3418227	0	0	4	0.0000000
2R	3419250	3419254	0	0	4	0.0000000
2R	3419261	3419265	0	0	4	0.0000000
2R	3420326	3420330	0	0	4	0.0000000
2R	3420606	3420610	0	0	4	0.0000000
2R	3420649	3420653	0	0	4	0.0000000
2R	3421509	3421513	0	0	4	0.0000000
2R	3421521	3421525	0	0	4	0.0000000
2R	3421707	3421711	0	0	4	0.0000000
2R	3421804	3421808	0	0	4	0.0000000
2R	3421852	3421856	0	0	4	0.0000000
2R	3421928	3421932	0	0	4	0.0000000
2R	3421944	3421948	0	0	4	0.0000000
2R	3421969	3421973	0	0	4	0.0000000
2R	3422112	3422116	0	0	4	0.0000000
2R	3423097	3423101	0	0	4	0.0000000
2R	3423128	3423132	0	0	4	0.0000000
2R	3423990	3423994	0	0	4	0.0000000
2R	3424015	3424019	0	0	4	0.0000000
2R	3424523	3424527	0	0	4	0.0000000
2R	3424727	3424731	0	0	4	0.0000000
2R	3425754	3425758	0	0	4	0.0000000
2R	3425765	3425769	0	0	4	0.0000000
2R	3426820	3426824	0	0	4	0.0000000
2R	3426830	3426834	0	0	4	0.0000000
2R	3427110	3427114	0	0	4	0.0000000
2R	3427153	3427157	0	0	4	0.0000000
2R	3427996	3428000	0	0	4	0.0000000
2R	3428008	3428012	0	0	4	0.0000000
2R	3428194	3428198	0	0	4	0.0000000
2R	3428291	3428295	0	0	4	0.0000000
2R	3428339	3428343	0	0	4	0.0000000
2R	3428415	3428419	0	0	4	0.0000000
2R	3428431	3428435	0	0	4	0.0000000
2R	3428456	3428460	0	0	4	0.0000000
2R	3428539	3428543	0	0	4	0.0000000
2R	3428599	3428603	0	0	4	0.0000000
2R	3429584	3429588	0	0	4	0.0000000
2R	3429615	3429619	0	0	4	0.0000000
2R	3430455	3430459	0	0	4	0.0000000
2R	3430480	3430484	0	0	4	0.0000000
2R	3430988	3430992	0	0	4	0.0000000
2R	3431192	3431196	0	0	4	0.0000000
2R	3432107	3432111	0	0	4	0.0000000
2R	3432118	3432122	0	0	4	0.0000000
2R	3433151	3433155	0	0	4	0.0000000
2R	3433161	3433165	0	0	4	0.0000000
2R	3433442	3433446	0	0	4	0.0000000
2R	3433485	3433489	0	0	4	0.0000000
2R	3434346	3434350	0	0	4	0.0000000
2R	3434358	3434362	0	0	4	0.0000000
2R	3434544	3434548	0	0	4	0.0000000
2R	3434641	3434645	0	0	4	0.0000000
2R	3434689	3434693	0	0	4	0.0000000
2R	3434765	3434769	0	0	4	0.0000000
2R	3434781	3434785	0	0	4	0.0000000
2R	3434806	3434810	0	0	4	0.0000000
2R	3434949	3434953	0	0	4	0.0000000
2R	3435934	3435938	0	0	4	0.0000000
2R	3435965	3435969	0	0	4	0.0000000
2R	3436819	3436823	0	0	4	0.0000000
2R	3436844	3436848	0	0	4	0.0000000
2R	3437352	3437356	0	0	4	0.0000000
2R	3437556	3437560	0	0	4	0.0000000
2R	3438583	3438587	0	0	4	0.0000000
2R	3438594	3438598	0	0	4	0.0000000
2R	3439649	3439653	0	0	4	0.0000000
2R	3439659	3439663	0	0	4	0.0000000
2R	3439939	3439943	0	0	4	0.0000000
2R	3439982	3439986	0	0	4	0.0000000
2R	3440825	3440829	0	0	4	0.0000000
2R	3440837	3440841	0	0	4	0.0000000
2R	3441023	3441027	0	0	4	0.0000000
2R	3441120	3441124	0	0	4	0.0000000
2R	3441168	3441172	0	0	4	0.0000000
2R	3441244	3441248	0	0	4	0.0000000
2R	3441260	3441264	0	0	4	0.0000000
2R	3441285	3441289	0	0	4	0.0000000
2R	3441368	3441372	0	0	4	0.0000000
2R	3441428	3441432	0	0	4	0.0000000
2R	3442413	3442417	0	0	4	0.0000000
2R	3442444	3442448	0	0	4	0.0000000
2R	3443284	3443288	0	0	4	0.0000000
2R	3443309	3443313	0	0	4	0.0000000
2R	3443817	3443821	0	0	4	0.0000000
2R	3444021	3444025	0	0	4	0.0000000
2R	3444936	3444940	0	0	4	0.0000000
2R	3444947	3444951	0	0	4	0.0000000
2R	3445980	3445984	0	0	4	0.0000000
2R	3445990	3445994	0	0	4	0.0000000
2R	3446271	3446275	0	0	4	0.0000000
2R	3446314	3446318	0	0	4	0.0000000
2R	3447175	3447179	0	0	4	0.0000000
2R	3447187	3447191	0	0	4	0.0000000
2R	3447373	3447377	0	0	4	0.0000000
2R	3447459	3447463	0	0	4	0.0000000
2R	3447507	3447511	0	0	4	0.0000000
2R	3447583	3447587	0	0	4	0.0000000
2R	3447599	3447603	0	0	4	0.0000000
2R	3447624	3447628	0	0	4	0.0000000
2R	3447767	3447771	3	4	4	1.0000000
2R	3447974	3447978	3	4	4	1.0000000
2R	3448724	3448728	0	0	4	0.0000000
2R	3448755	3448759	0	0	4	0.0000000
2R	3449595	3449599	0	0	4	0.0000000
2R	3449620	3449624	0	0	4	0.0000000
2R	3450128	3450132	0	0	4	0.0000000
2R	3450332	3450336	0	0	4	0.0000000
2R	3451329	3451333	8	4	4	1.0000000
2R	3451340	3451344	0	0	4	0.0000000
2R	3452364	3452368	0	0	4	0.0000000
2R	3452374	3452378	0	0	4	0.0000000
2R	3452543	3452547	0	0	4	0.0000000
2R	3452679	3452683	2	4	4	1.0000000
2R	3453018	3453022	21	4	4	1.0000000
2R	3453533	3453537	23	4	4	1.0000000
2R	3454186	3454190	6	4	4	1.0000000
2R	3454321	3454325	4	4	4	1.0000000
2R	3454592	3454596	27	4	4	1.0000000
2R	3454958	3454962	34	4	4	1.0000000
2R	3455099	3455103	0	0	4	0.0000000
2R	3455268	3455272	0	0	4	0.0000000
2R	3455388	3455392	30	4	4	1.0000000
2R	3455770	3455774	34	4	4	1.0000000
2R	3455852	3455856	10	4	4	1.0000000
2R	3456810	3456814	24	4	4	1.0000000
2R	3457258	3457262	15	4	4	1.0000000
2R	3457319	3457323	0	0	4	0.0000000
2R	3457526	3457530	31	4	4	1.0000000
2R	3458282	3458286	42	4	4	1.0000000
2R	3458457	3458461	1	4	4	1.0000000
2R	3458596	3458600	0	0	4	0.0000000
2R	3458677	3458681	1	4	4	1.0000000
2R	3458972	3458976	1	1	4	0.2500000
2R	3459222	3459226	0	0	4	0.0000000
2R	3459330	3459334	0	0	4	0.0000000
2R	3459550	3459554	0	0	4	0.0000000
2R	3459575	3459579	0	0	4	0.0000000
2R	3459591	3459595	0	0	4	0.0000000
2R	3459638	3459642	0	0	4	0.0000000
2R	3459649	3459653	0	0	4	0.0000000
2R	3459679	3459683	0	0	4	0.0000000
2R	3459697	3459701	0	0	4	0.0000000
2R	3459791	3459795	21	4	4	1.0000000
2R	3460750	3460754	15	4	4	1.0000000
2R	3461014	3461018	1	1	4	0.2500000
2R	3461232	3461236	6	4	4	1.0000000
2R	3461513	3461517	10	4	4	1.0000000
2R	3461826	3461830	10	4	4	1.0000000
2R	3462904	3462908	30	4	4	1.0000000
2R	3463407	3463411	17	4	4	1.0000000
2R	3463442	3463446	0	0	4	0.0000000
2R	3463548	3463552	0	0	4	0.0000000
2R	3463711	3463715	1	4	4	1.0000000
2R	3464012	3464016	3	4	4	1.0000000
2R	3464807	3464811	5	4	4	1.0000000
2R	3464879	3464883	0	0	4	0.0000000
2R	3464906	3464910	1	1	4	0.2500000
2R	3464959	3464963	2	4	4	1.0000000
2R	3465674	3465678	29	4	4	1.0000000
2R	3465697	3465701	8	4	4	1.0000000
2R	3466130	3466134	5	4	4	1.0000000
2R	3466319	3466323	1	4	4	1.0000000
2R	3466504	3466508	0	0	4	0.0000000
2R	3467057	3467061	0	0	4	0.0000000
2R	3467432	3467436	0	0	4	0.0000000
2R	3467453	3467457	11	4	4	1.0000000
2R	3468276	3468280	8	4	4	1.0000000
2R	3469386	3469390	1	1	4	0.2500000
2R	3469484	3469488	0	0	4	0.0000000
2R	3469615	3469619	0	0	4	0.0000000
2R	3469856	3469860	0	0	4	0.0000000
2R	3470024	3470028	0	0	4	0.0000000
2R	3470579	3470583	0	0	4	0.0000000
2R	3470718	3470722	0	0	4	0.0000000
2R	3471040	3471044	0	0	4	0.0000000
2R	3471111	3471115	0	0	4	0.0000000
2R	3471142	3471146	0	0	4	0.0000000
2R	3471388	3471392	0	0	4	0.0000000
2R	3471927	3471931	0	0	4	0.0000000
2R	3472541	3472545	0	0	4	0.0000000
2R	3472732	3472736	0	0	4	0.0000000
2R	3472832	3472836	0	0	4	0.0000000
2R	3472974	3472978	0	0	4	0.0000000
2R	3473139	3473143	0	0	4	0.0000000
2R	3473147	3473151	0	0	4	0.0000000
2R	3473541	3473545	0	0	4	0.0000000
2R	3473937	3473941	0	0	4	0.0000000
2R	3474079	3474083	0	0	4	0.0000000
2R	3475477	3475481	0	0	4	0.0000000
2R	3475522	3475526	0	0	4	0.0000000
2R	3475873	3475877	8	3	4	0.7500000
2R	3477016	3477020	68	4	4	1.0000000
2R	3477615	3477619	4	4	4	1.0000000
2R	3477756	3477760	3	4	4	1.0000000
2R	3478248	3478252	79	4	4	1.0000000
2R	3478694	3478698	26	4	4	1.0000000
2R	3478874	3478878	17	4	4	1.0000000
2R	3479601	3479605	35	4	4	1.0000000
2R	3480160	3480164	24	4	4	1.0000000
2R	3480225	3480229	0	0	4	0.0000000
2R	3480409	3480413	0	0	4	0.0000000
2R	3480456	3480460	0	0	4	0.0000000
2R	3480465	3480469	0	0	4	0.0000000
2R	3480540	3480544	0	0	4	0.0000000
2R	3481027	3481031	0	0	4	0.0000000
2R	3481153	3481157	5	4	4	1.0000000
2R	3481669	3481673	3	4	4	1.0000000
2R	3481732	3481736	0	0	4	0.0000000
2R	3481770	3481774	0	0	4	0.0000000
2R	3481837	3481841	2	3	4	0.7500000
2R	3481956	3481960	11	4	4	1.0000000
2R	3482583	3482587	5	1	4	0.2500000
2R	3482902	3482906	0	0	4	0.0000000
2R	3483274	3483278	0	0	4	0.0000000
2R	3483443	3483447	0	0	4	0.0000000
2R	3483503	3483507	0	0	4	0.0000000
2R	3483708	3483712	0	0	4	0.0000000
2R	3484003	3484007	2	3	4	0.7500000
2R	3484330	3484334	2	1	4	0.2500000
2R	3484551	3484555	0	0	4	0.0000000
2R	3484940	3484944	0	0	4	0.0000000
2R	3485375	3485379	0	0	4	0.0000000
2R	3485467	3485471	0	0	4	0.0000000
2R	3485474	3485478	0	0	4	0.0000000
2R	3485521	3485525	0	0	4	0.0000000
2R	3485530	3485534	0	0	4	0.0000000
2R	3485599	3485603	0	0	4	0.0000000
2R	3485904	3485908	7	4	4	1.0000000
2R	3485919	3485923	0	0	4	0.0000000
2R	3486311	3486315	1	3	4	0.7500000
2R	3486377	3486381	1	4	4	1.0000000
2R	3487324	3487328	0	0	4	0.0000000
2R	3487599	3487603	3	3	4	0.7500000
2R	3488161	3488165	4	4	4	1.0000000
2R	3488534	3488538	2	4	4	1.0000000
2R	3488888	3488892	24	4	4	1.0000000
2R	3489522	3489526	29	4	4	1.0000000
2R	3489647	3489651	2	1	4	0.2500000
2R	3489675	3489679	0	0	4	0.0000000
2R	3489787	3489791	3	4	4	1.0000000
2R	3490321	3490325	205	4	4	1.0000000
2R	3490868	3490872	339	4	4	1.0000000
2R	3491505	3491509	127	4	4	1.0000000
2R	3491521	3491525	139	4	4	1.0000000
2R	3492445	3492449	289	4	4	1.0000000
2R	3492824	3492828	115	4	4	1.0000000
2R	3493635	3493639	17	3	4	0.7500000
2R	3494300	3494304	0	0	4	0.0000000
2R	3494498	3494502	0	0	4	0.0000000
2R	3494516	3494520	0	0	4	0.0000000
2R	3494552	3494556	0	0	4	0.0000000
2R	3494662	3494666	0	0	4	0.0000000
2R	3494957	3494961	0	0	4	0.0000000
2R	3494979	3494983	0	0	4	0.0000000
2R	3495238	3495242	0	0	4	0.0000000
2R	3495724	3495728	0	0	4	0.0000000
2R	3496301	3496305	0	0	4	0.0000000
2R	3496532	3496536	0	0	4	0.0000000
2R	3496546	3496550	0	0	4	0.0000000
2R	3497036	3497040	2	3	4	0.7500000
2R	3497658	3497662	33	4	4	1.0000000
2R	3498026	3498030	0	0	4	0.0000000
2R	3498036	3498040	0	0	4	0.0000000
2R	3498315	3498319	3	4	4	1.0000000
2R	3498637	3498641	7	4	4	1.0000000
2R	3498772	3498776	0	0	4	0.0000000
2R	3498783	3498787	0	0	4	0.0000000
2R	3499151	3499155	22	4	4	1.0000000
2R	3499759	3499763	1	1	4	0.2500000
2R	3500117	3500121	0	0	4	0.0000000
2R	3500176	3500180	0	0	4	0.0000000
2R	3501955	3501959	1	3	4	0.7500000
2R	3502361	3502365	138	4	4	1.0000000
2R	3502486	3502490	11	4	4	1.0000000
2R	3502845	3502849	1	1	4	0.2500000
2R	3503954	3503958	89	4	4	1.0000000
2R	3504067	3504071	0	0	4	0.0000000
2R	3504163	3504167	1	4	4	1.0000000
2R	3504475	3504479	1	1	4	0.2500000
2R	3504622	3504626	3	4	4	1.0000000
2R	3504869	3504873	22	4	4	1.0000000
2R	3505321	3505325	14	4	4	1.0000000
2R	3506285	3506289	0	0	4	0.0000000
2R	3506697	3506701	0	0	4	0.0000000
2R	3506887	3506891	0	0	4	0.0000000
2R	3507326	3507330	0	0	4	0.0000000
2R	3507388	3507392	0	0	4	0.0000000
2R	3507800	3507804	0	0	4	0.0000000
2R	3507840	3507844	0	0	4	0.0000000
2R	3508141	3508145	0	0	4	0.0000000
2R	3508511	3508515	0	0	4	0.0000000
2R	3509080	3509084	0	0	4	0.0000000
2R	3509214	3509218	0	0	4	0.0000000
2R	3510028	3510032	0	0	4	0.0000000
2R	3510064	3510068	0	0	4	0.0000000
2R	3510895	3510899	0	0	4	0.0000000
2R	3511555	3511559	0	0	4	0.0000000
2R	3513013	3513017	0	0	4	0.0000000
2R	3513476	3513480	0	0	4	0.0000000
2R	3513504	3513508	0	0	4	0.0000000
2R	3513750	3513754	0	0	4	0.0000000
2R	3513832	3513836	0	0	4	0.0000000
2R	3514070	3514074	1	3	4	0.7500000
2R	3514663	3514667	39	4	4	1.0000000
2R	3515103	3515107	124	4	4	1.0000000
2R	3516188	3516192	113	4	4	1.0000000
2R	3518394	3518398	2	3	4	0.7500000
2R	3518661	3518665	3	4	4	1.0000000
2R	3518947	3518951	3	1	4	0.2500000
2R	3519110	3519114	0	0	4	0.0000000
2R	3519171	3519175	0	0	4	0.0000000
2R	3519203	3519207	0	0	4	0.0000000
2R	3519422	3519426	0	0	4	0.0000000
2R	3519619	3519623	6	4	4	1.0000000
2R	3519943	3519947	2	1	4	0.2500000
2R	3520027	3520031	0	0	4	0.0000000
2R	3520553	3520557	24	4	4	1.0000000
2R	3520647	3520651	0	0	4	0.0000000
2R	3520662	3520666	0	0	4	0.0000000
2R	3520790	3520794	0	0	4	0.0000000
2R	3521090	3521094	0	0	4	0.0000000
2R	3521234	3521238	0	0	4	0.0000000
2R	3521348	3521352	0	0	4	0.0000000
2R	3521406	3521410	0	0	4	0.0000000
2R	3521458	3521462	2	3	4	0.7500000
2R	3521716	3521720	2	4	4	1.0000000
2R	3521834	3521838	6	4	4	1.0000000
2R	3522115	3522119	6	4	4	1.0000000
2R	3522238	3522242	0	0	4	0.0000000
2R	3522299	3522303	0	0	4	0.0000000
2R	3522410	3522414	0	0	4	0.0000000
2R	3522434	3522438	7	4	4	1.0000000
2R	3522707	3522711	65	4	4	1.0000000
2R	3523356	3523360	49	4	4	1.0000000
2R	3523546	3523550	4	4	4	1.0000000
2R	3523634	3523638	7	4	4	1.0000000
2R	3524993	3524997	5	4	4	1.0000000
2R	3525086	3525090	0	0	4	0.0000000
2R	3525168	3525172	0	0	4	0.0000000
2R	3525314	3525318	0	0	4	0.0000000
2R	3525480	3525484	0	0	4	0.0000000
2R	3525532	3525536	0	0	4	0.0000000
2R	3525575	3525579	0	0	4	0.0000000
2R	3525831	3525835	9	4	4	1.0000000
2R	3526254	3526258	2	4	4	1.0000000
2R	3526458	3526462	28	4	4	1.0000000
2R	3526683	3526687	28	1	4	0.2500000
2R	3526812	3526816	0	0	4	0.0000000
2R	3527357	3527361	0	0	4	0.0000000
2R	3527431	3527435	0	0	4	0.0000000
2R	3527906	3527910	0	0	4	0.0000000
2R	3528021	3528025	0	0	4	0.0000000
2R	3528187	3528191	0	0	4	0.0000000
2R	3528981	3528985	0	0	4	0.0000000
2R	3529111	3529115	0	0	4	0.0000000
2R	3529172	3529176	0	0	4	0.0000000
2R	3529184	3529188	0	0	4	0.0000000
2R	3529500	3529504	0	0	4	0.0000000
2R	3529577	3529581	0	0	4	0.0000000
2R	3529927	3529931	0	0	4	0.0000000
2R	3530026	3530030	0	0	4	0.0000000
2R	3530131	3530135	0	0	4	0.0000000
2R	3530888	3530892	0	0	4	0.0000000
2R	3531507	3531511	18	4	4	1.0000000
2R	3531513	3531517	0	0	4	0.0000000
2R	3531529	3531533	37	4	4	1.0000000
2R	3531975	3531979	26	4	4	1.0000000
2R	3531997	3532001	1	4	4	1.0000000
2R	3532280	3532284	1	1	4	0.2500000
2R	3532301	3532305	1	4	4	1.0000000
2R	3532615	3532619	1	4	4	1.0000000
2R	3534216	3534220	0	0	4	0.0000000
2R	3534533	3534537	0	0	4	0.0000000
2R	3534849	3534853	0	0	4	0.0000000
2R	3534922	3534926	0	0	4	0.0000000
2R	3535052	3535056	0	0	4	0.0000000
2R	3535134	3535138	0	0	4	0.0000000
2R	3536258	3536262	0	0	4	0.0000000
2R	3536271	3536275	0	0	4	0.0000000
2R	3536313	3536317	0	0	4	0.0000000
2R	3536565	3536569	0	0	4	0.0000000
2R	3536573	3536577	1	4	4	1.0000000
2R	3536786	3536790	1	1	4	0.2500000
2R	3536828	3536832	0	0	4	0.0000000
2R	3536919	3536923	2	4	4	1.0000000
2R	3537144	3537148	3	1	4	0.2500000
2R	3537196	3537200	0	0	4	0.0000000
2R	3537254	3537258	0	0	4	0.0000000
2R	3537368	3537372	0	0	4	0.0000000
2R	3537512	3537516	1	3	4	0.7500000
2R	3538198	3538202	0	0	4	0.0000000
2R	3538955	3538959	0	0	4	0.0000000
2R	3539060	3539064	0	0	4	0.0000000
2R	3539509	3539513	0	0	4	0.0000000
2R	3539586	3539590	0	0	4	0.0000000
2R	3539902	3539906	0	0	4	0.0000000
2R	3539914	3539918	0	0	4	0.0000000
2R	3539975	3539979	0	0	4	0.0000000
2R	3540104	3540108	0	0	4	0.0000000
2R	3541064	3541068	0	0	4	0.0000000
2R	3541179	3541183	0	0	4	0.0000000
2R	3541654	3541658	0	0	4	0.0000000
2R	3541728	3541732	0	0	4	0.0000000
2R	3542273	3542277	0	0	4	0.0000000
2R	3542403	3542407	0	0	4	0.0000000
2R	3542526	3542530	0	0	4	0.0000000
2R	3542654	3542658	0	0	4	0.0000000
2R	3542669	3542673	0	0	4	0.0000000
2R	3542763	3542767	1	4	4	1.0000000
2R	3543045	3543049	1	1	4	0.2500000
2R	3543192	3543196	0	0	4	0.0000000
2R	3543251	3543255	0	0	4	0.0000000
2R	3543506	3543510	1	3	4	0.7500000
2R	3543590	3543594	4	4	4	1.0000000
2R	3543887	3543891	3	4	4	1.0000000
2R	3543980	3543984	0	0	4	0.0000000
2R	3544073	3544077	0	0	4	0.0000000
2R	3544298	3544302	0	0	4	0.0000000
2R	3544330	3544334	0	0	4	0.0000000
2R	3544370	3544374	0	0	4	0.0000000
2R	3544391	3544395	0	0	4	0.0000000
2R	3544508	3544512	0	0	4	0.0000000
2R	3544554	3544558	0	0	4	0.0000000
2R	3544849	3544853	5	4	4	1.0000000
2R	3546402	3546406	6	3	4	0.7500000
2R	3546506	3546510	2	4	4	1.0000000
2R	3546534	3546538	15	4	4	1.0000000
2R	3547574	3547578	35	4	4	1.0000000
2R	3547945	3547949	13	4	4	1.0000000
2R	3547954	3547958	19	4	4	1.0000000
2R	3548965	3548969	56	4	4	1.0000000
2R	3549686	3549690	5	1	4	0.2500000
2R	3549788	3549792	0	0	4	0.0000000
2R	3549820	3549824	18	4	4	1.0000000
2R	3550861	3550865	26	4	4	1.0000000
2R	3551193	3551197	3	4	4	1.0000000
2R	3551256	3551260	6	4	4	1.0000000
2R	3551292	3551296	92	4	4	1.0000000
2R	3551891	3551895	167	4	4	1.0000000
2R	3552362	3552366	24	4	4	1.0000000
2R	3553050	3553054	1	4	4	1.0000000
2R	3553077	3553081	0	0	4	0.0000000
2R	3553118	3553122	1	4	4	1.0000000
2R	3553308	3553312	4	4	4	1.0000000
2R	3553529	3553533	3	4	4	1.0000000
2R	3553640	3553644	12	4	4	1.0000000
2R	3554425	3554429	23	4	4	1.0000000
2R	3554654	3554658	15	4	4	1.0000000
2R	3555050	3555054	32	4	4	1.0000000
2R	3555062	3555066	0	0	4	0.0000000
2R	3555107	3555111	1	4	4	1.0000000
2R	3555150	3555154	2	4	4	1.0000000
2R	3555164	3555168	11	4	4	1.0000000
2R	3555825	3555829	18	4	4	1.0000000
2R	3555992	3555996	0	0	4	0.0000000
2R	3556115	3556119	0	0	4	0.0000000
2R	3556318	3556322	0	0	4	0.0000000
2R	3556342	3556346	0	0	4	0.0000000
2R	3556346	3556350	1	4	4	1.0000000
2R	3556569	3556573	1	1	4	0.2500000
2R	3556638	3556642	2	4	4	1.0000000
2R	3556783	3556787	8	4	4	1.0000000
2R	3557063	3557067	5	4	4	1.0000000
2R	3557133	3557137	0	0	4	0.0000000
2R	3557416	3557420	0	0	4	0.0000000
2R	3557516	3557520	3	4	4	1.0000000
2R	3557783	3557787	35	4	4	1.0000000
2R	3558320	3558324	19	4	4	1.0000000
2R	3558958	3558962	4	4	4	1.0000000
2R	3558962	3558966	16	4	4	1.0000000
2R	3559718	3559722	20	4	4	1.0000000
2R	3559945	3559949	0	0	4	0.0000000
2R	3559973	3559977	0	0	4	0.0000000
2R	3560219	3560223	0	0	4	0.0000000
2R	3560301	3560305	0	0	4	0.0000000
2R	3560539	3560543	0	0	4	0.0000000
2R	3562427	3562431	10	4	4	1.0000000
2R	3562732	3562736	3	1	4	0.2500000
2R	3562772	3562776	0	0	4	0.0000000
2R	3562916	3562920	37	4	4	1.0000000
2R	3563492	3563496	48	4	4	1.0000000
2R	3564493	3564497	13	4	4	1.0000000
2R	3564627	3564631	3	4	4	1.0000000
2R	3564855	3564859	9	4	4	1.0000000
2R	3565787	3565791	3	1	4	0.2500000
2R	3567030	3567034	0	0	4	0.0000000
2R	3567137	3567141	4	4	4	1.0000000
2R	3567766	3567770	0	0	4	0.0000000
2R	3567988	3567992	0	0	4	0.0000000
2R	3568030	3568034	0	0	4	0.0000000
2R	3568128	3568132	0	0	4	0.0000000
2R	3568188	3568192	0	0	4	0.0000000
2R	3568275	3568279	0	0	4	0.0000000
2R	3568412	3568416	0	0	4	0.0000000
2R	3568526	3568530	0	0	4	0.0000000
2R	3568645	3568649	0	0	4	0.0000000
2R	3569278	3569282	0	0	4	0.0000000
2R	3569783	3569787	55	4	4	1.0000000
2R	3570336	3570340	4	4	4	1.0000000
2R	3570609	3570613	2	4	4	1.0000000
2R	3570892	3570896	1	4	4	1.0000000
2R	3571103	3571107	0	0	4	0.0000000
2R	3571850	3571854	0	0	4	0.0000000
2R	3572006	3572010	0	0	4	0.0000000
2R	3572141	3572145	7	4	4	1.0000000
2R	3572582	3572586	6	3	4	0.7500000
2R	3573349	3573353	25	4	4	1.0000000
2R	3573356	3573360	0	0	4	0.0000000
2R	3573407	3573411	10	4	4	1.0000000
2R	3574137	3574141	4	4	4	1.0000000
2R	3574235	3574239	2	4	4	1.0000000
2R	3574476	3574480	2	4	4	1.0000000
2R	3574614	3574618	0	0	4	0.0000000
2R	3574696	3574700	0	0	4	0.0000000
2R	3574967	3574971	0	0	4	0.0000000
2R	3574973	3574977	0	0	4	0.0000000
2R	3574983	3574987	0	0	4	0.0000000
2R	3575113	3575117	0	0	4	0.0000000
2R	3575415	3575419	0	0	4	0.0000000
2R	3575529	3575533	0	0	4	0.0000000
2R	3575534	3575538	0	0	4	0.0000000
2R	3575867	3575871	0	0	4	0.0000000
2R	3575945	3575949	0	0	4	0.0000000
2R	3575989	3575993	0	0	4	0.0000000
2R	3576349	3576353	12	4	4	1.0000000
2R	3576613	3576617	2	4	4	1.0000000
2R	3576649	3576653	0	0	4	0.0000000
2R	3576833	3576837	27	4	4	1.0000000
2R	3577171	3577175	21	4	4	1.0000000
2R	3577300	3577304	1	4	4	1.0000000
2R	3577347	3577351	1	4	4	1.0000000
2R	3577492	3577496	10	4	4	1.0000000
2R	3577943	3577947	7	4	4	1.0000000
2R	3578066	3578070	3	4	4	1.0000000
2R	3578394	3578398	6	4	4	1.0000000
2R	3579828	3579832	6	4	4	1.0000000
2R	3580133	3580137	5	4	4	1.0000000
2R	3580430	3580434	7	4	4	1.0000000
2R	3580737	3580741	10	4	4	1.0000000
2R	3581750	3581754	10	4	4	1.0000000
2R	3581810	3581814	8	4	4	1.0000000
2R	3582064	3582068	6	4	4	1.0000000
2R	3582194	3582198	1	4	4	1.0000000
2R	3582354	3582358	81	4	4	1.0000000
2R	3582746	3582750	101	4	4	1.0000000
2R	3583180	3583184	16	4	4	1.0000000
2R	3583212	3583216	0	0	4	0.0000000
2R	3583760	3583764	4	4	4	1.0000000
2R	3583886	3583890	0	0	4	0.0000000
2R	3584063	3584067	3	4	4	1.0000000
2R	3584343	3584347	5	4	4	1.0000000
2R	3584666	3584670	9	4	4	1.0000000
2R	3585149	3585153	18	4	4	1.0000000
2R	3585682	3585686	55	4	4	1.0000000
2R	3586467	3586471	46	4	4	1.0000000
2R	3586496	3586500	0	0	4	0.0000000
2R	3586581	3586585	0	0	4	0.0000000
2R	3586649	3586653	0	0	4	0.0000000
2R	3586810	3586814	1	4	4	1.0000000
2R	3587115	3587119	2	4	4	1.0000000
2R	3587335	3587339	5	4	4	1.0000000
2R	3587604	3587608	5	4	4	1.0000000
2R	3587686	3587690	5	4	4	1.0000000
2R	3589223	3589227	26	4	4	1.0000000
2R	3589841	3589845	36	4	4	1.0000000
2R	3590554	3590558	19	4	4	1.0000000
2R	3590658	3590662	8	4	4	1.0000000
2R	3591522	3591526	9	4	4	1.0000000
2R	3591729	3591733	19	4	4	1.0000000
2R	3592547	3592551	13	4	4	1.0000000
2R	3592670	3592674	10	4	4	1.0000000
2R	3593003	3593007	52	4	4	1.0000000
2R	3593888	3593892	62	4	4	1.0000000
2R	3594586	3594590	35	4	4	1.0000000
2R	3594603	3594607	0	0	4	0.0000000
2R	3595375	3595379	0	0	4	0.0000000
2R	3595651	3595655	2	3	4	0.7500000
2R	3595913	3595917	23	4	4	1.0000000
2R	3596527	3596531	3	1	4	0.2500000
2R	3596984	3596988	0	0	4	0.0000000
2R	3597238	3597242	0	0	4	0.0000000
2R	3597382	3597386	0	0	4	0.0000000
2R	3598563	3598567	0	0	4	0.0000000
2R	3599286	3599290	0	0	4	0.0000000
2R	3599450	3599454	0	0	4	0.0000000
2R	3599684	3599688	0	0	4	0.0000000
2R	3599701	3599705	1	4	4	1.0000000
2R	3600343	3600347	128	4	4	1.0000000
2R	3600925	3600929	96	4	4	1.0000000
2R	3600950	3600954	6	4	4	1.0000000
2R	3601887	3601891	0	0	4	0.0000000
2R	3602163	3602167	0	0	4	0.0000000
2R	3602533	3602537	0	0	4	0.0000000
2R	3602879	3602883	0	0	4	0.0000000
2R	3603070	3603074	1	3	4	0.7500000
2R	3603531	3603535	11	4	4	1.0000000
2R	3603913	3603917	20	4	4	1.0000000
2R	3604166	3604170	0	0	4	0.0000000
2R	3604240	3604244	0	0	4	0.0000000
2R	3604715	3604719	0	0	4	0.0000000
2R	3604830	3604834	0	0	4	0.0000000
2R	3605134	3605138	0	0	4	0.0000000
2R	3605269	3605273	10	4	4	1.0000000
2R	3606628	3606632	6	4	4	1.0000000
2R	3606866	3606870	1	1	4	0.2500000
2R	3607356	3607360	1	3	4	0.7500000
2R	3607371	3607375	1	4	4	1.0000000
2R	3608456	3608460	6	4	4	1.0000000
2R	3608493	3608497	1	3	4	0.7500000
2R	3608778	3608782	1	4	4	1.0000000
2R	3608938	3608942	0	0	4	0.0000000
2R	3609030	3609034	0	0	4	0.0000000
2R	3609730	3609734	22	4	4	1.0000000
2R	3610800	3610804	16	4	4	1.0000000
2R	3610906	3610910	0	0	4	0.0000000
2R	3610998	3611002	1	3	4	0.7500000
2R	3611064	3611068	15	4	4	1.0000000
2R	3611427	3611431	1	4	4	1.0000000
2R	3611522	3611526	0	0	4	0.0000000
2R	3611561	3611565	0	0	4	0.0000000
2R	3611933	3611937	15	4	4	1.0000000
2R	3612910	3612914	4	1	4	0.2500000
2R	3613324	3613328	0	0	4	0.0000000
2R	3613638	3613642	0	0	4	0.0000000
2R	3613667	3613671	0	0	4	0.0000000
2R	3614117	3614121	4	4	4	1.0000000
2R	3614467	3614471	0	0	4	0.0000000
2R	3614671	3614675	0	0	4	0.0000000
2R	3614975	3614979	2	4	4	1.0000000
2R	3615427	3615431	2	3	4	0.7500000
2R	3616033	3616037	0	0	4	0.0000000
2R	3616139	3616143	0	0	4	0.0000000
2R	3617032	3617036	1	1	4	0.2500000
2R	3617057	3617061	0	0	4	0.0000000
2R	3617136	3617140	0	0	4	0.0000000
2R	3617148	3617152	8	3	4	0.7500000
2R	3617386	3617390	8	4	4	1.0000000
2R	3617590	3617594	0	0	4	0.0000000
2R	3617672	3617676	0	0	4	0.0000000
2R	3617914	3617918	0	0	4	0.0000000
2R	3618591	3618595	0	0	4	0.0000000
2R	3618668	3618672	0	0	4	0.0000000
2R	3619197	3619201	0	0	4	0.0000000
2R	3619219	3619223	0	0	4	0.0000000
2R	3619476	3619480	0	0	4	0.0000000
2R	3619670	3619674	0	0	4	0.0000000
2R	3619856	3619860	0	0	4	0.0000000
2R	3620001	3620005	0	0	4	0.0000000
2R	3620046	3620050	0	0	4	0.0000000
2R	3620625	3620629	0	0	4	0.0000000
2R	3621294	3621298	0	0	4	0.0000000
2R	3621669	3621673	0	0	4	0.0000000
2R	3622459	3622463	0	0	4	0.0000000
2R	3623117	3623121	0	0	4	0.0000000
2R	3623321	3623325	0	0	4	0.0000000
2R	3623625	3623629	0	0	4	0.0000000
2R	3624078	3624082	0	0	4	0.0000000
2R	3624683	3624687	0	0	4	0.0000000
2R	3624789	3624793	0	0	4	0.0000000
2R	3625884	3625888	0	0	4	0.0000000
2R	3626433	3626437	0	0	4	0.0000000
2R	3626501	3626505	0	0	4	0.0000000
2R	3626558	3626562	0	0	4	0.0000000
2R	3626636	3626640	0	0	4	0.0000000
2R	3626836	3626840	0	0	4	0.0000000
2R	3627198	3627202	1	3	4	0.7500000
2R	3627946	3627950	7	4	4	1.0000000
2R	3628100	3628104	1	4	4	1.0000000
2R	3628274	3628278	41	4	4	1.0000000
2R	3628657	3628661	0	0	4	0.0000000
2R	3628805	3628809	0	0	4	0.0000000
2R	3628852	3628856	0	0	4	0.0000000
2R	3629071	3629075	1	3	4	0.7500000
2R	3629441	3629445	1	1	4	0.2500000
2R	3629747	3629751	0	0	4	0.0000000
2R	3629756	3629760	0	0	4	0.0000000
2R	3629952	3629956	0	0	4	0.0000000
2R	3630479	3630483	0	0	4	0.0000000
2R	3630605	3630609	0	0	4	0.0000000
2R	3631024	3631028	0	0	4	0.0000000
2R	3631291	3631295	0	0	4	0.0000000
2R	3631313	3631317	0	0	4	0.0000000
2R	3631329	3631333	0	0	4	0.0000000
2R	3631716	3631720	0	0	4	0.0000000
2R	3631864	3631868	0	0	4	0.0000000
2R	3631876	3631880	0	0	4	0.0000000
2R	3632168	3632172	0	0	4	0.0000000
2R	3632420	3632424	0	0	4	0.0000000
2R	3632520	3632524	0	0	4	0.0000000
2R	3632871	3632875	0	0	4	0.0000000
2R	3632906	3632910	0	0	4	0.0000000
2R	3633838	3633842	0	0	4	0.0000000
2R	3634023	3634027	0	0	4	0.0000000
2R	3634924	3634928	63	4	4	1.0000000
2R	3635511	3635515	11	3	4	0.7500000
2R	3636070	3636074	3	3	4	0.7500000
2R	3636796	3636800	1	1	4	0.2500000
2R	3636960	3636964	0	0	4	0.0000000
2R	3637194	3637198	0	0	4	0.0000000
2R	3637211	3637215	0	0	4	0.0000000
2R	3637741	3637745	2	4	4	1.0000000
2R	3637828	3637832	26	4	4	1.0000000
2R	3638598	3638602	76	4	4	1.0000000
2R	3639143	3639147	28	4	4	1.0000000
2R	3639192	3639196	0	0	4	0.0000000
2R	3639276	3639280	18	4	4	1.0000000
2R	3640406	3640410	24	4	4	1.0000000
2R	3640471	3640475	1	4	4	1.0000000
2R	3640507	3640511	0	0	4	0.0000000
2R	3640672	3640676	0	0	4	0.0000000
2R	3640747	3640751	0	0	4	0.0000000
2R	3640792	3640796	0	0	4	0.0000000
2R	3640828	3640832	0	0	4	0.0000000
2R	3641041	3641045	0	0	4	0.0000000
2R	3641160	3641164	0	0	4	0.0000000
2R	3641284	3641288	0	0	4	0.0000000
2R	3641584	3641588	21	4	4	1.0000000
2R	3642844	3642848	0	0	4	0.0000000
2R	3643394	3643398	0	0	4	0.0000000
2R	3643669	3643673	0	0	4	0.0000000
2R	3644455	3644459	0	0	4	0.0000000
2R	3645321	3645325	0	0	4	0.0000000
2R	3646489	3646493	10	4	4	1.0000000
2R	3646962	3646966	0	0	4	0.0000000
2R	3647079	3647083	0	0	4	0.0000000
2R	3647122	3647126	0	0	4	0.0000000
2R	3647288	3647292	0	0	4	0.0000000
2R	3648074	3648078	0	0	4	0.0000000
2R	3648127	3648131	0	0	4	0.0000000
2R	3648236	3648240	0	0	4	0.0000000
2R	3648497	3648501	0	0	4	0.0000000
2R	3648557	3648561	0	0	4	0.0000000
2R	3648611	3648615	0	0	4	0.0000000
2R	3648758	3648762	2	4	4	1.0000000
2R	3649090	3649094	0	0	4	0.0000000
2R	3649339	3649343	0	0	4	0.0000000
2R	3649810	3649814	0	0	4	0.0000000
2R	3649833	3649837	0	0	4	0.0000000
2R	3650165	3650169	0	0	4	0.0000000
2R	3651006	3651010	1	4	4	1.0000000
2R	3652501	3652505	1	3	4	0.7500000
2R	3653136	3653140	0	0	4	0.0000000
2R	3654638	3654642	0	0	4	0.0000000
2R	3655520	3655524	5	4	4	1.0000000
2R	3655675	3655679	15	4	4	1.0000000
2R	3656102	3656106	1	1	4	0.2500000
2R	3656125	3656129	1	4	4	1.0000000
2R	3657693	3657697	0	0	4	0.0000000
2R	3657820	3657824	0	0	4	0.0000000
2R	3658844	3658848	4	1	4	0.2500000
2R	3658987	3658991	0	0	4	0.0000000
2R	3659588	3659592	0	0	4	0.0000000
2R	3659697	3659701	3	3	4	0.7500000
2R	3660792	3660796	0	0	4	0.0000000
2R	3660801	3660805	0	0	4	0.0000000
2R	3661143	3661147	0	0	4	0.0000000
2R	3661188	3661192	0	0	4	0.0000000
2R	3662592	3662596	0	0	4	0.0000000
2R	3662734	3662738	0	0	4	0.0000000
2R	3663130	3663134	0	0	4	0.0000000
2R	3663517	3663521	0	0	4	0.0000000
2R	3663525	3663529	0	0	4	0.0000000
2R	3663690	3663694	3	3	4	0.7500000
2R	3664302	3664306	17	4	4	1.0000000
2R	3664463	3664467	0	0	4	0.0000000
2R	3664483	3664487	0	0	4	0.0000000
2R	3665590	3665594	0	0	4	0.0000000
2R	3665899	3665903	0	0	4	0.0000000
2R	3667108	3667112	0	0	4	0.0000000
2R	3667447	3667451	0	0	4	0.0000000
2R	3667455	3667459	0	0	4	0.0000000
2R	3667595	3667599	0	0	4	0.0000000
2R	3667637	3667641	0	0	4	0.0000000
2R	3668130	3668134	0	0	4	0.0000000
2R	3668422	3668426	0	0	4	0.0000000
2R	3668569	3668573	0	0	4	0.0000000
2R	3668628	3668632	3	3	4	0.7500000
2R	3668883	3668887	3	4	4	1.0000000
2R	3668966	3668970	1	3	4	0.7500000
2R	3669240	3669244	1	4	4	1.0000000
2R	3669273	3669277	0	0	4	0.0000000
2R	3669366	3669370	0	0	4	0.0000000
2R	3669459	3669463	0	0	4	0.0000000
2R	3669684	3669688	0	0	4	0.0000000
2R	3669716	3669720	0	0	4	0.0000000
2R	3669756	3669760	0	0	4	0.0000000
2R	3669777	3669781	0	0	4	0.0000000
2R	3669894	3669898	0	0	4	0.0000000
2R	3669940	3669944	0	0	4	0.0000000
2R	3670235	3670239	4	4	4	1.0000000
2R	3671815	3671819	0	0	4	0.0000000
2R	3672365	3672369	0	0	4	0.0000000
2R	3672640	3672644	0	0	4	0.0000000
2R	3673426	3673430	0	0	4	0.0000000
2R	3674292	3674296	0	0	4	0.0000000
2R	3675543	3675547	0	0	4	0.0000000
2R	3676021	3676025	0	0	4	0.0000000
2R	3676064	3676068	0	0	4	0.0000000
2R	3676230	3676234	0	0	4	0.0000000
2R	3677015	3677019	0	0	4	0.0000000
2R	3677068	3677072	0	0	4	0.0000000
2R	3677177	3677181	0	0	4	0.0000000
2R	3677438	3677442	0	0	4	0.0000000
2R	3677498	3677502	0	0	4	0.0000000
2R	3677552	3677556	0	0	4	0.0000000
2R	3677699	3677703	0	0	4	0.0000000
2R	3678030	3678034	0	0	4	0.0000000
2R	3678279	3678283	4	4	4	1.0000000
2R	3679897	3679901	0	0	4	0.0000000
2R	3680024	3680028	0	0	4	0.0000000
2R	3681235	3681239	5	1	4	0.2500000
2R	3681416	3681420	0	0	4	0.0000000
2R	3681587	3681591	10	4	4	1.0000000
2R	3682170	3682174	12	4	4	1.0000000
2R	3682490	3682494	1	3	4	0.7500000
2R	3682747	3682751	1	4	4	1.0000000
2R	3682973	3682977	0	0	4	0.0000000
2R	3682998	3683002	0	0	4	0.0000000
2R	3683042	3683046	0	0	4	0.0000000
2R	3683671	3683675	0	0	4	0.0000000
2R	3683830	3683834	52	4	4	1.0000000
2R	3684759	3684763	0	0	4	0.0000000
2R	3686419	3686423	0	0	4	0.0000000
2R	3686496	3686500	0	0	4	0.0000000
2R	3686764	3686768	0	0	4	0.0000000
2R	3686889	3686893	0	0	4	0.0000000
2R	3687236	3687240	0	0	4	0.0000000
2R	3687244	3687248	0	0	4	0.0000000
2R	3687485	3687489	12	4	4	1.0000000
2R	3687967	3687971	0	0	4	0.0000000
2R	3688082	3688086	0	0	4	0.0000000
2R	3688557	3688561	1	1	4	0.2500000
2R	3688629	3688633	0	0	4	0.0000000
2R	3689174	3689178	0	0	4	0.0000000
2R	3689303	3689307	0	0	4	0.0000000
2R	3689472	3689476	0	0	4	0.0000000
2R	3689525	3689529	0	0	4	0.0000000
2R	3689634	3689638	0	0	4	0.0000000
2R	3689896	3689900	0	0	4	0.0000000
2R	3689956	3689960	0	0	4	0.0000000
2R	3690010	3690014	0	0	4	0.0000000
2R	3690157	3690161	0	0	4	0.0000000
2R	3690488	3690492	0	0	4	0.0000000
2R	3690737	3690741	0	0	4	0.0000000
2R	3692354	3692358	0	0	4	0.0000000
2R	3692480	3692484	0	0	4	0.0000000
2R	3693697	3693701	3	1	4	0.2500000
2R	3693878	3693882	0	0	4	0.0000000
2R	3694049	3694053	13	4	4	1.0000000
2R	3694836	3694840	0	0	4	0.0000000
2R	3695642	3695646	0	0	4	0.0000000
2R	3696168	3696172	0	0	4	0.0000000
2R	3696387	3696391	0	0	4	0.0000000
2R	3696417	3696421	0	0	4	0.0000000
2R	3698327	3698331	0	0	4	0.0000000
2R	3698778	3698782	1	2	4	0.5000000
2R	3699582	3699586	0	0	4	0.0000000
2R	3699740	3699744	0	0	4	0.0000000
2R	3699749	3699753	0	0	4	0.0000000
2R	3699972	3699976	0	0	4	0.0000000
2R	3700045	3700049	0	0	4	0.0000000
2R	3700094	3700098	0	0	4	0.0000000
2R	3700106	3700110	0	0	4	0.0000000
2R	3700289	3700293	0	0	4	0.0000000
2R	3701845	3701849	0	0	4	0.0000000
2R	3702088	3702092	0	0	4	0.0000000
2R	3702357	3702361	0	0	4	0.0000000
2R	3702615	3702619	0	0	4	0.0000000
2R	3702667	3702671	0	0	4	0.0000000
2R	3702841	3702845	9	4	4	1.0000000
2R	3703189	3703193	4	4	4	1.0000000
2R	3703287	3703291	0	0	4	0.0000000
2R	3703418	3703422	1	1	4	0.2500000
2R	3704373	3704377	10	4	4	1.0000000
2R	3704449	3704453	34	4	4	1.0000000
2R	3704804	3704808	2	2	4	0.5000000
2R	3705723	3705727	1	4	4	1.0000000
2R	3705884	3705888	0	0	4	0.0000000
2R	3705904	3705908	0	0	4	0.0000000
2R	3707011	3707015	0	0	4	0.0000000
2R	3707320	3707324	0	0	4	0.0000000
2R	3708529	3708533	0	0	4	0.0000000
2R	3708868	3708872	0	0	4	0.0000000
2R	3708876	3708880	0	0	4	0.0000000
2R	3709016	3709020	0	0	4	0.0000000
2R	3709058	3709062	0	0	4	0.0000000
2R	3709551	3709555	0	0	4	0.0000000
2R	3709843	3709847	1	3	4	0.7500000
2R	3709990	3709994	5	4	4	1.0000000
2R	3710317	3710321	4	4	4	1.0000000
2R	3710401	3710405	0	0	4	0.0000000
2R	3710728	3710732	5	4	4	1.0000000
2R	3710765	3710769	5	4	4	1.0000000
2R	3711277	3711281	1	1	4	0.2500000
2R	3711295	3711299	0	0	4	0.0000000
2R	3711436	3711440	0	0	4	0.0000000
2R	3711519	3711523	0	0	4	0.0000000
2R	3711550	3711554	0	0	4	0.0000000
2R	3711636	3711640	2	3	4	0.7500000
2R	3712204	3712208	51	4	4	1.0000000
2R	3713232	3713236	1	3	4	0.7500000
2R	3713781	3713785	5	4	4	1.0000000
2R	3714366	3714370	0	0	4	0.0000000
2R	3714512	3714516	2	3	4	0.7500000
2R	3715417	3715421	0	0	4	0.0000000
2R	3716519	3716523	0	0	4	0.0000000
2R	3716532	3716536	0	0	4	0.0000000
2R	3717241	3717245	15	4	4	1.0000000
2R	3717273	3717277	1	4	4	1.0000000
2R	3717313	3717317	0	0	4	0.0000000
2R	3717334	3717338	0	0	4	0.0000000
2R	3717390	3717394	0	0	4	0.0000000
2R	3717694	3717698	0	0	4	0.0000000
2R	3717902	3717906	0	0	4	0.0000000
2R	3718005	3718009	0	0	4	0.0000000
2R	3718094	3718098	0	0	4	0.0000000
2R	3718104	3718108	0	0	4	0.0000000
2R	3718714	3718718	0	0	4	0.0000000
2R	3719088	3719092	0	0	4	0.0000000
2R	3719178	3719182	0	0	4	0.0000000
2R	3719395	3719399	0	0	4	0.0000000
2R	3719620	3719624	0	0	4	0.0000000
2R	3719847	3719851	0	0	4	0.0000000
2R	3720913	3720917	0	0	4	0.0000000
2R	3721560	3721564	0	0	4	0.0000000
2R	3722712	3722716	0	0	4	0.0000000
2R	3722941	3722945	0	0	4	0.0000000
2R	3722950	3722954	0	0	4	0.0000000
2R	3723005	3723009	0	0	4	0.0000000
2R	3723441	3723445	0	0	4	0.0000000
2R	3723638	3723642	0	0	4	0.0000000
2R	3723781	3723785	0	0	4	0.0000000
2R	3724382	3724386	0	0	4	0.0000000
2R	3724491	3724495	1	4	4	1.0000000
2R	3725586	3725590	0	0	4	0.0000000
2R	3725595	3725599	0	0	4	0.0000000
2R	3725937	3725941	0	0	4	0.0000000
2R	3725982	3725986	0	0	4	0.0000000
2R	3727382	3727386	0	0	4	0.0000000
2R	3727524	3727528	0	0	4	0.0000000
2R	3727920	3727924	0	0	4	0.0000000
2R	3728147	3728151	0	0	4	0.0000000
2R	3728460	3728464	0	0	4	0.0000000
2R	3728469	3728473	0	0	4	0.0000000
2R	3728572	3728576	0	0	4	0.0000000
2R	3729034	3729038	0	0	4	0.0000000
2R	3729096	3729100	0	0	4	0.0000000
2R	3729225	3729229	0	0	4	0.0000000
2R	3729270	3729274	0	0	4	0.0000000
2R	3729417	3729421	0	0	4	0.0000000
2R	3729800	3729804	0	0	4	0.0000000
2R	3730620	3730624	0	0	4	0.0000000
2R	3730889	3730893	0	0	4	0.0000000
2R	3731216	3731220	0	0	4	0.0000000
2R	3731256	3731260	1	4	4	1.0000000
2R	3731277	3731281	22	4	4	1.0000000
2R	3731637	3731641	0	0	4	0.0000000
2R	3731845	3731849	0	0	4	0.0000000
2R	3731948	3731952	0	0	4	0.0000000
2R	3732037	3732041	0	0	4	0.0000000
2R	3732047	3732051	0	0	4	0.0000000
2R	3732669	3732673	0	0	4	0.0000000
2R	3733043	3733047	0	0	4	0.0000000
2R	3733133	3733137	0	0	4	0.0000000
2R	3733350	3733354	0	0	4	0.0000000
2R	3733575	3733579	0	0	4	0.0000000
2R	3733802	3733806	0	0	4	0.0000000
2R	3734868	3734872	0	0	4	0.0000000
2R	3735515	3735519	0	0	4	0.0000000
2R	3736667	3736671	0	0	4	0.0000000
2R	3736892	3736896	0	0	4	0.0000000
2R	3736901	3736905	0	0	4	0.0000000
2R	3736956	3736960	0	0	4	0.0000000
2R	3737392	3737396	0	0	4	0.0000000
2R	3737590	3737594	0	0	4	0.0000000
2R	3737733	3737737	0	0	4	0.0000000
2R	3738334	3738338	0	0	4	0.0000000
2R	3739538	3739542	0	0	4	0.0000000
2R	3739547	3739551	0	0	4	0.0000000
2R	3739889	3739893	0	0	4	0.0000000
2R	3739934	3739938	0	0	4	0.0000000
2R	3741334	3741338	0	0	4	0.0000000
2R	3741476	3741480	0	0	4	0.0000000
2R	3741872	3741876	0	0	4	0.0000000
2R	3742099	3742103	0	0	4	0.0000000
2R	3742412	3742416	0	0	4	0.0000000
2R	3742421	3742425	0	0	4	0.0000000
2R	3742524	3742528	0	0	4	0.0000000
2R	3742987	3742991	0	0	4	0.0000000
2R	3743049	3743053	0	0	4	0.0000000
2R	3743178	3743182	0	0	4	0.0000000
2R	3743223	3743227	0	0	4	0.0000000
2R	3743370	3743374	0	0	4	0.0000000
2R	3743753	3743757	0	0	4	0.0000000
2R	3744573	3744577	0	0	4	0.0000000
2R	3744842	3744846	0	0	4	0.0000000
2R	3745169	3745173	0	0	4	0.0000000
2R	3745209	3745213	0	0	4	0.0000000
2R	3745230	3745234	0	0	4	0.0000000
2R	3745286	3745290	0	0	4	0.0000000
2R	3745584	3745588	0	0	4	0.0000000
2R	3745792	3745796	0	0	4	0.0000000
2R	3745895	3745899	0	0	4	0.0000000
2R	3745984	3745988	0	0	4	0.0000000
2R	3745994	3745998	0	0	4	0.0000000
2R	3746617	3746621	0	0	4	0.0000000
2R	3746991	3746995	0	0	4	0.0000000
2R	3747081	3747085	0	0	4	0.0000000
2R	3747298	3747302	0	0	4	0.0000000
2R	3747523	3747527	0	0	4	0.0000000
2R	3747752	3747756	0	0	4	0.0000000
2R	3748782	3748786	0	0	4	0.0000000
2R	3749884	3749888	0	0	4	0.0000000
2R	3750153	3750157	0	0	4	0.0000000
2R	3750480	3750484	0	0	4	0.0000000
2R	3750520	3750524	0	0	4	0.0000000
2R	3750541	3750545	0	0	4	0.0000000
2R	3750597	3750601	0	0	4	0.0000000
2R	3750895	3750899	0	0	4	0.0000000
2R	3751103	3751107	0	0	4	0.0000000
2R	3751206	3751210	0	0	4	0.0000000
2R	3751295	3751299	0	0	4	0.0000000
2R	3751305	3751309	0	0	4	0.0000000
2R	3751928	3751932	0	0	4	0.0000000
2R	3752302	3752306	0	0	4	0.0000000
2R	3752392	3752396	0	0	4	0.0000000
2R	3752609	3752613	0	0	4	0.0000000
2R	3752834	3752838	0	0	4	0.0000000
2R	3753063	3753067	0	0	4	0.0000000
2R	3754093	3754097	0	0	4	0.0000000
2R	3754740	3754744	0	0	4	0.0000000
2R	3755892	3755896	0	0	4	0.0000000
2R	3756117	3756121	0	0	4	0.0000000
2R	3756126	3756130	0	0	4	0.0000000
2R	3756181	3756185	0	0	4	0.0000000
2R	3756618	3756622	0	0	4	0.0000000
2R	3756858	3756862	0	0	4	0.0000000
2R	3756867	3756871	0	0	4	0.0000000
2R	3756970	3756974	0	0	4	0.0000000
2R	3757432	3757436	0	0	4	0.0000000
2R	3757494	3757498	0	0	4	0.0000000
2R	3757538	3757542	0	0	4	0.0000000
2R	3757623	3757627	0	0	4	0.0000000
2R	3757668	3757672	0	0	4	0.0000000
2R	3757726	3757730	0	0	4	0.0000000
2R	3757815	3757819	0	0	4	0.0000000
2R	3757825	3757829	0	0	4	0.0000000
2R	3758198	3758202	0	0	4	0.0000000
2R	3759018	3759022	0	0	4	0.0000000
2R	3759287	3759291	0	0	4	0.0000000
2R	3759678	3759682	0	0	4	0.0000000
2R	3759744	3759748	0	0	4	0.0000000
2R	3760102	3760106	0	0	4	0.0000000
2R	3760117	3760121	0	0	4	0.0000000
2R	3760389	3760393	0	0	4	0.0000000
2R	3760458	3760462	0	0	4	0.0000000
2R	3760467	3760471	0	0	4	0.0000000
2R	3760514	3760518	0	0	4	0.0000000
2R	3760521	3760525	0	0	4	0.0000000
2R	3760613	3760617	0	0	4	0.0000000
2R	3761044	3761048	0	0	4	0.0000000
2R	3761432	3761436	0	0	4	0.0000000
2R	3761652	3761656	0	0	4	0.0000000
2R	3761939	3761943	0	0	4	0.0000000
2R	3762234	3762238	0	0	4	0.0000000
2R	3762439	3762443	0	0	4	0.0000000
2R	3762481	3762485	0	0	4	0.0000000
2R	3762650	3762654	0	0	4	0.0000000
2R	3763022	3763026	0	0	4	0.0000000
2R	3763341	3763345	6	3	4	0.7500000
2R	3763616	3763620	47	4	4	1.0000000
2R	3764562	3764566	0	0	4	0.0000000
2R	3764628	3764632	0	0	4	0.0000000
2R	3764986	3764990	0	0	4	0.0000000
2R	3765001	3765005	1	3	4	0.7500000
2R	3765494	3765498	0	0	4	0.0000000
2R	3765882	3765886	0	0	4	0.0000000
2R	3766102	3766106	0	0	4	0.0000000
2R	3766389	3766393	0	0	4	0.0000000
2R	3766684	3766688	0	0	4	0.0000000
2R	3766889	3766893	0	0	4	0.0000000
2R	3766949	3766953	0	0	4	0.0000000
2R	3767117	3767121	0	0	4	0.0000000
2R	3767489	3767493	0	0	4	0.0000000
2R	3767691	3767695	0	0	4	0.0000000
2R	3767962	3767966	0	0	4	0.0000000
2R	3768052	3768056	0	0	4	0.0000000
2R	3768056	3768060	1	3	4	0.7500000
2R	3768264	3768268	1	4	4	1.0000000
2R	3768491	3768495	0	0	4	0.0000000
2R	3768524	3768528	0	0	4	0.0000000
2R	3768894	3768898	0	0	4	0.0000000
2R	3769536	3769540	0	0	4	0.0000000
2R	3769728	3769732	0	0	4	0.0000000
2R	3769901	3769905	37	4	4	1.0000000
2R	3770397	3770401	0	0	4	0.0000000
2R	3770510	3770514	0	0	4	0.0000000
2R	3771138	3771142	12	4	4	1.0000000
2R	3771160	3771164	0	0	4	0.0000000
2R	3771248	3771252	0	0	4	0.0000000
2R	3771544	3771548	0	0	4	0.0000000
2R	3771855	3771859	0	0	4	0.0000000
2R	3772473	3772477	2	4	4	1.0000000
2R	3772773	3772777	0	0	4	0.0000000
2R	3772839	3772843	0	0	4	0.0000000
2R	3773197	3773201	0	0	4	0.0000000
2R	3773212	3773216	0	0	4	0.0000000
2R	3773484	3773488	0	0	4	0.0000000
2R	3773553	3773557	0	0	4	0.0000000
2R	3773562	3773566	0	0	4	0.0000000
2R	3773609	3773613	0	0	4	0.0000000
2R	3773616	3773620	0	0	4	0.0000000
2R	3773708	3773712	0	0	4	0.0000000
2R	3774139	3774143	0	0	4	0.0000000
2R	3774527	3774531	0	0	4	0.0000000
2R	3774747	3774751	0	0	4	0.0000000
2R	3775034	3775038	1	4	4	1.0000000
2R	3775330	3775334	0	0	4	0.0000000
2R	3775535	3775539	0	0	4	0.0000000
2R	3775595	3775599	0	0	4	0.0000000
2R	3775764	3775768	0	0	4	0.0000000
2R	3776136	3776140	0	0	4	0.0000000
2R	3776339	3776343	0	0	4	0.0000000
2R	3776610	3776614	0	0	4	0.0000000
2R	3776701	3776705	0	0	4	0.0000000
2R	3776705	3776709	0	0	4	0.0000000
2R	3776912	3776916	0	0	4	0.0000000
2R	3777140	3777144	0	0	4	0.0000000
2R	3777173	3777177	0	0	4	0.0000000
2R	3777499	3777503	0	0	4	0.0000000
2R	3777543	3777547	0	0	4	0.0000000
2R	3778185	3778189	0	0	4	0.0000000
2R	3778377	3778381	0	0	4	0.0000000
2R	3778550	3778554	0	0	4	0.0000000
2R	3779046	3779050	0	0	4	0.0000000
2R	3779159	3779163	0	0	4	0.0000000
2R	3779787	3779791	21	4	4	1.0000000
2R	3779809	3779813	0	0	4	0.0000000
2R	3779897	3779901	2	3	4	0.7500000
2R	3780193	3780197	0	0	4	0.0000000
2R	3780504	3780508	0	0	4	0.0000000
2R	3781122	3781126	0	0	4	0.0000000
2R	3781397	3781401	0	0	4	0.0000000
2R	3782018	3782022	3	1	4	0.2500000
2R	3782625	3782629	0	0	4	0.0000000
2R	3782746	3782750	0	0	4	0.0000000
2R	3783442	3783446	0	0	4	0.0000000
2R	3783508	3783512	0	0	4	0.0000000
2R	3783866	3783870	0	0	4	0.0000000
2R	3783881	3783885	0	0	4	0.0000000
2R	3784222	3784226	0	0	4	0.0000000
2R	3784251	3784255	0	0	4	0.0000000
2R	3784682	3784686	0	0	4	0.0000000
2R	3785055	3785059	0	0	4	0.0000000
2R	3785276	3785280	0	0	4	0.0000000
2R	3786073	3786077	0	0	4	0.0000000
2R	3786913	3786917	0	0	4	0.0000000
2R	3787105	3787109	0	0	4	0.0000000
2R	3787278	3787282	0	0	4	0.0000000
2R	3787640	3787644	0	0	4	0.0000000
2R	3787774	3787778	0	0	4	0.0000000
2R	3787887	3787891	0	0	4	0.0000000
2R	3788504	3788508	0	0	4	0.0000000
2R	3788867	3788871	0	0	4	0.0000000
2R	3789312	3789316	0	0	4	0.0000000
2R	3789408	3789412	25	4	4	1.0000000
2R	3789816	3789820	0	0	4	0.0000000
2R	3789823	3789827	0	0	4	0.0000000
2R	3790757	3790761	0	0	4	0.0000000
2R	3792054	3792058	0	0	4	0.0000000
2R	3792125	3792129	0	0	4	0.0000000
2R	3793920	3793924	1	1	4	0.2500000
2R	3794222	3794226	0	0	4	0.0000000
2R	3794319	3794323	0	0	4	0.0000000
2R	3794387	3794391	0	0	4	0.0000000
2R	3794530	3794534	0	0	4	0.0000000
2R	3794587	3794591	0	0	4	0.0000000
2R	3794682	3794686	0	0	4	0.0000000
2R	3794724	3794728	0	0	4	0.0000000
2R	3795400	3795404	1	1	4	0.2500000
2R	3795763	3795767	0	0	4	0.0000000
2R	3795831	3795835	0	0	4	0.0000000
2R	3795941	3795945	0	0	4	0.0000000
2R	3796237	3796241	0	0	4	0.0000000
2R	3796548	3796552	0	0	4	0.0000000
2R	3797166	3797170	0	0	4	0.0000000
2R	3797441	3797445	0	0	4	0.0000000
2R	3797527	3797531	0	0	4	0.0000000
2R	3798387	3798391	0	0	4	0.0000000
2R	3798453	3798457	0	0	4	0.0000000
2R	3798811	3798815	0	0	4	0.0000000
2R	3798826	3798830	0	0	4	0.0000000
2R	3799098	3799102	0	0	4	0.0000000
2R	3799167	3799171	0	0	4	0.0000000
2R	3799176	3799180	0	0	4	0.0000000
2R	3799223	3799227	0	0	4	0.0000000
2R	3799230	3799234	0	0	4	0.0000000
2R	3799322	3799326	0	0	4	0.0000000
2R	3799757	3799761	0	0	4	0.0000000
2R	3800146	3800150	0	0	4	0.0000000
2R	3800366	3800370	0	0	4	0.0000000
2R	3800654	3800658	0	0	4	0.0000000
2R	3800950	3800954	0	0	4	0.0000000
2R	3801155	3801159	0	0	4	0.0000000
2R	3801215	3801219	0	0	4	0.0000000
2R	3801384	3801388	0	0	4	0.0000000
2R	3801756	3801760	0	0	4	0.0000000
2R	3801959	3801963	3	3	4	0.7500000
2R	3802873	3802877	0	0	4	0.0000000
2R	3802955	3802959	0	0	4	0.0000000
2R	3803085	3803089	0	0	4	0.0000000
2R	3803158	3803162	0	0	4	0.0000000
2R	3803474	3803478	0	0	4	0.0000000
2R	3803791	3803795	0	0	4	0.0000000
2R	3805425	3805429	3	4	4	1.0000000
2R	3805515	3805519	0	0	4	0.0000000
2R	3805519	3805523	0	0	4	0.0000000
2R	3805614	3805618	1	4	4	1.0000000
2R	3805948	3805952	0	0	4	0.0000000
2R	3805981	3805985	1	4	4	1.0000000
2R	3806411	3806415	0	0	4	0.0000000
2R	3807054	3807058	7	4	4	1.0000000
2R	3807246	3807250	0	0	4	0.0000000
2R	3807419	3807423	0	0	4	0.0000000
2R	3807781	3807785	0	0	4	0.0000000
2R	3807915	3807919	0	0	4	0.0000000
2R	3808028	3808032	0	0	4	0.0000000
2R	3808461	3808465	0	0	4	0.0000000
2R	3808572	3808576	0	0	4	0.0000000
2R	3808896	3808900	0	0	4	0.0000000
2R	3809253	3809257	0	0	4	0.0000000
2R	3809870	3809874	0	0	4	0.0000000
2R	3810145	3810149	0	0	4	0.0000000
2R	3810542	3810546	0	0	4	0.0000000
2R	3810677	3810681	0	0	4	0.0000000
2R	3810785	3810789	0	0	4	0.0000000
2R	3810848	3810852	0	0	4	0.0000000
2R	3810932	3810936	0	0	4	0.0000000
2R	3811638	3811642	0	0	4	0.0000000
2R	3811704	3811708	1	3	4	0.7500000
2R	3812062	3812066	28	4	4	1.0000000
2R	3812077	3812081	0	0	4	0.0000000
2R	3812349	3812353	0	0	4	0.0000000
2R	3812418	3812422	0	0	4	0.0000000
2R	3812427	3812431	0	0	4	0.0000000
2R	3812474	3812478	0	0	4	0.0000000
2R	3812481	3812485	0	0	4	0.0000000
2R	3812573	3812577	0	0	4	0.0000000
2R	3813008	3813012	0	0	4	0.0000000
2R	3813397	3813401	0	0	4	0.0000000
2R	3813618	3813622	1	2	4	0.5000000
2R	3813947	3813951	54	4	4	1.0000000
2R	3814323	3814327	89	4	4	1.0000000
2R	3814852	3814856	7	1	4	0.2500000
2R	3815044	3815048	0	0	4	0.0000000
2R	3815217	3815221	0	0	4	0.0000000
2R	3815579	3815583	0	0	4	0.0000000
2R	3815713	3815717	0	0	4	0.0000000
2R	3815826	3815830	0	0	4	0.0000000
2R	3816259	3816263	0	0	4	0.0000000
2R	3816370	3816374	0	0	4	0.0000000
2R	3816694	3816698	0	0	4	0.0000000
2R	3817051	3817055	0	0	4	0.0000000
2R	3817653	3817657	5	4	4	1.0000000
2R	3817927	3817931	20	4	4	1.0000000
2R	3818323	3818327	0	0	4	0.0000000
2R	3818458	3818462	0	0	4	0.0000000
2R	3818566	3818570	0	0	4	0.0000000
2R	3818629	3818633	0	0	4	0.0000000
2R	3818713	3818717	0	0	4	0.0000000
2R	3818957	3818961	0	0	4	0.0000000
2R	3819007	3819011	0	0	4	0.0000000
2R	3819287	3819291	0	0	4	0.0000000
2R	3819356	3819360	0	0	4	0.0000000
2R	3819365	3819369	0	0	4	0.0000000
2R	3819412	3819416	0	0	4	0.0000000
2R	3819419	3819423	0	0	4	0.0000000
2R	3819511	3819515	0	0	4	0.0000000
2R	3819946	3819950	0	0	4	0.0000000
2R	3820334	3820338	0	0	4	0.0000000
2R	3820555	3820559	24	4	4	1.0000000
2R	3820888	3820892	5	4	4	1.0000000
2R	3821265	3821269	65	4	4	1.0000000
2R	3821692	3821696	28	4	4	1.0000000
2R	3821881	3821885	0	0	4	0.0000000
2R	3822341	3822345	2	4	4	1.0000000
2R	3822694	3822698	5	4	4	1.0000000
2R	3822858	3822862	28	4	4	1.0000000
2R	3823383	3823387	11	4	4	1.0000000
2R	3823433	3823437	1	4	4	1.0000000
2R	3823656	3823660	0	0	4	0.0000000
2R	3823760	3823764	0	0	4	0.0000000
2R	3824282	3824286	0	0	4	0.0000000
2R	3824382	3824386	0	0	4	0.0000000
2R	3824624	3824628	2	4	4	1.0000000
2R	3824929	3824933	1	1	4	0.2500000
2R	3824946	3824950	0	0	4	0.0000000
2R	3825180	3825184	0	0	4	0.0000000
2R	3825345	3825349	0	0	4	0.0000000
2R	3826068	3826072	11	4	4	1.0000000
2R	3827264	3827268	0	0	4	0.0000000
2R	3827408	3827412	0	0	4	0.0000000
2R	3827662	3827666	0	0	4	0.0000000
2R	3828119	3828123	0	0	4	0.0000000
2R	3828310	3828314	0	0	4	0.0000000
2R	3828656	3828660	0	0	4	0.0000000
2R	3829026	3829030	0	0	4	0.0000000
2R	3829296	3829300	0	0	4	0.0000000
2R	3830186	3830190	0	0	4	0.0000000
2R	3830203	3830207	0	0	4	0.0000000
2R	3830437	3830441	0	0	4	0.0000000
2R	3830602	3830606	0	0	4	0.0000000
2R	3831325	3831329	0	0	4	0.0000000
2R	3832524	3832528	0	0	4	0.0000000
2R	3832668	3832672	0	0	4	0.0000000
2R	3832922	3832926	0	0	4	0.0000000
2R	3832926	3832930	0	0	4	0.0000000
2R	3833383	3833387	0	0	4	0.0000000
2R	3833569	3833573	0	0	4	0.0000000
2R	3833915	3833919	0	0	4	0.0000000
2R	3834285	3834289	0	0	4	0.0000000
2R	3834555	3834559	0	0	4	0.0000000
2R	3835528	3835532	0	0	4	0.0000000
2R	3835545	3835549	0	0	4	0.0000000
2R	3835779	3835783	0	0	4	0.0000000
2R	3835944	3835948	0	0	4	0.0000000
2R	3836667	3836671	0	0	4	0.0000000
2R	3837867	3837871	0	0	4	0.0000000
2R	3838011	3838015	0	0	4	0.0000000
2R	3838265	3838269	0	0	4	0.0000000
2R	3838722	3838726	0	0	4	0.0000000
2R	3838913	3838917	0	0	4	0.0000000
2R	3839259	3839263	0	0	4	0.0000000
2R	3839627	3839631	0	0	4	0.0000000
2R	3839897	3839901	0	0	4	0.0000000
2R	3840658	3840662	0	0	4	0.0000000
2R	3840675	3840679	0	0	4	0.0000000
2R	3840909	3840913	0	0	4	0.0000000
2R	3841074	3841078	0	0	4	0.0000000
2R	3841797	3841801	0	0	4	0.0000000
2R	3842996	3843000	0	0	4	0.0000000
2R	3843140	3843144	0	0	4	0.0000000
2R	3843394	3843398	0	0	4	0.0000000
2R	3843851	3843855	0	0	4	0.0000000
2R	3844042	3844046	0	0	4	0.0000000
2R	3844389	3844393	1	4	4	1.0000000
2R	3844677	3844681	1	1	4	0.2500000
2R	3845567	3845571	0	0	4	0.0000000
2R	3845584	3845588	0	0	4	0.0000000
2R	3845818	3845822	0	0	4	0.0000000
2R	3845983	3845987	0	0	4	0.0000000
2R	3846706	3846710	0	0	4	0.0000000
2R	3847909	3847913	0	0	4	0.0000000
2R	3848053	3848057	0	0	4	0.0000000
2R	3848293	3848297	0	0	4	0.0000000
2R	3848750	3848754	0	0	4	0.0000000
2R	3848941	3848945	0	0	4	0.0000000
2R	3849287	3849291	0	0	4	0.0000000
2R	3849648	3849652	0	0	4	0.0000000
2R	3849919	3849923	0	0	4	0.0000000
2R	3850809	3850813	0	0	4	0.0000000
2R	3850826	3850830	0	0	4	0.0000000
2R	3851060	3851064	0	0	4	0.0000000
2R	3851225	3851229	0	0	4	0.0000000
2R	3851948	3851952	0	0	4	0.0000000
2R	3853151	3853155	0	0	4	0.0000000
2R	3853295	3853299	0	0	4	0.0000000
2R	3853549	3853553	0	0	4	0.0000000
2R	3854006	3854010	0	0	4	0.0000000
2R	3854197	3854201	0	0	4	0.0000000
2R	3854543	3854547	1	3	4	0.7500000
2R	3854913	3854917	0	0	4	0.0000000
2R	3855734	3855738	0	0	4	0.0000000
2R	3855751	3855755	0	0	4	0.0000000
2R	3855985	3855989	0	0	4	0.0000000
2R	3856150	3856154	0	0	4	0.0000000
2R	3856873	3856877	0	0	4	0.0000000
2R	3858068	3858072	0	0	4	0.0000000
2R	3858212	3858216	0	0	4	0.0000000
2R	3858466	3858470	0	0	4	0.0000000
2R	3858923	3858927	0	0	4	0.0000000
2R	3859114	3859118	0	0	4	0.0000000
2R	3859830	3859834	0	0	4	0.0000000
2R	3860651	3860655	0	0	4	0.0000000
2R	3860668	3860672	0	0	4	0.0000000
2R	3860893	3860897	0	0	4	0.0000000
2R	3861058	3861062	0	0	4	0.0000000
2R	3861781	3861785	0	0	4	0.0000000
2R	3862976	3862980	0	0	4	0.0000000
2R	3863120	3863124	0	0	4	0.0000000
2R	3863380	3863384	0	0	4	0.0000000
2R	3863837	3863841	0	0	4	0.0000000
2R	3864028	3864032	0	0	4	0.0000000
2R	3864374	3864378	0	0	4	0.0000000
2R	3864744	3864748	0	0	4	0.0000000
2R	3865020	3865024	0	0	4	0.0000000
2R	3865908	3865912	0	0	4	0.0000000
2R	3865925	3865929	0	0	4	0.0000000
2R	3866159	3866163	0	0	4	0.0000000
2R	3866324	3866328	0	0	4	0.0000000
2R	3867047	3867051	0	0	4	0.0000000
2R	3868270	3868274	0	0	4	0.0000000
2R	3868414	3868418	0	0	4	0.0000000
2R	3868674	3868678	0	0	4	0.0000000
2R	3869131	3869135	0	0	4	0.0000000
2R	3869322	3869326	0	0	4	0.0000000
2R	3869668	3869672	0	0	4	0.0000000
2R	3870038	3870042	0	0	4	0.0000000
2R	3870314	3870318	1	3	4	0.7500000
2R	3871165	3871169	25	4	4	1.0000000
2R	3871965	3871969	33	4	4	1.0000000
2R	3872027	3872031	19	4	4	1.0000000
2R	3872449	3872453	0	0	4	0.0000000
2R	3872475	3872479	0	0	4	0.0000000
2R	3872603	3872607	0	0	4	0.0000000
2R	3872974	3872978	0	0	4	0.0000000
2R	3873225	3873229	0	0	4	0.0000000
2R	3873630	3873634	3	4	4	1.0000000
2R	3873659	3873663	1	4	4	1.0000000
2R	3873705	3873709	0	0	4	0.0000000
2R	3873743	3873747	2	4	4	1.0000000
2R	3873954	3873958	2	4	4	1.0000000
2R	3874286	3874290	0	0	4	0.0000000
2R	3874995	3874999	0	0	4	0.0000000
2R	3875142	3875146	0	0	4	0.0000000
2R	3875160	3875164	0	0	4	0.0000000
2R	3875287	3875291	0	0	4	0.0000000
2R	3875388	3875392	5	4	4	1.0000000
2R	3875675	3875679	15	4	4	1.0000000
2R	3877251	3877255	54	4	4	1.0000000
2R	3877583	3877587	27	4	4	1.0000000
2R	3877711	3877715	5	4	4	1.0000000
2R	3878097	3878101	37	4	4	1.0000000
2R	3878665	3878669	14	4	4	1.0000000
2R	3878975	3878979	67	4	4	1.0000000
2R	3879441	3879445	66	4	4	1.0000000
2R	3880037	3880041	38	4	4	1.0000000
2R	3880135	3880139	0	0	4	0.0000000
2R	3880243	3880247	20	4	4	1.0000000
2R	3880493	3880497	20	4	4	1.0000000
2R	3880547	3880551	2	4	4	1.0000000
2R	3880775	3880779	2	1	4	0.2500000
2R	3881378	3881382	12	3	4	0.7500000
2R	3881653	3881657	13	4	4	1.0000000
2R	3881720	3881724	0	0	4	0.0000000
2R	3881867	3881871	0	0	4	0.0000000
2R	3882201	3882205	0	0	4	0.0000000
2R	3882292	3882296	0	0	4	0.0000000
2R	3882385	3882389	0	0	4	0.0000000
2R	3882443	3882447	2	3	4	0.7500000
2R	3882640	3882644	92	4	4	1.0000000
2R	3883128	3883132	8	1	4	0.2500000
2R	3883195	3883199	1	4	4	1.0000000
2R	3883337	3883341	1	1	4	0.2500000
2R	3883723	3883727	0	0	4	0.0000000
2R	3883765	3883769	0	0	4	0.0000000
2R	3883995	3883999	0	0	4	0.0000000
2R	3884407	3884411	0	0	4	0.0000000
2R	3884597	3884601	0	0	4	0.0000000
2R	3885036	3885040	0	0	4	0.0000000
2R	3885098	3885102	0	0	4	0.0000000
2R	3885509	3885513	0	0	4	0.0000000
2R	3885549	3885553	0	0	4	0.0000000
2R	3885850	3885854	0	0	4	0.0000000
2R	3886220	3886224	0	0	4	0.0000000
2R	3886789	3886793	0	0	4	0.0000000
2R	3886923	3886927	0	0	4	0.0000000
2R	3887737	3887741	0	0	4	0.0000000
2R	3887773	3887777	0	0	4	0.0000000
2R	3888604	3888608	0	0	4	0.0000000
2R	3889264	3889268	0	0	4	0.0000000
2R	3890711	3890715	0	0	4	0.0000000
2R	3891131	3891135	0	0	4	0.0000000
2R	3891152	3891156	0	0	4	0.0000000
2R	3891400	3891404	0	0	4	0.0000000
2R	3891544	3891548	0	0	4	0.0000000
2R	3891658	3891662	0	0	4	0.0000000
2R	3891901	3891905	0	0	4	0.0000000
2R	3892034	3892038	0	0	4	0.0000000
2R	3892464	3892468	0	0	4	0.0000000
2R	3892997	3893001	0	0	4	0.0000000
2R	3893161	3893165	0	0	4	0.0000000
2R	3893385	3893389	0	0	4	0.0000000
2R	3894010	3894014	54	4	4	1.0000000
2R	3894396	3894400	0	0	4	0.0000000
2R	3894438	3894442	0	0	4	0.0000000
2R	3894578	3894582	0	0	4	0.0000000
2R	3894599	3894603	0	0	4	0.0000000
2R	3894847	3894851	0	0	4	0.0000000
2R	3894991	3894995	0	0	4	0.0000000
2R	3895105	3895109	0	0	4	0.0000000
2R	3895348	3895352	0	0	4	0.0000000
2R	3895481	3895485	0	0	4	0.0000000
2R	3895911	3895915	0	0	4	0.0000000
2R	3896444	3896448	0	0	4	0.0000000
2R	3896608	3896612	0	0	4	0.0000000
2R	3896832	3896836	0	0	4	0.0000000
2R	3897703	3897707	36	4	4	1.0000000
2R	3898243	3898247	158	4	4	1.0000000
2R	3898476	3898480	6	4	4	1.0000000
2R	3898486	3898490	3	4	4	1.0000000
2R	3898621	3898625	79	4	4	1.0000000
2R	3898944	3898948	189	4	4	1.0000000
2R	3899513	3899517	110	4	4	1.0000000
2R	3899556	3899560	67	4	4	1.0000000
2R	3899838	3899842	66	4	4	1.0000000
2R	3901638	3901642	62	4	4	1.0000000
2R	3902328	3902332	55	4	4	1.0000000
2R	3902749	3902753	63	4	4	1.0000000
2R	3903122	3903126	133	4	4	1.0000000
2R	3903729	3903733	372	4	4	1.0000000
2R	3904210	3904214	345	4	4	1.0000000
2R	3904445	3904449	21	4	4	1.0000000
2R	3904494	3904498	210	4	4	1.0000000
2R	3905123	3905127	310	4	4	1.0000000
2R	3905883	3905887	153	4	4	1.0000000
2R	3905912	3905916	2	4	4	1.0000000
2R	3906067	3906071	29	4	4	1.0000000
2R	3906348	3906352	60	4	4	1.0000000
2R	3907553	3907557	69	4	4	1.0000000
2R	3907614	3907618	2	3	4	0.7500000
2R	3907699	3907703	2	4	4	1.0000000
2R	3907706	3907710	67	4	4	1.0000000
2R	3908129	3908133	68	4	4	1.0000000
2R	3908272	3908276	60	4	4	1.0000000
2R	3909807	3909811	2	4	4	1.0000000
2R	3910100	3910104	0	0	4	0.0000000
2R	3910105	3910109	8	4	4	1.0000000
2R	3910330	3910334	7	4	4	1.0000000
2R	3910558	3910562	0	0	4	0.0000000
2R	3910826	3910830	2	1	4	0.2500000
2R	3911396	3911400	0	0	4	0.0000000
2R	3911518	3911522	0	0	4	0.0000000
2R	3911707	3911711	2	4	4	1.0000000
2R	3912061	3912065	1	1	4	0.2500000
2R	3912172	3912176	0	0	4	0.0000000
2R	3912304	3912308	0	0	4	0.0000000
2R	3912443	3912447	1	3	4	0.7500000
2R	3912450	3912454	1	4	4	1.0000000
2R	3912823	3912827	64	4	4	1.0000000
2R	3913598	3913602	83	4	4	1.0000000
2R	3914609	3914613	50	4	4	1.0000000
2R	3914789	3914793	84	4	4	1.0000000
2R	3915991	3915995	80	4	4	1.0000000
2R	3916041	3916045	98	4	4	1.0000000
2R	3916376	3916380	93	4	4	1.0000000
2R	3916630	3916634	18	4	4	1.0000000
2R	3916684	3916688	19	4	4	1.0000000
2R	3916964	3916968	20	4	4	1.0000000
2R	3917073	3917077	0	0	4	0.0000000
2R	3917136	3917140	0	0	4	0.0000000
2R	3917159	3917163	2	4	4	1.0000000
2R	3917312	3917316	2	1	4	0.2500000
2R	3917487	3917491	22	4	4	1.0000000
2R	3917503	3917507	180	4	4	1.0000000
2R	3918309	3918313	230	4	4	1.0000000
2R	3918699	3918703	177	4	4	1.0000000
2R	3919098	3919102	217	4	4	1.0000000
2R	3919567	3919571	132	4	4	1.0000000
2R	3920334	3920338	25	4	4	1.0000000
2R	3921892	3921896	56	4	4	1.0000000
2R	3922322	3922326	120	4	4	1.0000000
2R	3922965	3922969	122	4	4	1.0000000
2R	3923476	3923480	143	4	4	1.0000000
2R	3923800	3923804	15	4	4	1.0000000
2R	3923842	3923846	102	4	4	1.0000000
2R	3924430	3924434	180	4	4	1.0000000
2R	3925724	3925728	72	4	4	1.0000000
2R	3926005	3926009	28	4	4	1.0000000
2R	3926281	3926285	75	4	4	1.0000000
2R	3926586	3926590	64	4	4	1.0000000
2R	3926671	3926675	157	4	4	1.0000000
2R	3927394	3927398	187	4	4	1.0000000
2R	3927461	3927465	94	4	4	1.0000000
2R	3927845	3927849	226	4	4	1.0000000
2R	3928811	3928815	160	4	4	1.0000000
2R	3928917	3928921	7	4	4	1.0000000
2R	3929244	3929248	5	4	4	1.0000000
2R	3929435	3929439	3	1	4	0.2500000
2R	3929495	3929499	0	0	4	0.0000000
2R	3929546	3929550	2	3	4	0.7500000
2R	3929754	3929758	1	4	4	1.0000000
2R	3929870	3929874	0	0	4	0.0000000
2R	3930000	3930004	6	3	4	0.7500000
2R	3930042	3930046	131	4	4	1.0000000
2R	3930806	3930810	137	4	4	1.0000000
2R	3930817	3930821	1	4	4	1.0000000
2R	3930943	3930947	15	4	4	1.0000000
2R	3931578	3931582	10	4	4	1.0000000
2R	3931655	3931659	1	3	4	0.7500000
2R	3931818	3931822	70	4	4	1.0000000
2R	3932882	3932886	145	4	4	1.0000000
2R	3933159	3933163	47	4	4	1.0000000
2R	3933223	3933227	30	4	4	1.0000000
2R	3933516	3933520	29	4	4	1.0000000
2R	3933653	3933657	3	4	4	1.0000000
2R	3933740	3933744	98	4	4	1.0000000
2R	3934992	3934996	35	4	4	1.0000000
2R	3935061	3935065	0	0	4	0.0000000
2R	3935294	3935298	0	0	4	0.0000000
2R	3935897	3935901	10	3	4	0.7500000
2R	3936433	3936437	78	4	4	1.0000000
2R	3938188	3938192	5	4	4	1.0000000
2R	3938248	3938252	1	3	4	0.7500000
2R	3938254	3938258	74	4	4	1.0000000
2R	3938667	3938671	207	4	4	1.0000000
2R	3939770	3939774	129	4	4	1.0000000
2R	3939990	3939994	19	4	4	1.0000000
2R	3940373	3940377	180	4	4	1.0000000
2R	3940970	3940974	231	4	4	1.0000000
2R	3941640	3941644	98	4	4	1.0000000
2R	3941771	3941775	27	4	4	1.0000000
2R	3942021	3942025	72	4	4	1.0000000
2R	3943519	3943523	9	1	4	0.2500000
2R	3944795	3944799	0	0	4	0.0000000
2R	3945731	3945735	0	0	4	0.0000000
2R	3945980	3945984	0	0	4	0.0000000
2R	3947230	3947234	0	0	4	0.0000000
2R	3947325	3947329	0	0	4	0.0000000
2R	3947690	3947694	0	0	4	0.0000000
2R	3948966	3948970	0	0	4	0.0000000
2R	3949903	3949907	0	0	4	0.0000000
2R	3950152	3950156	0	0	4	0.0000000
2R	3951402	3951406	0	0	4	0.0000000
2R	3951497	3951501	0	0	4	0.0000000
2R	3951862	3951866	0	0	4	0.0000000
2R	3953138	3953142	0	0	4	0.0000000
2R	3954075	3954079	0	0	4	0.0000000
2R	3954324	3954328	3	4	4	1.0000000
2R	3955574	3955578	0	0	4	0.0000000
2R	3955669	3955673	0	0	4	0.0000000
2R	3956034	3956038	0	0	4	0.0000000
2R	3956641	3956645	280	4	4	1.0000000
2R	3956779	3956783	0	0	4	0.0000000
2R	3957280	3957284	0	0	4	0.0000000
2R	3957358	3957362	0	0	4	0.0000000
2R	3957421	3957425	0	0	4	0.0000000
2R	3957746	3957750	0	0	4	0.0000000
2R	3957799	3957803	0	0	4	0.0000000
2R	3957950	3957954	0	0	4	0.0000000
2R	3958260	3958264	0	0	4	0.0000000
2R	3958535	3958539	0	0	4	0.0000000
2R	3958810	3958814	0	0	4	0.0000000
2R	3958920	3958924	0	0	4	0.0000000
2R	3959102	3959106	0	0	4	0.0000000
2R	3960250	3960254	0	0	4	0.0000000
2R	3960335	3960339	1	4	4	1.0000000
2R	3960531	3960535	1	1	4	0.2500000
2R	3960656	3960660	0	0	4	0.0000000
2R	3960734	3960738	0	0	4	0.0000000
2R	3960970	3960974	0	0	4	0.0000000
2R	3961108	3961112	106	4	4	1.0000000
2R	3961854	3961858	0	0	4	0.0000000
2R	3962792	3962796	0	0	4	0.0000000
2R	3963041	3963045	0	0	4	0.0000000
2R	3964209	3964213	0	0	4	0.0000000
2R	3964291	3964295	0	0	4	0.0000000
2R	3964386	3964390	0	0	4	0.0000000
2R	3964751	3964755	0	0	4	0.0000000
2R	3966034	3966038	0	0	4	0.0000000
2R	3966971	3966975	0	0	4	0.0000000
2R	3967220	3967224	0	0	4	0.0000000
2R	3967704	3967708	0	0	4	0.0000000
2R	3968461	3968465	0	0	4	0.0000000
2R	3968566	3968570	0	0	4	0.0000000
2R	3968665	3968669	0	0	4	0.0000000
2R	3969015	3969019	0	0	4	0.0000000
2R	3969092	3969096	0	0	4	0.0000000
2R	3969408	3969412	0	0	4	0.0000000
2R	3969420	3969424	0	0	4	0.0000000
2R	3969481	3969485	0	0	4	0.0000000
2R	3969611	3969615	0	0	4	0.0000000
2R	3970405	3970409	0	0	4	0.0000000
2R	3970571	3970575	0	0	4	0.0000000
2R	3970686	3970690	0	0	4	0.0000000
2R	3971161	3971165	0	0	4	0.0000000
2R	3971235	3971239	0	0	4	0.0000000
2R	3971780	3971784	0	0	4	0.0000000
2R	3971909	3971913	0	0	4	0.0000000
2R	3971932	3971936	0	0	4	0.0000000
2R	3973100	3973104	0	0	4	0.0000000
2R	3973182	3973186	0	0	4	0.0000000
2R	3973277	3973281	0	0	4	0.0000000
2R	3973642	3973646	0	0	4	0.0000000
2R	3974925	3974929	0	0	4	0.0000000
2R	3975858	3975862	0	0	4	0.0000000
2R	3976107	3976111	0	0	4	0.0000000
2R	3977275	3977279	85	4	4	1.0000000
2R	3977357	3977361	0	0	4	0.0000000
2R	3977452	3977456	0	0	4	0.0000000
2R	3977817	3977821	0	0	4	0.0000000
2R	3979099	3979103	0	0	4	0.0000000
2R	3980038	3980042	0	0	4	0.0000000
2R	3980287	3980291	0	0	4	0.0000000
2R	3981450	3981454	0	0	4	0.0000000
2R	3981532	3981536	0	0	4	0.0000000
2R	3981627	3981631	0	0	4	0.0000000
2R	3981992	3981996	0	0	4	0.0000000
2R	3983274	3983278	0	0	4	0.0000000
2R	3984212	3984216	7	1	4	0.2500000
2R	3984461	3984465	0	0	4	0.0000000
2R	3985624	3985628	0	0	4	0.0000000
2R	3985706	3985710	0	0	4	0.0000000
2R	3985801	3985805	98	4	4	1.0000000
2R	3986137	3986141	0	0	4	0.0000000
2R	3987420	3987424	0	0	4	0.0000000
2R	3988357	3988361	0	0	4	0.0000000
2R	3988606	3988610	0	0	4	0.0000000
2R	3989830	3989834	0	0	4	0.0000000
2R	3989925	3989929	0	0	4	0.0000000
2R	3990290	3990294	1	3	4	0.7500000
2R	3991522	3991526	0	0	4	0.0000000
2R	3992461	3992465	0	0	4	0.0000000
2R	3992710	3992714	0	0	4	0.0000000
2R	3993873	3993877	0	0	4	0.0000000
2R	3993955	3993959	0	0	4	0.0000000
2R	3994050	3994054	0	0	4	0.0000000
2R	3994415	3994419	0	0	4	0.0000000
2R	3995696	3995700	0	0	4	0.0000000
2R	3996633	3996637	0	0	4	0.0000000
2R	3996882	3996886	0	0	4	0.0000000
2R	3998045	3998049	0	0	4	0.0000000
2R	3998127	3998131	0	0	4	0.0000000
2R	3999260	3999264	32	4	4	1.0000000
2R	3999513	3999517	10	4	4	1.0000000
2R	3999798	3999802	32	4	4	1.0000000
2R	4000540	4000544	32	4	4	1.0000000
2R	4000552	4000556	0	0	4	0.0000000
2R	4000843	4000847	0	0	4	0.0000000
2R	4000853	4000857	4	4	4	1.0000000
2R	4002087	4002091	21	4	4	1.0000000
2R	4002169	4002173	0	0	4	0.0000000
2R	4002241	4002245	8	4	4	1.0000000
2R	4003426	4003430	0	0	4	0.0000000
2R	4003495	4003499	0	0	4	0.0000000
2R	4003597	4003601	0	0	4	0.0000000
2R	4003808	4003812	5	4	4	1.0000000
2R	4003879	4003883	18	4	4	1.0000000
2R	4003885	4003889	79	4	4	1.0000000
2R	4004806	4004810	99	4	4	1.0000000
2R	4004979	4004983	18	4	4	1.0000000
2R	4006168	4006172	27	4	4	1.0000000
2R	4006432	4006436	7	4	4	1.0000000
2R	4006478	4006482	1	4	4	1.0000000
2R	4006567	4006571	0	0	4	0.0000000
2R	4006588	4006592	0	0	4	0.0000000
2R	4006628	4006632	0	0	4	0.0000000
2R	4006660	4006664	27	4	4	1.0000000
2R	4007621	4007625	40	4	4	1.0000000
2R	4007635	4007639	1	4	4	1.0000000
2R	4007749	4007753	3	4	4	1.0000000
2R	4007991	4007995	3	4	4	1.0000000
2R	4008167	4008171	72	4	4	1.0000000
2R	4008771	4008775	344	4	4	1.0000000
2R	4009250	4009254	248	4	4	1.0000000
2R	4009984	4009988	117	4	4	1.0000000
2R	4011066	4011070	26	4	4	1.0000000
2R	4011129	4011133	1	4	4	1.0000000
2R	4011336	4011340	2	4	4	1.0000000
2R	4011447	4011451	66	4	4	1.0000000
2R	4011801	4011805	79	4	4	1.0000000
2R	4012175	4012179	212	4	4	1.0000000
2R	4012914	4012918	251	4	4	1.0000000
2R	4013222	4013226	48	4	4	1.0000000
2R	4013239	4013243	90	4	4	1.0000000
2R	4013290	4013294	153	4	4	1.0000000
2R	4013782	4013786	183	4	4	1.0000000
2R	4013847	4013851	153	4	4	1.0000000
2R	4014218	4014222	239	4	4	1.0000000
2R	4014774	4014778	145	4	4	1.0000000
2R	4014836	4014840	14	4	4	1.0000000
2R	4015252	4015256	63	4	4	1.0000000
2R	4015381	4015385	16	1	4	0.2500000
2R	4015412	4015416	73	4	4	1.0000000
2R	4016314	4016318	90	4	4	1.0000000
2R	4016350	4016354	0	0	4	0.0000000
2R	4016372	4016376	10	4	4	1.0000000
2R	4016734	4016738	8	3	4	0.7500000
2R	4017219	4017223	64	4	4	1.0000000
2R	4018050	4018054	61	4	4	1.0000000
2R	4018265	4018269	2	4	4	1.0000000
2R	4018276	4018280	3	3	4	0.7500000
2R	4018546	4018550	6	4	4	1.0000000
2R	4018561	4018565	42	4	4	1.0000000
2R	4019312	4019316	1	4	4	1.0000000
2R	4019612	4019616	8	4	4	1.0000000
2R	4019894	4019898	4	4	4	1.0000000
2R	4019933	4019937	1	4	4	1.0000000
2R	4020062	4020066	3	4	4	1.0000000
2R	4020294	4020298	3	1	4	0.2500000
2R	4020454	4020458	0	0	4	0.0000000
2R	4020604	4020608	0	0	4	0.0000000
2R	4020682	4020686	0	0	4	0.0000000
2R	4020700	4020704	0	0	4	0.0000000
2R	4020739	4020743	0	0	4	0.0000000
2R	4020807	4020811	0	0	4	0.0000000
2R	4021357	4021361	1	4	4	1.0000000
2R	4022478	4022482	3	4	4	1.0000000
2R	4022572	4022576	9	4	4	1.0000000
2R	4022895	4022899	8	3	4	0.7500000
2R	4022938	4022942	13	4	4	1.0000000
2R	4023496	4023500	80	4	4	1.0000000
2R	4023521	4023525	165	4	4	1.0000000
2R	4023984	4023988	129	4	4	1.0000000
2R	4024121	4024125	132	4	4	1.0000000
2R	4024468	4024472	149	4	4	1.0000000
2R	4025070	4025074	142	4	4	1.0000000
2R	4025560	4025564	98	4	4	1.0000000
2R	4025610	4025614	1	4	4	1.0000000
2R	4025626	4025630	5	4	4	1.0000000
2R	4025838	4025842	5	1	4	0.2500000
2R	4025979	4025983	1	4	4	1.0000000
2R	4026133	4026137	3	4	4	1.0000000
2R	4026334	4026338	118	4	4	1.0000000
2R	4027106	4027110	128	4	4	1.0000000
2R	4027148	4027152	3	4	4	1.0000000
2R	4027387	4027391	2	4	4	1.0000000
2R	4027416	4027420	106	4	4	1.0000000
2R	4028001	4028005	94	4	4	1.0000000
2R	4028093	4028097	2	4	4	1.0000000
2R	4028396	4028400	5	4	4	1.0000000
2R	4028401	4028405	3	4	4	1.0000000
2R	4028442	4028446	11	4	4	1.0000000
2R	4028446	4028450	28	4	4	1.0000000
2R	4029253	4029257	33	4	4	1.0000000
2R	4029265	4029269	145	4	4	1.0000000
2R	4029810	4029814	198	4	4	1.0000000
2R	4030214	4030218	91	4	4	1.0000000
2R	4030594	4030598	27	4	4	1.0000000
2R	4030727	4030731	3	4	4	1.0000000
2R	4030881	4030885	0	0	4	0.0000000
2R	4030939	4030943	0	0	4	0.0000000
2R	4030944	4030948	0	0	4	0.0000000
2R	4031064	4031068	70	4	4	1.0000000
2R	4032073	4032077	5	1	4	0.2500000
2R	4032328	4032332	0	0	4	0.0000000
2R	4032896	4032900	0	0	4	0.0000000
2R	4032909	4032913	0	0	4	0.0000000
2R	4034142	4034146	1	1	4	0.2500000
2R	4034485	4034489	15	4	4	1.0000000
2R	4035019	4035023	0	0	4	0.0000000
2R	4035777	4035781	0	0	4	0.0000000
2R	4035882	4035886	0	0	4	0.0000000
2R	4035981	4035985	0	0	4	0.0000000
2R	4036331	4036335	0	0	4	0.0000000
2R	4036408	4036412	0	0	4	0.0000000
2R	4036724	4036728	0	0	4	0.0000000
2R	4036736	4036740	0	0	4	0.0000000
2R	4036797	4036801	0	0	4	0.0000000
2R	4036927	4036931	0	0	4	0.0000000
2R	4037722	4037726	0	0	4	0.0000000
2R	4037888	4037892	0	0	4	0.0000000
2R	4038003	4038007	0	0	4	0.0000000
2R	4038478	4038482	0	0	4	0.0000000
2R	4038552	4038556	0	0	4	0.0000000
2R	4039097	4039101	1	3	4	0.7500000
2R	4039226	4039230	5	4	4	1.0000000
2R	4039476	4039480	4	1	4	0.2500000
2R	4039842	4039846	51	4	4	1.0000000
2R	4039927	4039931	0	0	4	0.0000000
2R	4039941	4039945	0	0	4	0.0000000
2R	4040036	4040040	1	3	4	0.7500000
2R	4040050	4040054	64	4	4	1.0000000
2R	4040753	4040757	0	0	4	0.0000000
2R	4040801	4040805	0	0	4	0.0000000
2R	4040843	4040847	0	0	4	0.0000000
2R	4041299	4041303	0	0	4	0.0000000
2R	4041700	4041704	0	0	4	0.0000000
2R	4041785	4041789	0	0	4	0.0000000
2R	4041983	4041987	0	0	4	0.0000000
2R	4042215	4042219	0	0	4	0.0000000
2R	4042323	4042327	0	0	4	0.0000000
2R	4042420	4042424	0	0	4	0.0000000
2R	4042492	4042496	0	0	4	0.0000000
2R	4042559	4042563	0	0	4	0.0000000
2R	4042990	4042994	0	0	4	0.0000000
2R	4043334	4043338	0	0	4	0.0000000
2R	4043550	4043554	0	0	4	0.0000000
2R	4043652	4043656	0	0	4	0.0000000
2R	4044375	4044379	12	4	4	1.0000000
2R	4044455	4044459	4	4	4	1.0000000
2R	4044606	4044610	9	4	4	1.0000000
2R	4045031	4045035	4	1	4	0.2500000
2R	4045601	4045605	0	0	4	0.0000000
2R	4045685	4045689	0	0	4	0.0000000
2R	4046098	4046102	0	0	4	0.0000000
2R	4046538	4046542	0	0	4	0.0000000
2R	4046559	4046563	0	0	4	0.0000000
2R	4046662	4046666	0	0	4	0.0000000
2R	4046886	4046890	0	0	4	0.0000000
2R	4048265	4048269	0	0	4	0.0000000
2R	4048769	4048773	0	0	4	0.0000000
2R	4049897	4049901	0	0	4	0.0000000
2R	4050420	4050424	0	0	4	0.0000000
2R	4050596	4050600	0	0	4	0.0000000
2R	4050620	4050624	0	0	4	0.0000000
2R	4050740	4050744	0	0	4	0.0000000
2R	4050927	4050931	0	0	4	0.0000000
2R	4051105	4051109	66	4	4	1.0000000
2R	4051864	4051868	102	4	4	1.0000000
2R	4051955	4051959	1	4	4	1.0000000
2R	4052007	4052011	0	0	4	0.0000000
2R	4052133	4052137	2	4	4	1.0000000
2R	4052365	4052369	2	1	4	0.2500000
2R	4053134	4053138	0	0	4	0.0000000
2R	4053540	4053544	0	0	4	0.0000000
2R	4053819	4053823	0	0	4	0.0000000
2R	4053843	4053847	0	0	4	0.0000000
2R	4053963	4053967	0	0	4	0.0000000
2R	4054851	4054855	0	0	4	0.0000000
2R	4055353	4055357	0	0	4	0.0000000
2R	4056128	4056132	0	0	4	0.0000000
2R	4056443	4056447	0	0	4	0.0000000
2R	4056573	4056577	0	0	4	0.0000000
2R	4057166	4057170	0	0	4	0.0000000
2R	4058299	4058303	0	0	4	0.0000000
2R	4058516	4058520	0	0	4	0.0000000
2R	4058539	4058543	0	0	4	0.0000000
2R	4058730	4058734	0	0	4	0.0000000
2R	4058934	4058938	1	4	4	1.0000000
2R	4059314	4059318	5	3	4	0.7500000
2R	4059730	4059734	2	1	4	0.2500000
2R	4059825	4059829	1	3	4	0.7500000
2R	4060023	4060027	1	4	4	1.0000000
2R	4060083	4060087	0	0	4	0.0000000
2R	4060233	4060237	0	0	4	0.0000000
2R	4060488	4060492	0	0	4	0.0000000
2R	4061055	4061059	0	0	4	0.0000000
2R	4061068	4061072	0	0	4	0.0000000
2R	4062608	4062612	46	4	4	1.0000000
2R	4063254	4063258	1	3	4	0.7500000
2R	4063339	4063343	1	4	4	1.0000000
2R	4063353	4063357	1	4	4	1.0000000
2R	4064056	4064060	0	0	4	0.0000000
2R	4064104	4064108	0	0	4	0.0000000
2R	4064146	4064150	0	0	4	0.0000000
2R	4064602	4064606	0	0	4	0.0000000
2R	4065003	4065007	0	0	4	0.0000000
2R	4065088	4065092	0	0	4	0.0000000
2R	4065286	4065290	0	0	4	0.0000000
2R	4065518	4065522	0	0	4	0.0000000
2R	4065626	4065630	0	0	4	0.0000000
2R	4065772	4065776	0	0	4	0.0000000
2R	4065844	4065848	1	3	4	0.7500000
2R	4065911	4065915	2	4	4	1.0000000
2R	4066341	4066345	0	0	4	0.0000000
2R	4066685	4066689	0	0	4	0.0000000
2R	4066901	4066905	0	0	4	0.0000000
2R	4067003	4067007	0	0	4	0.0000000
2R	4067726	4067730	0	0	4	0.0000000
2R	4067969	4067973	0	0	4	0.0000000
2R	4068222	4068226	0	0	4	0.0000000
2R	4068647	4068651	0	0	4	0.0000000
2R	4069217	4069221	0	0	4	0.0000000
2R	4069301	4069305	0	0	4	0.0000000
2R	4069714	4069718	0	0	4	0.0000000
2R	4070154	4070158	0	0	4	0.0000000
2R	4070175	4070179	0	0	4	0.0000000
2R	4070278	4070282	0	0	4	0.0000000
2R	4070502	4070506	0	0	4	0.0000000
2R	4071881	4071885	0	0	4	0.0000000
2R	4072385	4072389	0	0	4	0.0000000
2R	4073513	4073517	0	0	4	0.0000000
2R	4074036	4074040	0	0	4	0.0000000
2R	4074212	4074216	0	0	4	0.0000000
2R	4074347	4074351	0	0	4	0.0000000
2R	4074534	4074538	0	0	4	0.0000000
2R	4074712	4074716	6	4	4	1.0000000
2R	4075009	4075013	7	1	4	0.2500000
2R	4075778	4075782	0	0	4	0.0000000
2R	4076184	4076188	0	0	4	0.0000000
2R	4076463	4076467	0	0	4	0.0000000
2R	4076487	4076491	0	0	4	0.0000000
2R	4076607	4076611	0	0	4	0.0000000
2R	4078210	4078214	0	0	4	0.0000000
2R	4078427	4078431	0	0	4	0.0000000
2R	4078450	4078454	0	0	4	0.0000000
2R	4078641	4078645	0	0	4	0.0000000
2R	4078845	4078849	0	0	4	0.0000000
2R	4079225	4079229	3	3	4	0.7500000
2R	4079841	4079845	19	1	4	0.2500000
2R	4079936	4079940	0	0	4	0.0000000
2R	4080132	4080136	0	0	4	0.0000000
2R	4080192	4080196	0	0	4	0.0000000
2R	4080342	4080346	0	0	4	0.0000000
2R	4080597	4080601	0	0	4	0.0000000
2R	4081164	4081168	0	0	4	0.0000000
2R	4081177	4081181	0	0	4	0.0000000
2R	4082717	4082721	0	0	4	0.0000000
2R	4083363	4083367	0	0	4	0.0000000
2R	4083448	4083452	0	0	4	0.0000000
2R	4083462	4083466	0	0	4	0.0000000
2R	4084165	4084169	0	0	4	0.0000000
2R	4084213	4084217	0	0	4	0.0000000
2R	4084255	4084259	0	0	4	0.0000000
2R	4084711	4084715	0	0	4	0.0000000
2R	4085112	4085116	0	0	4	0.0000000
2R	4085197	4085201	0	0	4	0.0000000
2R	4085395	4085399	0	0	4	0.0000000
2R	4085627	4085631	0	0	4	0.0000000
2R	4085735	4085739	0	0	4	0.0000000
2R	4085832	4085836	0	0	4	0.0000000
2R	4085904	4085908	0	0	4	0.0000000
2R	4085971	4085975	0	0	4	0.0000000
2R	4086402	4086406	0	0	4	0.0000000
2R	4086746	4086750	0	0	4	0.0000000
2R	4086962	4086966	0	0	4	0.0000000
2R	4087064	4087068	0	0	4	0.0000000
2R	4087787	4087791	0	0	4	0.0000000
2R	4088030	4088034	0	0	4	0.0000000
2R	4088283	4088287	0	0	4	0.0000000
2R	4088708	4088712	0	0	4	0.0000000
2R	4089278	4089282	1	3	4	0.7500000
2R	4089362	4089366	6	4	4	1.0000000
2R	4090510	4090514	38	4	4	1.0000000
2R	4090631	4090635	1	1	4	0.2500000
2R	4090734	4090738	32	4	4	1.0000000
2R	4091378	4091382	29	4	4	1.0000000
2R	4091682	4091686	0	0	4	0.0000000
2R	4091719	4091723	0	0	4	0.0000000
2R	4091793	4091797	0	0	4	0.0000000
2R	4091821	4091825	0	0	4	0.0000000
2R	4091866	4091870	2	4	4	1.0000000
2R	4092105	4092109	4	4	4	1.0000000
2R	4092304	4092308	2	1	4	0.2500000
2R	4092354	4092358	0	0	4	0.0000000
2R	4092366	4092370	34	4	4	1.0000000
2R	4092842	4092846	73	4	4	1.0000000
2R	4093309	4093313	41	4	4	1.0000000
2R	4093425	4093429	0	0	4	0.0000000
2R	4093501	4093505	4	4	4	1.0000000
2R	4093758	4093762	12	4	4	1.0000000
2R	4094039	4094043	29	4	4	1.0000000
2R	4094645	4094649	27	4	4	1.0000000
2R	4094700	4094704	39	4	4	1.0000000
2R	4095095	4095099	1	3	4	0.7500000
2R	4095105	4095109	6	4	4	1.0000000
2R	4095688	4095692	1	1	4	0.2500000
2R	4095845	4095849	0	0	4	0.0000000
2R	4096092	4096096	0	0	4	0.0000000
2R	4096428	4096432	0	0	4	0.0000000
2R	4096652	4096656	0	0	4	0.0000000
2R	4097298	4097302	0	0	4	0.0000000
2R	4097364	4097368	0	0	4	0.0000000
2R	4097892	4097896	0	0	4	0.0000000
2R	4097944	4097948	0	0	4	0.0000000
2R	4098539	4098543	0	0	4	0.0000000
2R	4098550	4098554	0	0	4	0.0000000
2R	4098688	4098692	0	0	4	0.0000000
2R	4098769	4098773	0	0	4	0.0000000
2R	4098876	4098880	0	0	4	0.0000000
2R	4098928	4098932	0	0	4	0.0000000
2R	4098955	4098959	0	0	4	0.0000000
2R	4099302	4099306	0	0	4	0.0000000
2R	4099819	4099823	0	0	4	0.0000000
2R	4100543	4100547	10	1	4	0.2500000
2R	4100609	4100613	0	0	4	0.0000000
2R	4100766	4100770	1	4	4	1.0000000
2R	4101974	4101978	43	4	4	1.0000000
2R	4102477	4102481	41	4	4	1.0000000
2R	4102585	4102589	0	0	4	0.0000000
2R	4102850	4102854	0	0	4	0.0000000
2R	4102883	4102887	0	0	4	0.0000000
2R	4102981	4102985	0	0	4	0.0000000
2R	4102998	4103002	0	0	4	0.0000000
2R	4103792	4103796	1	4	4	1.0000000
2R	4104964	4104968	0	0	4	0.0000000
2R	4105178	4105182	0	0	4	0.0000000
2R	4105438	4105442	2	3	4	0.7500000
2R	4105924	4105928	1	1	4	0.2500000
2R	4107190	4107194	0	0	4	0.0000000
2R	4107203	4107207	0	0	4	0.0000000
2R	4107770	4107774	0	0	4	0.0000000
2R	4107815	4107819	0	0	4	0.0000000
2R	4107974	4107978	0	0	4	0.0000000
2R	4108865	4108869	0	0	4	0.0000000
2R	4109096	4109100	0	0	4	0.0000000
2R	4109618	4109622	0	0	4	0.0000000
2R	4110110	4110114	1	4	4	1.0000000
2R	4110191	4110195	0	0	4	0.0000000
2R	4110495	4110499	0	0	4	0.0000000
2R	4110517	4110521	0	0	4	0.0000000
2R	4110577	4110581	0	0	4	0.0000000
2R	4110700	4110704	0	0	4	0.0000000
2R	4110824	4110828	0	0	4	0.0000000
2R	4111535	4111539	0	0	4	0.0000000
2R	4111652	4111656	0	0	4	0.0000000
2R	4112371	4112375	0	0	4	0.0000000
2R	4112558	4112562	0	0	4	0.0000000
2R	4112727	4112731	0	0	4	0.0000000
2R	4113289	4113293	0	0	4	0.0000000
2R	4113371	4113375	0	0	4	0.0000000
2R	4113869	4113873	0	0	4	0.0000000
2R	4114610	4114614	0	0	4	0.0000000
2R	4115744	4115748	5	1	4	0.2500000
2R	4115909	4115913	1	4	4	1.0000000
2R	4116612	4116616	0	0	4	0.0000000
2R	4116709	4116713	0	0	4	0.0000000
2R	4116882	4116886	0	0	4	0.0000000
2R	4117015	4117019	0	0	4	0.0000000
2R	4117890	4117894	0	0	4	0.0000000
2R	4117987	4117991	0	0	4	0.0000000
2R	4118046	4118050	0	0	4	0.0000000
2R	4118565	4118569	0	0	4	0.0000000
2R	4118652	4118656	0	0	4	0.0000000
2R	4118776	4118780	0	0	4	0.0000000
2R	4118967	4118971	0	0	4	0.0000000
2R	4118977	4118981	0	0	4	0.0000000
2R	4119895	4119899	0	0	4	0.0000000
2R	4119917	4119921	0	0	4	0.0000000
2R	4120654	4120658	0	0	4	0.0000000
2R	4121741	4121745	0	0	4	0.0000000
2R	4121746	4121750	0	0	4	0.0000000
2R	4121792	4121796	0	0	4	0.0000000
2R	4122224	4122228	265	4	4	1.0000000
2R	4122636	4122640	222	4	4	1.0000000
2R	4122736	4122740	0	0	4	0.0000000
2R	4122759	4122763	0	0	4	0.0000000
2R	4122831	4122835	18	4	4	1.0000000
2R	4123875	4123879	59	4	4	1.0000000
2R	4124710	4124714	19	4	4	1.0000000
2R	4125010	4125014	17	4	4	1.0000000
2R	4125086	4125090	0	0	4	0.0000000
2R	4125347	4125351	1	3	4	0.7500000
2R	4125636	4125640	2	3	4	0.7500000
2R	4126478	4126482	76	4	4	1.0000000
2R	4126577	4126581	1	3	4	0.7500000
2R	4126691	4126695	1	4	4	1.0000000
2R	4126820	4126824	0	0	4	0.0000000
2R	4126907	4126911	0	0	4	0.0000000
2R	4126967	4126971	0	0	4	0.0000000
2R	4127065	4127069	0	0	4	0.0000000
2R	4127107	4127111	0	0	4	0.0000000
2R	4127329	4127333	0	0	4	0.0000000
2R	4127336	4127340	0	0	4	0.0000000
2R	4127962	4127966	1	4	4	1.0000000
2R	4128061	4128065	3	4	4	1.0000000
2R	4129088	4129092	21	4	4	1.0000000
2R	4130049	4130053	9	4	4	1.0000000
2R	4130307	4130311	68	4	4	1.0000000
2R	4131500	4131504	76	4	4	1.0000000
2R	4131793	4131797	16	4	4	1.0000000
2R	4132086	4132090	28	4	4	1.0000000
2R	4133061	4133065	116	4	4	1.0000000
2R	4133923	4133927	112	4	4	1.0000000
2R	4133947	4133951	4	4	4	1.0000000
2R	4133963	4133967	7	4	4	1.0000000
2R	4133969	4133973	30	4	4	1.0000000
2R	4135400	4135404	34	4	4	1.0000000
2R	4135470	4135474	132	4	4	1.0000000
2R	4136369	4136373	248	4	4	1.0000000
2R	4136753	4136757	155	4	4	1.0000000
2R	4137414	4137418	79	4	4	1.0000000
2R	4137672	4137676	21	4	4	1.0000000
2R	4137933	4137937	12	4	4	1.0000000
2R	4138073	4138077	7	4	4	1.0000000
2R	4138289	4138293	5	4	4	1.0000000
2R	4138471	4138475	1	1	4	0.2500000
2R	4138495	4138499	0	0	4	0.0000000
2R	4138511	4138515	1	3	4	0.7500000
2R	4138705	4138709	31	4	4	1.0000000
2R	4140051	4140055	47	4	4	1.0000000
2R	4140358	4140362	32	4	4	1.0000000
2R	4140548	4140552	2	4	4	1.0000000
2R	4140610	4140614	73	4	4	1.0000000
2R	4141561	4141565	73	4	4	1.0000000
2R	4142015	4142019	11	4	4	1.0000000
2R	4143425	4143429	0	0	4	0.0000000
2R	4144710	4144714	0	0	4	0.0000000
2R	4144983	4144987	0	0	4	0.0000000
2R	4145104	4145108	0	0	4	0.0000000
2R	4145511	4145515	0	0	4	0.0000000
2R	4146081	4146085	0	0	4	0.0000000
2R	4147491	4147495	0	0	4	0.0000000
2R	4148776	4148780	0	0	4	0.0000000
2R	4149049	4149053	0	0	4	0.0000000
2R	4149170	4149174	0	0	4	0.0000000
2R	4149577	4149581	0	0	4	0.0000000
2R	4150147	4150151	0	0	4	0.0000000
2R	4150425	4150429	0	0	4	0.0000000
2R	4150527	4150531	2	4	4	1.0000000
2R	4150559	4150563	60	4	4	1.0000000
2R	4151435	4151439	72	4	4	1.0000000
2R	4152009	4152013	73	4	4	1.0000000
2R	4153104	4153108	43	4	4	1.0000000
2R	4155442	4155446	53	4	4	1.0000000
2R	4155916	4155920	14	4	4	1.0000000
2R	4156184	4156188	114	4	4	1.0000000
2R	4156565	4156569	143	4	4	1.0000000
2R	4157179	4157183	17	4	4	1.0000000
2R	4157511	4157515	17	4	4	1.0000000
2R	4157665	4157669	8	4	4	1.0000000
2R	4157949	4157953	8	4	4	1.0000000
2R	4158106	4158110	0	0	4	0.0000000
2R	4158132	4158136	0	0	4	0.0000000
2R	4158409	4158413	0	0	4	0.0000000
2R	4158458	4158462	0	0	4	0.0000000
2R	4158580	4158584	0	0	4	0.0000000
2R	4158688	4158692	0	0	4	0.0000000
2R	4158695	4158699	3	4	4	1.0000000
2R	4159011	4159015	5	4	4	1.0000000
2R	4159279	4159283	2	4	4	1.0000000
2R	4159387	4159391	8	4	4	1.0000000
2R	4159765	4159769	9	4	4	1.0000000
2R	4159872	4159876	62	4	4	1.0000000
2R	4161071	4161075	152	4	4	1.0000000
2R	4161508	4161512	73	4	4	1.0000000
2R	4161596	4161600	71	4	4	1.0000000
2R	4162134	4162138	101	4	4	1.0000000
2R	4162394	4162398	28	4	4	1.0000000
2R	4162544	4162548	4	4	4	1.0000000
2R	4162616	4162620	2	3	4	0.7500000
2R	4162730	4162734	157	4	4	1.0000000
2R	4163848	4163852	24	4	4	1.0000000
2R	4164150	4164154	25	4	4	1.0000000
2R	4164412	4164416	18	4	4	1.0000000
2R	4165177	4165181	8	1	4	0.2500000
2R	4165338	4165342	0	0	4	0.0000000
2R	4165441	4165445	0	0	4	0.0000000
2R	4165483	4165487	0	0	4	0.0000000
2R	4165504	4165508	2	4	4	1.0000000
2R	4165804	4165808	0	0	4	0.0000000
2R	4165808	4165812	4	4	4	1.0000000
2R	4166096	4166100	4	4	4	1.0000000
2R	4166202	4166206	2	3	4	0.7500000
2R	4166254	4166258	2	4	4	1.0000000
2R	4166322	4166326	105	4	4	1.0000000
2R	4166695	4166699	56	4	4	1.0000000
2R	4166912	4166916	11	4	4	1.0000000
2R	4167292	4167296	0	0	4	0.0000000
2R	4167410	4167414	0	0	4	0.0000000
2R	4168222	4168226	0	0	4	0.0000000
2R	4168402	4168406	0	0	4	0.0000000
2R	4168695	4168699	0	0	4	0.0000000
2R	4168711	4168715	0	0	4	0.0000000
2R	4168777	4168781	0	0	4	0.0000000
2R	4169092	4169096	0	0	4	0.0000000
2R	4169158	4169162	0	0	4	0.0000000
2R	4169219	4169223	0	0	4	0.0000000
2R	4169992	4169996	14	4	4	1.0000000
2R	4170897	4170901	1	1	4	0.2500000
2R	4170933	4170937	0	0	4	0.0000000
2R	4171014	4171018	1	3	4	0.7500000
2R	4171041	4171045	29	4	4	1.0000000
2R	4171642	4171646	72	4	4	1.0000000
2R	4172010	4172014	62	4	4	1.0000000
2R	4172018	4172022	6	4	4	1.0000000
2R	4172336	4172340	86	4	4	1.0000000
2R	4173134	4173138	83	4	4	1.0000000
2R	4173537	4173541	2	1	4	0.2500000
2R	4173590	4173594	0	0	4	0.0000000
2R	4173679	4173683	0	0	4	0.0000000
2R	4173852	4173856	0	0	4	0.0000000
2R	4173899	4173903	0	0	4	0.0000000
2R	4174001	4174005	0	0	4	0.0000000
2R	4174314	4174318	124	4	4	1.0000000
2R	4174843	4174847	35	1	4	0.2500000
2R	4174995	4174999	0	0	4	0.0000000
2R	4175018	4175022	0	0	4	0.0000000
2R	4175450	4175454	0	0	4	0.0000000
2R	4175605	4175609	0	0	4	0.0000000
2R	4176487	4176491	0	0	4	0.0000000
2R	4178002	4178006	0	0	4	0.0000000
2R	4178646	4178650	0	0	4	0.0000000
2R	4179950	4179954	0	0	4	0.0000000
2R	4180102	4180106	0	0	4	0.0000000
2R	4180125	4180129	1	3	4	0.7500000
2R	4180488	4180492	41	4	4	1.0000000
2R	4180513	4180517	1	1	4	0.2500000
2R	4180726	4180730	0	0	4	0.0000000
2R	4180916	4180920	0	0	4	0.0000000
2R	4181034	4181038	12	4	4	1.0000000
2R	4181223	4181227	20	4	4	1.0000000
2R	4182019	4182023	12	4	4	1.0000000
2R	4182209	4182213	2	3	4	0.7500000
2R	4182307	4182311	130	4	4	1.0000000
2R	4182741	4182745	132	4	4	1.0000000
2R	4182769	4182773	3	4	4	1.0000000
2R	4183270	4183274	32	4	4	1.0000000
2R	4183326	4183330	2	4	4	1.0000000
2R	4183543	4183547	2	1	4	0.2500000
2R	4183606	4183610	0	0	4	0.0000000
2R	4183886	4183890	0	0	4	0.0000000
2R	4184019	4184023	1	3	4	0.7500000
2R	4184132	4184136	28	4	4	1.0000000
2R	4184518	4184522	108	4	4	1.0000000
2R	4185433	4185437	92	4	4	1.0000000
2R	4186525	4186529	21	4	4	1.0000000
2R	4186532	4186536	0	0	4	0.0000000
2R	4186754	4186758	2	4	4	1.0000000
2R	4188681	4188685	0	0	4	0.0000000
2R	4188734	4188738	80	4	4	1.0000000
2R	4189156	4189160	54	4	4	1.0000000
2R	4189271	4189275	69	4	4	1.0000000
2R	4189795	4189799	53	4	4	1.0000000
2R	4190087	4190091	7	4	4	1.0000000
2R	4190260	4190264	99	4	4	1.0000000
2R	4190741	4190745	40	4	4	1.0000000
2R	4191195	4191199	45	4	4	1.0000000
2R	4191507	4191511	54	4	4	1.0000000
2R	4192715	4192719	64	4	4	1.0000000
2R	4192828	4192832	0	0	4	0.0000000
2R	4193050	4193054	26	4	4	1.0000000
2R	4194025	4194029	84	4	4	1.0000000
2R	4194565	4194569	41	4	4	1.0000000
2R	4194605	4194609	5	4	4	1.0000000
2R	4194883	4194887	25	4	4	1.0000000
2R	4195414	4195418	49	4	4	1.0000000
2R	4196558	4196562	19	4	4	1.0000000
2R	4197198	4197202	0	0	4	0.0000000
2R	4197207	4197211	9	4	4	1.0000000
2R	4197545	4197549	10	4	4	1.0000000
2R	4197701	4197705	5	3	4	0.7500000
2R	4198335	4198339	22	4	4	1.0000000
2R	4198366	4198370	13	4	4	1.0000000
2R	4199037	4199041	1	3	4	0.7500000
2R	4199386	4199390	13	4	4	1.0000000
2R	4199426	4199430	0	0	4	0.0000000
2R	4199605	4199609	123	4	4	1.0000000
2R	4200407	4200411	108	4	4	1.0000000
2R	4201421	4201425	15	4	4	1.0000000
2R	4201488	4201492	24	4	4	1.0000000
2R	4201937	4201941	30	4	4	1.0000000
2R	4202394	4202398	5	4	4	1.0000000
2R	4202401	4202405	0	0	4	0.0000000
2R	4202409	4202413	4	4	4	1.0000000
2R	4202743	4202747	3	4	4	1.0000000
2R	4202775	4202779	6	4	4	1.0000000
2R	4203357	4203361	10	4	4	1.0000000
2R	4203613	4203617	1	1	4	0.2500000
2R	4203650	4203654	0	0	4	0.0000000
2R	4204034	4204038	2	4	4	1.0000000
2R	4204144	4204148	1	4	4	1.0000000
2R	4204165	4204169	35	4	4	1.0000000
2R	4204959	4204963	35	4	4	1.0000000
2R	4205088	4205092	35	4	4	1.0000000
2R	4205765	4205769	79	4	4	1.0000000
2R	4206251	4206255	54	4	4	1.0000000
2R	4206494	4206498	3	4	4	1.0000000
2R	4206506	4206510	6	4	4	1.0000000
2R	4208263	4208267	5	4	4	1.0000000
2R	4208304	4208308	3	4	4	1.0000000
2R	4208309	4208313	3	4	4	1.0000000
2R	4209025	4209029	3	3	4	0.7500000
2R	4210198	4210202	21	4	4	1.0000000
2R	4210211	4210215	1	3	4	0.7500000
2R	4210522	4210526	69	4	4	1.0000000
2R	4211092	4211096	0	0	4	0.0000000
2R	4211327	4211331	0	0	4	0.0000000
2R	4211783	4211787	2	3	4	0.7500000
2R	4213364	4213368	5	4	4	1.0000000
2R	4213970	4213974	9	4	4	1.0000000
2R	4214871	4214875	0	0	4	0.0000000
2R	4215056	4215060	0	0	4	0.0000000
2R	4215988	4215992	0	0	4	0.0000000
2R	4216023	4216027	0	0	4	0.0000000
2R	4216374	4216378	0	0	4	0.0000000
2R	4216474	4216478	0	0	4	0.0000000
2R	4216726	4216730	0	0	4	0.0000000
2R	4217018	4217022	0	0	4	0.0000000
2R	4217030	4217034	0	0	4	0.0000000
2R	4217178	4217182	0	0	4	0.0000000
2R	4217565	4217569	0	0	4	0.0000000
2R	4217581	4217585	0	0	4	0.0000000
2R	4217603	4217607	0	0	4	0.0000000
2R	4217870	4217874	0	0	4	0.0000000
2R	4218289	4218293	0	0	4	0.0000000
2R	4218415	4218419	0	0	4	0.0000000
2R	4218844	4218848	0	0	4	0.0000000
2R	4219043	4219047	0	0	4	0.0000000
2R	4219349	4219353	0	0	4	0.0000000
2R	4219695	4219699	8	4	4	1.0000000
2R	4220700	4220704	19	4	4	1.0000000
2R	4220927	4220931	1	3	4	0.7500000
2R	4220937	4220941	1	4	4	1.0000000
2R	4222555	4222559	0	0	4	0.0000000
2R	4222794	4222798	0	0	4	0.0000000
2R	4222833	4222837	0	0	4	0.0000000
2R	4223058	4223062	0	0	4	0.0000000
2R	4224111	4224115	205	4	4	1.0000000
2R	4224128	4224132	2	4	4	1.0000000
2R	4224259	4224263	0	0	4	0.0000000
2R	4224452	4224456	57	4	4	1.0000000
2R	4225606	4225610	33	4	4	1.0000000
2R	4225660	4225664	5	4	4	1.0000000
2R	4225665	4225669	4	4	4	1.0000000
2R	4226016	4226020	2	1	4	0.2500000
2R	4226061	4226065	0	0	4	0.0000000
2R	4226165	4226169	0	0	4	0.0000000
2R	4226189	4226193	0	0	4	0.0000000
2R	4226305	4226309	0	0	4	0.0000000
2R	4226380	4226384	5	4	4	1.0000000
2R	4226671	4226675	5	1	4	0.2500000
2R	4226950	4226954	0	0	4	0.0000000
2R	4226960	4226964	0	0	4	0.0000000
2R	4227328	4227332	3	3	4	0.7500000
2R	4227982	4227986	0	0	4	0.0000000
2R	4228073	4228077	0	0	4	0.0000000
2R	4228472	4228476	2	3	4	0.7500000
2R	4228486	4228490	2	4	4	1.0000000
2R	4229302	4229306	3	4	4	1.0000000
2R	4229782	4229786	0	0	4	0.0000000
2R	4230041	4230045	0	0	4	0.0000000
2R	4230063	4230067	0	0	4	0.0000000
2R	4230358	4230362	0	0	4	0.0000000
2R	4230468	4230472	0	0	4	0.0000000
2R	4230504	4230508	0	0	4	0.0000000
2R	4230522	4230526	0	0	4	0.0000000
2R	4230720	4230724	0	0	4	0.0000000
2R	4231071	4231075	40	4	4	1.0000000
2R	4231093	4231097	0	0	4	0.0000000
2R	4231144	4231148	8	4	4	1.0000000
2R	4231423	4231427	48	4	4	1.0000000
2R	4232123	4232127	33	4	4	1.0000000
2R	4232143	4232147	6	4	4	1.0000000
2R	4232334	4232338	6	1	4	0.2500000
2R	4232416	4232420	0	0	4	0.0000000
2R	4232517	4232521	1	2	4	0.5000000
2R	4233134	4233138	2	4	4	1.0000000
2R	4233321	4233325	0	0	4	0.0000000
2R	4233340	4233344	0	0	4	0.0000000
2R	4233434	4233438	0	0	4	0.0000000
2R	4233655	4233659	0	0	4	0.0000000
2R	4233818	4233822	2	3	4	0.7500000
2R	4233901	4233905	31	4	4	1.0000000
2R	4234272	4234276	45	4	4	1.0000000
2R	4234305	4234309	1	4	4	1.0000000
2R	4234421	4234425	2	4	4	1.0000000
2R	4234535	4234539	156	4	4	1.0000000
2R	4234951	4234955	178	4	4	1.0000000
2R	4235096	4235100	61	4	4	1.0000000
2R	4235419	4235423	39	4	4	1.0000000
2R	4235527	4235531	142	4	4	1.0000000
2R	4236414	4236418	175	4	4	1.0000000
2R	4236720	4236724	103	4	4	1.0000000
2R	4237113	4237117	77	4	4	1.0000000
2R	4237203	4237207	2	3	4	0.7500000
2R	4237209	4237213	48	4	4	1.0000000
2R	4237871	4237875	80	4	4	1.0000000
2R	4238122	4238126	30	4	4	1.0000000
2R	4238141	4238145	0	0	4	0.0000000
2R	4238290	4238294	91	4	4	1.0000000
2R	4238713	4238717	92	4	4	1.0000000
2R	4238878	4238882	19	4	4	1.0000000
2R	4238883	4238887	60	4	4	1.0000000
2R	4239426	4239430	61	4	4	1.0000000
2R	4241404	4241408	2	3	4	0.7500000
2R	4241509	4241513	127	4	4	1.0000000
2R	4242135	4242139	139	4	4	1.0000000
2R	4242197	4242201	278	4	4	1.0000000
2R	4242723	4242727	522	4	4	1.0000000
2R	4243394	4243398	244	4	4	1.0000000
2R	4244101	4244105	48	4	4	1.0000000
2R	4244126	4244130	19	4	4	1.0000000
2R	4244398	4244402	27	4	4	1.0000000
2R	4244714	4244718	95	4	4	1.0000000
2R	4245330	4245334	77	4	4	1.0000000
2R	4245365	4245369	80	4	4	1.0000000
2R	4245892	4245896	17	4	4	1.0000000
2R	4245913	4245917	2	4	4	1.0000000
2R	4246573	4246577	1	3	4	0.7500000
2R	4246970	4246974	26	4	4	1.0000000
2R	4247340	4247344	5	4	4	1.0000000
2R	4247500	4247504	49	4	4	1.0000000
2R	4248009	4248013	172	4	4	1.0000000
2R	4249177	4249181	2	1	4	0.2500000
2R	4249242	4249246	6	4	4	1.0000000
2R	4249619	4249623	6	4	4	1.0000000
2R	4249645	4249649	0	0	4	0.0000000
2R	4249658	4249662	1	4	4	1.0000000
2R	4249771	4249775	3	4	4	1.0000000
2R	4250083	4250087	0	0	4	0.0000000
2R	4250738	4250742	4	1	4	0.2500000
2R	4251063	4251067	32	4	4	1.0000000
2R	4251702	4251706	86	4	4	1.0000000
2R	4251849	4251853	1	4	4	1.0000000
2R	4251867	4251871	0	0	4	0.0000000
2R	4251977	4251981	0	0	4	0.0000000
2R	4252038	4252042	1	4	4	1.0000000
2R	4252329	4252333	75	4	4	1.0000000
2R	4252960	4252964	142	4	4	1.0000000
2R	4253138	4253142	2	4	4	1.0000000
2R	4253609	4253613	10	4	4	1.0000000
2R	4253630	4253634	9	4	4	1.0000000
2R	4253881	4253885	9	1	4	0.2500000
2R	4254024	4254028	0	0	4	0.0000000
2R	4254618	4254622	1	1	4	0.2500000
2R	4254727	4254731	34	4	4	1.0000000
2R	4255822	4255826	0	0	4	0.0000000
2R	4255831	4255835	0	0	4	0.0000000
2R	4256199	4256203	0	0	4	0.0000000
2R	4256244	4256248	0	0	4	0.0000000
2R	4257648	4257652	0	0	4	0.0000000
2R	4257790	4257794	0	0	4	0.0000000
2R	4258186	4258190	0	0	4	0.0000000
2R	4258567	4258571	32	4	4	1.0000000
2R	4259383	4259387	0	0	4	0.0000000
2R	4259513	4259517	0	0	4	0.0000000
2R	4259571	4259575	0	0	4	0.0000000
2R	4259676	4259680	0	0	4	0.0000000
2R	4259692	4259696	0	0	4	0.0000000
2R	4259758	4259762	0	0	4	0.0000000
2R	4260073	4260077	0	0	4	0.0000000
2R	4260139	4260143	0	0	4	0.0000000
2R	4260200	4260204	0	0	4	0.0000000
2R	4260354	4260358	6	4	4	1.0000000
2R	4260662	4260666	23	3	4	0.7500000
2R	4261244	4261248	106	4	4	1.0000000
2R	4261299	4261303	1	4	4	1.0000000
2R	4261368	4261372	15	4	4	1.0000000
2R	4262040	4262044	26	4	4	1.0000000
2R	4262420	4262424	103	4	4	1.0000000
2R	4262429	4262433	1	4	4	1.0000000
2R	4262538	4262542	8	4	4	1.0000000
2R	4263350	4263354	0	0	4	0.0000000
2R	4263530	4263534	0	0	4	0.0000000
2R	4263823	4263827	0	0	4	0.0000000
2R	4263839	4263843	0	0	4	0.0000000
2R	4263905	4263909	0	0	4	0.0000000
2R	4264220	4264224	0	0	4	0.0000000
2R	4264286	4264290	0	0	4	0.0000000
2R	4264347	4264351	0	0	4	0.0000000
2R	4265408	4265412	0	0	4	0.0000000
2R	4265460	4265464	0	0	4	0.0000000
2R	4266350	4266354	0	0	4	0.0000000
2R	4266386	4266390	0	0	4	0.0000000
2R	4266494	4266498	0	0	4	0.0000000
2R	4267571	4267575	0	0	4	0.0000000
2R	4267653	4267657	0	0	4	0.0000000
2R	4268067	4268071	0	0	4	0.0000000
2R	4268097	4268101	0	0	4	0.0000000
2R	4268120	4268124	0	0	4	0.0000000
2R	4268209	4268213	0	0	4	0.0000000
2R	4268382	4268386	0	0	4	0.0000000
2R	4268429	4268433	0	0	4	0.0000000
2R	4268531	4268535	0	0	4	0.0000000
2R	4268838	4268842	117	4	4	1.0000000
2R	4269246	4269250	119	4	4	1.0000000
2R	4270302	4270306	48	4	4	1.0000000
2R	4270752	4270756	122	4	4	1.0000000
2R	4271370	4271374	311	4	4	1.0000000
2R	4271842	4271846	376	4	4	1.0000000
2R	4273870	4273874	22	4	4	1.0000000
2R	4273874	4273878	4	4	4	1.0000000
2R	4274458	4274462	0	0	4	0.0000000
2R	4274737	4274741	0	0	4	0.0000000
2R	4275111	4275115	0	0	4	0.0000000
2R	4275131	4275135	0	0	4	0.0000000
2R	4275689	4275693	4	4	4	1.0000000
2R	4276536	4276540	0	0	4	0.0000000
2R	4276589	4276593	0	0	4	0.0000000
2R	4276689	4276693	2	3	4	0.7500000
2R	4276979	4276983	2	4	4	1.0000000
2R	4277035	4277039	3	4	4	1.0000000
2R	4277403	4277407	0	0	4	0.0000000
2R	4277710	4277714	6	4	4	1.0000000
2R	4278048	4278052	16	4	4	1.0000000
2R	4278441	4278445	8	4	4	1.0000000
2R	4278511	4278515	0	0	4	0.0000000
2R	4278627	4278631	9	4	4	1.0000000
2R	4278999	4279003	11	4	4	1.0000000
2R	4279102	4279106	1	3	4	0.7500000
2R	4279500	4279504	12	4	4	1.0000000
2R	4279533	4279537	0	0	4	0.0000000
2R	4280149	4280153	9	4	4	1.0000000
2R	4280570	4280574	0	0	4	0.0000000
2R	4280767	4280771	0	0	4	0.0000000
2R	4280915	4280919	1	3	4	0.7500000
2R	4280967	4280971	4	4	4	1.0000000
2R	4282241	4282245	0	0	4	0.0000000
2R	4282825	4282829	0	0	4	0.0000000
2R	4283104	4283108	0	0	4	0.0000000
2R	4283478	4283482	0	0	4	0.0000000
2R	4283498	4283502	0	0	4	0.0000000
2R	4284715	4284719	17	4	4	1.0000000
2R	4284766	4284770	6	4	4	1.0000000
2R	4285091	4285095	16	4	4	1.0000000
2R	4285095	4285099	39	4	4	1.0000000
2R	4285737	4285741	40	4	4	1.0000000
2R	4286235	4286239	4	4	4	1.0000000
2R	4286897	4286901	89	4	4	1.0000000
2R	4288078	4288082	19	4	4	1.0000000
2R	4288331	4288335	1	1	4	0.2500000
2R	4288349	4288353	0	0	4	0.0000000
2R	4288531	4288535	32	4	4	1.0000000
2R	4289404	4289408	51	4	4	1.0000000
2R	4290581	4290585	31	4	4	1.0000000
2R	4290848	4290852	29	4	4	1.0000000
2R	4291612	4291616	6	1	4	0.2500000
2R	4291625	4291629	0	0	4	0.0000000
2R	4291808	4291812	0	0	4	0.0000000
2R	4293197	4293201	13	4	4	1.0000000
2R	4293521	4293525	10	3	4	0.7500000
2R	4294246	4294250	67	4	4	1.0000000
2R	4294262	4294266	2	4	4	1.0000000
2R	4294501	4294505	2	4	4	1.0000000
2R	4294604	4294608	1	3	4	0.7500000
2R	4294640	4294644	1	4	4	1.0000000
2R	4294650	4294654	69	4	4	1.0000000
2R	4295036	4295040	73	4	4	1.0000000
2R	4295095	4295099	6	4	4	1.0000000
2R	4295445	4295449	135	4	4	1.0000000
2R	4295841	4295845	9	4	4	1.0000000
2R	4296098	4296102	13	4	4	1.0000000
2R	4296334	4296338	28	4	4	1.0000000
2R	4296977	4296981	143	4	4	1.0000000
2R	4297524	4297528	86	4	4	1.0000000
2R	4297546	4297550	0	0	4	0.0000000
2R	4297566	4297570	0	0	4	0.0000000
2R	4297699	4297703	0	0	4	0.0000000
2R	4297762	4297766	0	0	4	0.0000000
2R	4297824	4297828	0	0	4	0.0000000
2R	4297935	4297939	2	4	4	1.0000000
2R	4298403	4298407	0	0	4	0.0000000
2R	4298575	4298579	0	0	4	0.0000000
2R	4298637	4298641	0	0	4	0.0000000
2R	4298833	4298837	4	4	4	1.0000000
2R	4299076	4299080	5	1	4	0.2500000
2R	4299098	4299102	0	0	4	0.0000000
2R	4299113	4299117	1	3	4	0.7500000
2R	4299246	4299250	1	4	4	1.0000000
2R	4299395	4299399	0	0	4	0.0000000
2R	4299412	4299416	0	0	4	0.0000000
2R	4299429	4299433	4	4	4	1.0000000
2R	4299673	4299677	4	4	4	1.0000000
2R	4299691	4299695	2	4	4	1.0000000
2R	4299830	4299834	6	4	4	1.0000000
2R	4300099	4300103	4	4	4	1.0000000
2R	4300121	4300125	0	0	4	0.0000000
2R	4300155	4300159	0	0	4	0.0000000
2R	4300166	4300170	0	0	4	0.0000000
2R	4300300	4300304	0	0	4	0.0000000
2R	4300321	4300325	0	0	4	0.0000000
2R	4300344	4300348	0	0	4	0.0000000
2R	4300491	4300495	0	0	4	0.0000000
2R	4301201	4301205	0	0	4	0.0000000
2R	4301665	4301669	0	0	4	0.0000000
2R	4301891	4301895	0	0	4	0.0000000
2R	4302116	4302120	0	0	4	0.0000000
2R	4302343	4302347	0	0	4	0.0000000
2R	4303409	4303413	0	0	4	0.0000000
2R	4304056	4304060	0	0	4	0.0000000
2R	4305208	4305212	0	0	4	0.0000000
2R	4305223	4305227	0	0	4	0.0000000
2R	4305436	4305440	0	0	4	0.0000000
2R	4305445	4305449	0	0	4	0.0000000
2R	4305500	4305504	0	0	4	0.0000000
2R	4305943	4305947	0	0	4	0.0000000
2R	4306101	4306105	0	0	4	0.0000000
2R	4306110	4306114	0	0	4	0.0000000
2R	4306213	4306217	0	0	4	0.0000000
2R	4307002	4307006	0	0	4	0.0000000
2R	4307103	4307107	0	0	4	0.0000000
2R	4307230	4307234	0	0	4	0.0000000
2R	4307251	4307255	0	0	4	0.0000000
2R	4307274	4307278	0	0	4	0.0000000
2R	4307421	4307425	1	3	4	0.7500000
2R	4308230	4308234	40	4	4	1.0000000
2R	4308530	4308534	11	4	4	1.0000000
2R	4308572	4308576	26	4	4	1.0000000
2R	4309142	4309146	29	4	4	1.0000000
2R	4309202	4309206	2	4	4	1.0000000
2R	4309387	4309391	4	4	4	1.0000000
2R	4309583	4309587	72	4	4	1.0000000
2R	4310022	4310026	134	4	4	1.0000000
2R	4310803	4310807	34	4	4	1.0000000
2R	4310831	4310835	0	0	4	0.0000000
2R	4310853	4310857	9	4	4	1.0000000
2R	4311713	4311717	12	4	4	1.0000000
2R	4311986	4311990	2	4	4	1.0000000
2R	4312037	4312041	9	4	4	1.0000000
2R	4312334	4312338	9	4	4	1.0000000
2R	4312371	4312375	0	0	4	0.0000000
2R	4312407	4312411	7	4	4	1.0000000
2R	4313816	4313820	22	4	4	1.0000000
2R	4313834	4313838	0	0	4	0.0000000
2R	4313895	4313899	0	0	4	0.0000000
2R	4313945	4313949	0	0	4	0.0000000
2R	4314048	4314052	0	0	4	0.0000000
2R	4314842	4314846	0	0	4	0.0000000
2R	4314948	4314952	0	0	4	0.0000000
2R	4315146	4315150	0	0	4	0.0000000
2R	4315291	4315295	0	0	4	0.0000000
2R	4316143	4316147	0	0	4	0.0000000
2R	4316594	4316598	0	0	4	0.0000000
2R	4318482	4318486	0	0	4	0.0000000
2R	4318649	4318653	0	0	4	0.0000000
2R	4318712	4318716	0	0	4	0.0000000
2R	4318814	4318818	0	0	4	0.0000000
2R	4319416	4319420	0	0	4	0.0000000
2R	4319478	4319482	0	0	4	0.0000000
2R	4319679	4319683	0	0	4	0.0000000
2R	4320520	4320524	1	1	4	0.2500000
2R	4320703	4320707	0	0	4	0.0000000
2R	4320721	4320725	0	0	4	0.0000000
2R	4320782	4320786	0	0	4	0.0000000
2R	4320832	4320836	0	0	4	0.0000000
2R	4320935	4320939	1	3	4	0.7500000
2R	4321139	4321143	1	4	4	1.0000000
2R	4321215	4321219	4	4	4	1.0000000
2R	4321240	4321244	3	4	4	1.0000000
2R	4321330	4321334	69	4	4	1.0000000
2R	4321693	4321697	73	4	4	1.0000000
2R	4321788	4321792	1	3	4	0.7500000
2R	4321957	4321961	0	0	4	0.0000000
2R	4321973	4321977	0	0	4	0.0000000
2R	4322138	4322142	0	0	4	0.0000000
2R	4322268	4322272	0	0	4	0.0000000
2R	4322436	4322440	22	4	4	1.0000000
2R	4322674	4322678	105	4	4	1.0000000
2R	4323456	4323460	176	4	4	1.0000000
2R	4323853	4323857	57	4	4	1.0000000
2R	4324016	4324020	109	4	4	1.0000000
2R	4324880	4324884	17	4	4	1.0000000
2R	4324885	4324889	9	4	4	1.0000000
2R	4324894	4324898	69	4	4	1.0000000
2R	4325440	4325444	3	1	4	0.2500000
2R	4325637	4325641	19	4	4	1.0000000
2R	4325885	4325889	20	4	4	1.0000000
2R	4325929	4325933	0	0	4	0.0000000
2R	4326005	4326009	4	4	4	1.0000000
2R	4326377	4326381	0	0	4	0.0000000
2R	4326400	4326404	0	0	4	0.0000000
2R	4326786	4326790	2	4	4	1.0000000
2R	4326919	4326923	2	1	4	0.2500000
2R	4327395	4327399	0	0	4	0.0000000
2R	4327417	4327421	0	0	4	0.0000000
2R	4327453	4327457	0	0	4	0.0000000
2R	4328124	4328128	0	0	4	0.0000000
2R	4328280	4328284	0	0	4	0.0000000
2R	4328409	4328413	0	0	4	0.0000000
2R	4328447	4328451	0	0	4	0.0000000
2R	4328455	4328459	0	0	4	0.0000000
2R	4328531	4328535	0	0	4	0.0000000
2R	4328708	4328712	130	4	4	1.0000000
2R	4329179	4329183	105	4	4	1.0000000
2R	4329225	4329229	1	3	4	0.7500000
2R	4329385	4329389	20	4	4	1.0000000
2R	4329813	4329817	12	4	4	1.0000000
2R	4329982	4329986	5	4	4	1.0000000
2R	4329993	4329997	17	4	4	1.0000000
2R	4330681	4330685	71	4	4	1.0000000
2R	4330725	4330729	0	0	4	0.0000000
2R	4330809	4330813	0	0	4	0.0000000
2R	4330938	4330942	0	0	4	0.0000000
2R	4331483	4331487	0	0	4	0.0000000
2R	4331557	4331561	0	0	4	0.0000000
2R	4332032	4332036	0	0	4	0.0000000
2R	4332147	4332151	0	0	4	0.0000000
2R	4332313	4332317	0	0	4	0.0000000
2R	4333107	4333111	0	0	4	0.0000000
2R	4333237	4333241	0	0	4	0.0000000
2R	4333298	4333302	0	0	4	0.0000000
2R	4333310	4333314	0	0	4	0.0000000
2R	4333626	4333630	0	0	4	0.0000000
2R	4333703	4333707	0	0	4	0.0000000
2R	4334053	4334057	0	0	4	0.0000000
2R	4334152	4334156	0	0	4	0.0000000
2R	4334257	4334261	0	0	4	0.0000000
2R	4335014	4335018	0	0	4	0.0000000
2R	4336108	4336112	30	4	4	1.0000000
2R	4336139	4336143	71	4	4	1.0000000
2R	4337346	4337350	52	4	4	1.0000000
2R	4337489	4337493	2	3	4	0.7500000
2R	4337500	4337504	74	4	4	1.0000000
2R	4337887	4337891	82	4	4	1.0000000
2R	4338074	4338078	32	4	4	1.0000000
2R	4338433	4338437	57	4	4	1.0000000
2R	4338463	4338467	3	4	4	1.0000000
2R	4338743	4338747	3	4	4	1.0000000
2R	4338791	4338795	8	4	4	1.0000000
2R	4339024	4339028	23	4	4	1.0000000
2R	4339574	4339578	170	4	4	1.0000000
2R	4340178	4340182	191	4	4	1.0000000
2R	4340532	4340536	110	4	4	1.0000000
2R	4341032	4341036	26	4	4	1.0000000
2R	4341730	4341734	15	4	4	1.0000000
2R	4341920	4341924	2	4	4	1.0000000
2R	4341997	4342001	79	4	4	1.0000000
2R	4342538	4342542	75	4	4	1.0000000
2R	4342707	4342711	1	1	4	0.2500000
2R	4342716	4342720	0	0	4	0.0000000
2R	4342727	4342731	0	0	4	0.0000000
2R	4342855	4342859	0	0	4	0.0000000
2R	4342955	4342959	35	4	4	1.0000000
2R	4343282	4343286	28	4	4	1.0000000
2R	4343362	4343366	3	4	4	1.0000000
2R	4343464	4343468	3	4	4	1.0000000
2R	4343517	4343521	80	4	4	1.0000000
2R	4343888	4343892	76	4	4	1.0000000
2R	4343897	4343901	2	4	4	1.0000000
2R	4343924	4343928	1	4	4	1.0000000
2R	4343940	4343944	1	4	4	1.0000000
2R	4343946	4343950	17	4	4	1.0000000
2R	4344221	4344225	21	4	4	1.0000000
2R	4344252	4344256	171	4	4	1.0000000
2R	4344720	4344724	135	4	4	1.0000000
2R	4344731	4344735	4	4	4	1.0000000
2R	4344930	4344934	11	4	4	1.0000000
2R	4344945	4344949	90	4	4	1.0000000
2R	4345553	4345557	76	4	4	1.0000000
2R	4345689	4345693	52	4	4	1.0000000
2R	4346199	4346203	115	4	4	1.0000000
2R	4347206	4347210	68	4	4	1.0000000
2R	4348472	4348476	47	4	4	1.0000000
2R	4348569	4348573	0	0	4	0.0000000
2R	4348609	4348613	0	0	4	0.0000000
2R	4348641	4348645	29	4	4	1.0000000
2R	4348923	4348927	32	4	4	1.0000000
2R	4348964	4348968	0	0	4	0.0000000
2R	4349108	4349112	4	4	4	1.0000000
2R	4349360	4349364	7	4	4	1.0000000
2R	4349519	4349523	3	4	4	1.0000000
2R	4349652	4349656	84	4	4	1.0000000
2R	4350011	4350015	97	4	4	1.0000000
2R	4350043	4350047	193	4	4	1.0000000
2R	4350512	4350516	195	4	4	1.0000000
2R	4350582	4350586	0	0	4	0.0000000
2R	4350588	4350592	0	0	4	0.0000000
2R	4350635	4350639	132	4	4	1.0000000
2R	4351533	4351537	162	4	4	1.0000000
2R	4351552	4351556	1	1	4	0.2500000
2R	4351569	4351573	0	0	4	0.0000000
2R	4351596	4351600	1	4	4	1.0000000
2R	4351762	4351766	53	4	4	1.0000000
2R	4353024	4353028	2	1	4	0.2500000
2R	4353269	4353273	0	0	4	0.0000000
2R	4353545	4353549	11	3	4	0.7500000
2R	4354458	4354462	1	4	4	1.0000000
2R	4356035	4356039	0	0	4	0.0000000
2R	4356151	4356155	0	0	4	0.0000000
2R	4356688	4356692	0	0	4	0.0000000
2R	4357404	4357408	0	0	4	0.0000000
2R	4357453	4357457	0	0	4	0.0000000
2R	4357670	4357674	0	0	4	0.0000000
2R	4358517	4358521	0	0	4	0.0000000
2R	4358777	4358781	0	0	4	0.0000000
2R	4360120	4360124	0	0	4	0.0000000
2R	4360236	4360240	0	0	4	0.0000000
2R	4360773	4360777	0	0	4	0.0000000
2R	4361589	4361593	16	1	4	0.2500000
2R	4361638	4361642	0	0	4	0.0000000
2R	4361841	4361845	2	3	4	0.7500000
2R	4362314	4362318	142	4	4	1.0000000
2R	4362603	4362607	17	4	4	1.0000000
2R	4362685	4362689	110	4	4	1.0000000
2R	4363076	4363080	97	4	4	1.0000000
2R	4363201	4363205	1	1	4	0.2500000
2R	4363233	4363237	23	4	4	1.0000000
2R	4363572	4363576	74	4	4	1.0000000
2R	4364079	4364083	79	4	4	1.0000000
2R	4364459	4364463	76	4	4	1.0000000
2R	4364600	4364604	0	0	4	0.0000000
2R	4364645	4364649	1	4	4	1.0000000
2R	4364741	4364745	107	4	4	1.0000000
2R	4365224	4365228	2	4	4	1.0000000
2R	4366108	4366112	68	4	4	1.0000000
2R	4366711	4366715	51	4	4	1.0000000
2R	4366760	4366764	0	0	4	0.0000000
2R	4366777	4366781	8	4	4	1.0000000
2R	4367087	4367091	1	4	4	1.0000000
2R	4367265	4367269	1	1	4	0.2500000
2R	4367375	4367379	19	4	4	1.0000000
2R	4367714	4367718	29	4	4	1.0000000
2R	4367780	4367784	0	0	4	0.0000000
2R	4367819	4367823	0	0	4	0.0000000
2R	4367903	4367907	1	4	4	1.0000000
2R	4368123	4368127	2	4	4	1.0000000
2R	4368273	4368277	128	4	4	1.0000000
2R	4368786	4368790	125	4	4	1.0000000
2R	4369130	4369134	37	4	4	1.0000000
2R	4369271	4369275	75	4	4	1.0000000
2R	4370423	4370427	45	4	4	1.0000000
2R	4370810	4370814	0	0	4	0.0000000
2R	4370817	4370821	0	0	4	0.0000000
2R	4370956	4370960	0	0	4	0.0000000
2R	4371088	4371092	1	3	4	0.7500000
2R	4371197	4371201	1	4	4	1.0000000
2R	4371204	4371208	0	0	4	0.0000000
2R	4371584	4371588	0	0	4	0.0000000
2R	4371773	4371777	0	0	4	0.0000000
2R	4371895	4371899	0	0	4	0.0000000
2R	4372465	4372469	1	3	4	0.7500000
2R	4372733	4372737	0	0	4	0.0000000
2R	4372961	4372965	0	0	4	0.0000000
2R	4373196	4373200	3	4	4	1.0000000
2R	4373201	4373205	10	4	4	1.0000000
2R	4373494	4373498	11	1	4	0.2500000
2R	4374058	4374062	8	4	4	1.0000000
2R	4375451	4375455	72	4	4	1.0000000
2R	4375675	4375679	4	4	4	1.0000000
2R	4375727	4375731	6	4	4	1.0000000
2R	4375898	4375902	137	4	4	1.0000000
2R	4376247	4376251	129	4	4	1.0000000
2R	4376288	4376292	4	4	4	1.0000000
2R	4376465	4376469	4	4	4	1.0000000
2R	4376581	4376585	5	4	4	1.0000000
2R	4376796	4376800	7	4	4	1.0000000
2R	4376802	4376806	22	4	4	1.0000000
2R	4376818	4376822	102	4	4	1.0000000
2R	4377454	4377458	21	4	4	1.0000000
2R	4377579	4377583	104	4	4	1.0000000
2R	4378144	4378148	156	4	4	1.0000000
2R	4378813	4378817	70	4	4	1.0000000
2R	4378831	4378835	121	4	4	1.0000000
2R	4379311	4379315	197	4	4	1.0000000
2R	4379594	4379598	65	1	4	0.2500000
2R	4379741	4379745	0	0	4	0.0000000
2R	4379764	4379768	0	0	4	0.0000000
2R	4379785	4379789	0	0	4	0.0000000
2R	4379912	4379916	0	0	4	0.0000000
2R	4380013	4380017	0	0	4	0.0000000
2R	4380805	4380809	0	0	4	0.0000000
2R	4380908	4380912	0	0	4	0.0000000
2R	4380917	4380921	0	0	4	0.0000000
2R	4381077	4381081	0	0	4	0.0000000
2R	4381518	4381522	0	0	4	0.0000000
2R	4381573	4381577	0	0	4	0.0000000
2R	4381582	4381586	0	0	4	0.0000000
2R	4381795	4381799	0	0	4	0.0000000
2R	4381810	4381814	0	0	4	0.0000000
2R	4382962	4382966	0	0	4	0.0000000
2R	4383609	4383613	0	0	4	0.0000000
2R	4384675	4384679	0	0	4	0.0000000
2R	4384902	4384906	0	0	4	0.0000000
2R	4385127	4385131	0	0	4	0.0000000
2R	4385353	4385357	0	0	4	0.0000000
2R	4385817	4385821	0	0	4	0.0000000
2R	4386572	4386576	0	0	4	0.0000000
2R	4386719	4386723	0	0	4	0.0000000
2R	4386742	4386746	0	0	4	0.0000000
2R	4386763	4386767	10	3	4	0.7500000
2R	4387175	4387179	53	4	4	1.0000000
2R	4387211	4387215	3	3	4	0.7500000
2R	4387233	4387237	113	4	4	1.0000000
2R	4387730	4387734	0	0	4	0.0000000
2R	4387752	4387756	0	0	4	0.0000000
2R	4387788	4387792	0	0	4	0.0000000
2R	4387961	4387965	14	4	4	1.0000000
2R	4389629	4389633	22	4	4	1.0000000
2R	4389950	4389954	11	4	4	1.0000000
2R	4390077	4390081	1	1	4	0.2500000
2R	4390092	4390096	0	0	4	0.0000000
2R	4390182	4390186	29	4	4	1.0000000
2R	4390523	4390527	56	4	4	1.0000000
2R	4390919	4390923	18	4	4	1.0000000
2R	4391010	4391014	0	0	4	0.0000000
2R	4391037	4391041	1	3	4	0.7500000
2R	4391155	4391159	1	4	4	1.0000000
2R	4391216	4391220	19	3	4	0.7500000
2R	4391511	4391515	29	4	4	1.0000000
2R	4391553	4391557	87	4	4	1.0000000
2R	4392243	4392247	78	4	4	1.0000000
2R	4392380	4392384	0	0	4	0.0000000
2R	4392509	4392513	0	0	4	0.0000000
2R	4392665	4392669	0	0	4	0.0000000
2R	4393336	4393340	1	4	4	1.0000000
2R	4393372	4393376	0	0	4	0.0000000
2R	4393394	4393398	0	0	4	0.0000000
2R	4393870	4393874	0	0	4	0.0000000
2R	4394003	4394007	0	0	4	0.0000000
2R	4394389	4394393	0	0	4	0.0000000
2R	4394412	4394416	4	3	4	0.7500000
2R	4394783	4394787	43	4	4	1.0000000
2R	4394859	4394863	1	3	4	0.7500000
2R	4394903	4394907	6	4	4	1.0000000
2R	4395214	4395218	54	4	4	1.0000000
2R	4395411	4395415	5	4	4	1.0000000
2R	4396013	4396017	63	4	4	1.0000000
2R	4396017	4396021	5	4	4	1.0000000
2R	4396022	4396026	10	4	4	1.0000000
2R	4396431	4396435	337	4	4	1.0000000
2R	4396556	4396560	12	4	4	1.0000000
2R	4396591	4396595	156	4	4	1.0000000
2R	4397210	4397214	196	4	4	1.0000000
2R	4397367	4397371	142	4	4	1.0000000
2R	4398403	4398407	12	1	4	0.2500000
2R	4398415	4398419	1	3	4	0.7500000
2R	4398601	4398605	1	4	4	1.0000000
2R	4398695	4398699	0	0	4	0.0000000
2R	4398713	4398717	0	0	4	0.0000000
2R	4398743	4398747	0	0	4	0.0000000
2R	4398824	4398828	0	0	4	0.0000000
2R	4398840	4398844	0	0	4	0.0000000
2R	4398900	4398904	0	0	4	0.0000000
2R	4398941	4398945	0	0	4	0.0000000
2R	4399121	4399125	0	0	4	0.0000000
2R	4399155	4399159	0	0	4	0.0000000
2R	4399198	4399202	1	4	4	1.0000000
2R	4399306	4399310	10	4	4	1.0000000
2R	4399569	4399573	104	4	4	1.0000000
2R	4399926	4399930	93	4	4	1.0000000
2R	4399940	4399944	0	0	4	0.0000000
2R	4399967	4399971	0	0	4	0.0000000
2R	4400058	4400062	4	3	4	0.7500000
2R	4400192	4400196	206	4	4	1.0000000
2R	4400721	4400725	187	4	4	1.0000000
2R	4401204	4401208	29	4	4	1.0000000
2R	4401317	4401321	1	4	4	1.0000000
2R	4401360	4401364	0	0	4	0.0000000
2R	4401474	4401478	1	4	4	1.0000000
2R	4401602	4401606	31	4	4	1.0000000
2R	4401928	4401932	39	4	4	1.0000000
2R	4402058	4402062	103	4	4	1.0000000
2R	4402786	4402790	175	4	4	1.0000000
2R	4403073	4403077	32	4	4	1.0000000
2R	4403111	4403115	0	0	4	0.0000000
2R	4403224	4403228	0	0	4	0.0000000
2R	4403264	4403268	0	0	4	0.0000000
2R	4403296	4403300	1	3	4	0.7500000
2R	4403524	4403528	5	4	4	1.0000000
2R	4403701	4403705	5	4	4	1.0000000
2R	4403785	4403789	52	4	4	1.0000000
2R	4404067	4404071	52	4	4	1.0000000
2R	4404136	4404140	130	4	4	1.0000000
2R	4404493	4404497	145	4	4	1.0000000
2R	4404737	4404741	17	4	4	1.0000000
2R	4404795	4404799	35	4	4	1.0000000
2R	4405516	4405520	82	4	4	1.0000000
2R	4406248	4406252	30	4	4	1.0000000
2R	4406252	4406256	27	4	4	1.0000000
2R	4407514	4407518	45	4	4	1.0000000
2R	4407532	4407536	140	4	4	1.0000000
2R	4408443	4408447	127	4	4	1.0000000
2R	4408754	4408758	5	4	4	1.0000000
2R	4408895	4408899	93	4	4	1.0000000
2R	4409251	4409255	89	4	4	1.0000000
2R	4409473	4409477	11	4	4	1.0000000
2R	4409571	4409575	125	4	4	1.0000000
2R	4410150	4410154	129	4	4	1.0000000
2R	4410186	4410190	3	4	4	1.0000000
2R	4410202	4410206	2	4	4	1.0000000
2R	4410208	4410212	8	4	4	1.0000000
2R	4410409	4410413	110	4	4	1.0000000
2R	4411075	4411079	175	4	4	1.0000000
2R	4411633	4411637	61	4	4	1.0000000
2R	4411823	4411827	12	4	4	1.0000000
2R	4412300	4412304	40	4	4	1.0000000
2R	4412351	4412355	0	0	4	0.0000000
2R	4412410	4412414	6	4	4	1.0000000
2R	4412414	4412418	48	4	4	1.0000000
2R	4412966	4412970	55	4	4	1.0000000
2R	4412979	4412983	4	4	4	1.0000000
2R	4414723	4414727	1	1	4	0.2500000
2R	4414945	4414949	0	0	4	0.0000000
2R	4414987	4414991	0	0	4	0.0000000
2R	4415085	4415089	0	0	4	0.0000000
2R	4415145	4415149	0	0	4	0.0000000
2R	4415232	4415236	0	0	4	0.0000000
2R	4415369	4415373	0	0	4	0.0000000
2R	4415483	4415487	0	0	4	0.0000000
2R	4415602	4415606	17	4	4	1.0000000
2R	4416444	4416448	1	1	4	0.2500000
2R	4416744	4416748	1	3	4	0.7500000
2R	4416978	4416982	1	4	4	1.0000000
2R	4416990	4416994	0	0	4	0.0000000
2R	4417484	4417488	27	4	4	1.0000000
2R	4418207	4418211	8	4	4	1.0000000
2R	4418366	4418370	75	4	4	1.0000000
2R	4419014	4419018	9	4	4	1.0000000
2R	4420003	4420007	9	3	4	0.7500000
2R	4420283	4420287	9	4	4	1.0000000
2R	4420380	4420384	0	0	4	0.0000000
2R	4420641	4420645	0	0	4	0.0000000
2R	4421551	4421555	0	0	4	0.0000000
2R	4421621	4421625	0	0	4	0.0000000
2R	4421632	4421636	0	0	4	0.0000000
2R	4421767	4421771	0	0	4	0.0000000
2R	4421871	4421875	1	3	4	0.7500000
2R	4421895	4421899	1	4	4	1.0000000
2R	4422240	4422244	0	0	4	0.0000000
2R	4422519	4422523	0	0	4	0.0000000
2R	4422529	4422533	0	0	4	0.0000000
2R	4422642	4422646	0	0	4	0.0000000
2R	4422897	4422901	8	4	4	1.0000000
2R	4423578	4423582	3	1	4	0.2500000
2R	4423832	4423836	0	0	4	0.0000000
2R	4423854	4423858	7	4	4	1.0000000
2R	4424139	4424143	7	1	4	0.2500000
2R	4424249	4424253	0	0	4	0.0000000
2R	4424285	4424289	0	0	4	0.0000000
2R	4424303	4424307	0	0	4	0.0000000
2R	4424501	4424505	0	0	4	0.0000000
2R	4424720	4424724	1	3	4	0.7500000
2R	4426349	4426353	21	4	4	1.0000000
2R	4426437	4426441	150	4	4	1.0000000
2R	4427108	4427112	139	4	4	1.0000000
2R	4427274	4427278	11	4	4	1.0000000
2R	4427537	4427541	13	4	4	1.0000000
2R	4427689	4427693	50	4	4	1.0000000
2R	4428156	4428160	96	4	4	1.0000000
2R	4428592	4428596	50	4	4	1.0000000
2R	4428627	4428631	2	4	4	1.0000000
2R	4428666	4428670	2	4	4	1.0000000
2R	4428719	4428723	102	4	4	1.0000000
2R	4429200	4429204	97	4	4	1.0000000
2R	4429308	4429312	5	4	4	1.0000000
2R	4429528	4429532	11	4	4	1.0000000
2R	4429735	4429739	11	4	4	1.0000000
2R	4430052	4430056	58	4	4	1.0000000
2R	4430682	4430686	91	4	4	1.0000000
2R	4430706	4430710	33	4	4	1.0000000
2R	4431040	4431044	208	4	4	1.0000000
2R	4431585	4431589	20	4	4	1.0000000
2R	4431820	4431824	25	4	4	1.0000000
2R	4432696	4432700	0	0	4	0.0000000
2R	4432957	4432961	0	0	4	0.0000000
2R	4433171	4433175	0	0	4	0.0000000
2R	4434339	4434343	0	0	4	0.0000000
2R	4435116	4435120	0	0	4	0.0000000
2R	4435133	4435137	0	0	4	0.0000000
2R	4435231	4435235	0	0	4	0.0000000
2R	4435264	4435268	0	0	4	0.0000000
2R	4435529	4435533	0	0	4	0.0000000
2R	4435575	4435579	0	0	4	0.0000000
2R	4435582	4435586	0	0	4	0.0000000
2R	4435590	4435594	0	0	4	0.0000000
2R	4435981	4435985	0	0	4	0.0000000
2R	4436419	4436423	0	0	4	0.0000000
2R	4436586	4436590	0	0	4	0.0000000
2R	4436847	4436851	0	0	4	0.0000000
2R	4437231	4437235	0	0	4	0.0000000
2R	4437289	4437293	0	0	4	0.0000000
2R	4437422	4437426	0	0	4	0.0000000
2R	4437595	4437599	0	0	4	0.0000000
2R	4437692	4437696	0	0	4	0.0000000
2R	4438395	4438399	0	0	4	0.0000000
2R	4438558	4438562	0	0	4	0.0000000
2R	4440091	4440095	86	4	4	1.0000000
2R	4440420	4440424	1	3	4	0.7500000
2R	4440665	4440669	0	0	4	0.0000000
2R	4440941	4440945	3	3	4	0.7500000
2R	4441856	4441860	0	0	4	0.0000000
2R	4443433	4443437	0	0	4	0.0000000
2R	4443549	4443553	0	0	4	0.0000000
2R	4444086	4444090	0	0	4	0.0000000
2R	4444802	4444806	0	0	4	0.0000000
2R	4444851	4444855	0	0	4	0.0000000
2R	4445068	4445072	0	0	4	0.0000000
2R	4445915	4445919	0	0	4	0.0000000
2R	4446175	4446179	0	0	4	0.0000000
2R	4446389	4446393	0	0	4	0.0000000
2R	4447559	4447563	6	3	4	0.7500000
2R	4448143	4448147	56	4	4	1.0000000
2R	4448244	4448248	0	0	4	0.0000000
2R	4448375	4448379	0	0	4	0.0000000
2R	4448393	4448397	0	0	4	0.0000000
2R	4448506	4448510	2	3	4	0.7500000
2R	4448538	4448542	9	4	4	1.0000000
2R	4450148	4450152	4	4	4	1.0000000
2R	4450239	4450243	0	0	4	0.0000000
2R	4450356	4450360	0	0	4	0.0000000
2R	4450611	4450615	0	0	4	0.0000000
2R	4451178	4451182	0	0	4	0.0000000
2R	4451191	4451195	0	0	4	0.0000000
2R	4452731	4452735	0	0	4	0.0000000
2R	4453377	4453381	0	0	4	0.0000000
2R	4453462	4453466	0	0	4	0.0000000
2R	4453476	4453480	0	0	4	0.0000000
2R	4454141	4454145	0	0	4	0.0000000
2R	4454189	4454193	0	0	4	0.0000000
2R	4454322	4454326	0	0	4	0.0000000
2R	4454431	4454435	0	0	4	0.0000000
2R	4454447	4454451	0	0	4	0.0000000
2R	4454777	4454781	0	0	4	0.0000000
2R	4455158	4455162	0	0	4	0.0000000
2R	4455232	4455236	0	0	4	0.0000000
2R	4455430	4455434	0	0	4	0.0000000
2R	4455666	4455670	0	0	4	0.0000000
2R	4455758	4455762	0	0	4	0.0000000
2R	4455904	4455908	0	0	4	0.0000000
2R	4455977	4455981	0	0	4	0.0000000
2R	4456044	4456048	0	0	4	0.0000000
2R	4456584	4456588	0	0	4	0.0000000
2R	4456594	4456598	0	0	4	0.0000000
2R	4456707	4456711	0	0	4	0.0000000
2R	4457377	4457381	0	0	4	0.0000000
2R	4457431	4457435	0	0	4	0.0000000
2R	4457468	4457472	0	0	4	0.0000000
2R	4460272	4460276	0	0	4	0.0000000
2R	4461867	4461871	0	0	4	0.0000000
2R	4462210	4462214	0	0	4	0.0000000
2R	4462499	4462503	0	0	4	0.0000000
2R	4462666	4462670	0	0	4	0.0000000
2R	4463104	4463108	0	0	4	0.0000000
2R	4463495	4463499	0	0	4	0.0000000
2R	4463503	4463507	0	0	4	0.0000000
2R	4463510	4463514	0	0	4	0.0000000
2R	4463556	4463560	0	0	4	0.0000000
2R	4463821	4463825	0	0	4	0.0000000
2R	4463854	4463858	0	0	4	0.0000000
2R	4463952	4463956	0	0	4	0.0000000
2R	4463969	4463973	0	0	4	0.0000000
2R	4464748	4464752	0	0	4	0.0000000
2R	4465920	4465924	0	0	4	0.0000000
2R	4466134	4466138	0	0	4	0.0000000
2R	4466395	4466399	0	0	4	0.0000000
2R	4467588	4467592	0	0	4	0.0000000
2R	4467751	4467755	0	0	4	0.0000000
2R	4468454	4468458	0	0	4	0.0000000
2R	4468551	4468555	0	0	4	0.0000000
2R	4468724	4468728	0	0	4	0.0000000
2R	4468857	4468861	0	0	4	0.0000000
2R	4468915	4468919	0	0	4	0.0000000
2R	4469299	4469303	1	3	4	0.7500000
2R	4469560	4469564	1	4	4	1.0000000
2R	4469727	4469731	0	0	4	0.0000000
2R	4470092	4470096	16	4	4	1.0000000
2R	4470117	4470121	0	0	4	0.0000000
2R	4470226	4470230	8	3	4	0.7500000
2R	4470674	4470678	277	4	4	1.0000000
2R	4471480	4471484	122	4	4	1.0000000
2R	4471490	4471494	267	4	4	1.0000000
2R	4472116	4472120	25	4	4	1.0000000
2R	4472133	4472137	1	4	4	1.0000000
2R	4472303	4472307	0	0	4	0.0000000
2R	4473160	4473164	6	4	4	1.0000000
2R	4473273	4473277	0	0	4	0.0000000
2R	4473346	4473350	0	0	4	0.0000000
2R	4473566	4473570	5	4	4	1.0000000
2R	4473872	4473876	2	4	4	1.0000000
2R	4473988	4473992	1	3	4	0.7500000
2R	4474303	4474307	50	4	4	1.0000000
2R	4474917	4474921	29	4	4	1.0000000
2R	4475466	4475470	1	1	4	0.2500000
2R	4475561	4475565	0	0	4	0.0000000
2R	4475693	4475697	0	0	4	0.0000000
2R	4475792	4475796	0	0	4	0.0000000
2R	4475813	4475817	1	3	4	0.7500000
2R	4475957	4475961	1	4	4	1.0000000
2R	4476229	4476233	0	0	4	0.0000000
2R	4476241	4476245	0	0	4	0.0000000
2R	4476250	4476254	0	0	4	0.0000000
2R	4476418	4476422	141	4	4	1.0000000
2R	4476881	4476885	36	4	4	1.0000000
2R	4476988	4476992	32	4	4	1.0000000
2R	4477331	4477335	0	0	4	0.0000000
2R	4477397	4477401	0	0	4	0.0000000
2R	4477513	4477517	82	4	4	1.0000000
2R	4477955	4477959	79	4	4	1.0000000
2R	4478180	4478184	1	1	4	0.2500000
2R	4478203	4478207	1	3	4	0.7500000
2R	4478373	4478377	7	4	4	1.0000000
2R	4478633	4478637	6	4	4	1.0000000
2R	4478660	4478664	0	0	4	0.0000000
2R	4478717	4478721	1	3	4	0.7500000
2R	4478920	4478924	0	0	4	0.0000000
2R	4479159	4479163	1	4	4	1.0000000
2R	4479167	4479171	8	4	4	1.0000000
2R	4479424	4479428	24	4	4	1.0000000
2R	4479980	4479984	6	4	4	1.0000000
2R	4480111	4480115	1	1	4	0.2500000
2R	4480163	4480167	0	0	4	0.0000000
2R	4480181	4480185	0	0	4	0.0000000
2R	4480223	4480227	0	0	4	0.0000000
2R	4480297	4480301	27	4	4	1.0000000
2R	4481527	4481531	18	1	4	0.2500000
2R	4481578	4481582	0	0	4	0.0000000
2R	4482160	4482164	29	4	4	1.0000000
2R	4482218	4482222	0	0	4	0.0000000
2R	4482273	4482277	0	0	4	0.0000000
2R	4482351	4482355	1	4	4	1.0000000
2R	4482576	4482580	1	1	4	0.2500000
2R	4482599	4482603	0	0	4	0.0000000
2R	4482769	4482773	0	0	4	0.0000000
2R	4482902	4482906	0	0	4	0.0000000
2R	4483025	4483029	0	0	4	0.0000000
2R	4483052	4483056	1	4	4	1.0000000
2R	4483109	4483113	6	4	4	1.0000000
2R	4483609	4483613	0	0	4	0.0000000
2R	4483972	4483976	0	0	4	0.0000000
2R	4484292	4484296	0	0	4	0.0000000
2R	4484607	4484611	0	0	4	0.0000000
2R	4485549	4485553	0	0	4	0.0000000
2R	4485631	4485635	0	0	4	0.0000000
2R	4485761	4485765	0	0	4	0.0000000
2R	4485834	4485838	0	0	4	0.0000000
2R	4486150	4486154	0	0	4	0.0000000
2R	4486467	4486471	0	0	4	0.0000000
2R	4488024	4488028	0	0	4	0.0000000
2R	4488263	4488267	0	0	4	0.0000000
2R	4488271	4488275	0	0	4	0.0000000
2R	4488659	4488663	0	0	4	0.0000000
2R	4489033	4489037	0	0	4	0.0000000
2R	4489251	4489255	0	0	4	0.0000000
2R	4489382	4489386	0	0	4	0.0000000
2R	4489456	4489460	0	0	4	0.0000000
2R	4489530	4489534	0	0	4	0.0000000
2R	4490464	4490468	0	0	4	0.0000000
2R	4490983	4490987	0	0	4	0.0000000
2R	4491034	4491038	0	0	4	0.0000000
2R	4491387	4491391	0	0	4	0.0000000
2R	4491616	4491620	0	0	4	0.0000000
2R	4491674	4491678	0	0	4	0.0000000
2R	4491729	4491733	0	0	4	0.0000000
2R	4491807	4491811	0	0	4	0.0000000
2R	4491997	4492001	0	0	4	0.0000000
2R	4492020	4492024	0	0	4	0.0000000
2R	4492190	4492194	0	0	4	0.0000000
2R	4492323	4492327	0	0	4	0.0000000
2R	4492446	4492450	0	0	4	0.0000000
2R	4492473	4492477	0	0	4	0.0000000
2R	4492530	4492534	0	0	4	0.0000000
2R	4492719	4492723	0	0	4	0.0000000
2R	4492958	4492962	0	0	4	0.0000000
2R	4492966	4492970	0	0	4	0.0000000
2R	4493354	4493358	15	4	4	1.0000000
2R	4493728	4493732	0	0	4	0.0000000
2R	4493946	4493950	0	0	4	0.0000000
2R	4494073	4494077	0	0	4	0.0000000
2R	4494147	4494151	0	0	4	0.0000000
2R	4494221	4494225	0	0	4	0.0000000
2R	4495155	4495159	0	0	4	0.0000000
2R	4495674	4495678	0	0	4	0.0000000
2R	4495725	4495729	0	0	4	0.0000000
2R	4496078	4496082	0	0	4	0.0000000
2R	4496307	4496311	0	0	4	0.0000000
2R	4496365	4496369	0	0	4	0.0000000
2R	4496420	4496424	0	0	4	0.0000000
2R	4496498	4496502	0	0	4	0.0000000
2R	4496688	4496692	0	0	4	0.0000000
2R	4496711	4496715	0	0	4	0.0000000
2R	4496881	4496885	0	0	4	0.0000000
2R	4497014	4497018	0	0	4	0.0000000
2R	4497137	4497141	0	0	4	0.0000000
2R	4497164	4497168	0	0	4	0.0000000
2R	4497221	4497225	0	0	4	0.0000000
2R	4497410	4497414	0	0	4	0.0000000
2R	4497649	4497653	0	0	4	0.0000000
2R	4497657	4497661	0	0	4	0.0000000
2R	4498045	4498049	0	0	4	0.0000000
2R	4498419	4498423	0	0	4	0.0000000
2R	4498637	4498641	0	0	4	0.0000000
2R	4498764	4498768	0	0	4	0.0000000
2R	4498838	4498842	0	0	4	0.0000000
2R	4498912	4498916	0	0	4	0.0000000
2R	4499846	4499850	0	0	4	0.0000000
2R	4500361	4500365	2	1	4	0.2500000
2R	4500412	4500416	0	0	4	0.0000000
2R	4500765	4500769	17	4	4	1.0000000
2R	4500994	4500998	2	4	4	1.0000000
2R	4501052	4501056	0	0	4	0.0000000
2R	4501107	4501111	10	4	4	1.0000000
2R	4501534	4501538	15	4	4	1.0000000
2R	4501617	4501621	0	0	4	0.0000000
2R	4501627	4501631	0	0	4	0.0000000
2R	4501837	4501841	19	4	4	1.0000000
2R	4502453	4502457	61	4	4	1.0000000
2R	4503017	4503021	41	4	4	1.0000000
2R	4503201	4503205	0	0	4	0.0000000
2R	4503222	4503226	0	0	4	0.0000000
2R	4503361	4503365	0	0	4	0.0000000
2R	4503449	4503453	2	3	4	0.7500000
2R	4503655	4503659	11	4	4	1.0000000
2R	4504244	4504248	10	4	4	1.0000000
2R	4504351	4504355	16	4	4	1.0000000
2R	4504754	4504758	13	4	4	1.0000000
2R	4504993	4504997	2	4	4	1.0000000
2R	4505072	4505076	1	1	4	0.2500000
2R	4505081	4505085	0	0	4	0.0000000
2R	4505166	4505170	2	4	4	1.0000000
2R	4505274	4505278	56	4	4	1.0000000
2R	4505786	4505790	74	4	4	1.0000000
2R	4506059	4506063	42	4	4	1.0000000
2R	4506412	4506416	91	4	4	1.0000000
2R	4506814	4506818	64	4	4	1.0000000
2R	4507043	4507047	6	4	4	1.0000000
2R	4508329	4508333	4	4	4	1.0000000
2R	4508348	4508352	0	0	4	0.0000000
2R	4508457	4508461	1	3	4	0.7500000
2R	4508585	4508589	152	4	4	1.0000000
2R	4508842	4508846	155	4	4	1.0000000
2R	4508959	4508963	9	4	4	1.0000000
2R	4509873	4509877	4	4	4	1.0000000
2R	4509881	4509885	0	0	4	0.0000000
2R	4509946	4509950	0	0	4	0.0000000
2R	4510006	4510010	173	4	4	1.0000000
2R	4510553	4510557	193	4	4	1.0000000
2R	4512097	4512101	2	4	4	1.0000000
2R	4512239	4512243	52	4	4	1.0000000
2R	4512902	4512906	22	4	4	1.0000000
2R	4513140	4513144	1	1	4	0.2500000
2R	4513222	4513226	0	0	4	0.0000000
2R	4513352	4513356	34	4	4	1.0000000
2R	4513649	4513653	35	4	4	1.0000000
2R	4513760	4513764	4	4	4	1.0000000
2R	4514213	4514217	9	4	4	1.0000000
2R	4514335	4514339	3	4	4	1.0000000
2R	4516211	4516215	23	4	4	1.0000000
2R	4516421	4516425	31	4	4	1.0000000
2R	4516801	4516805	39	4	4	1.0000000
2R	4517663	4517667	139	4	4	1.0000000
2R	4518081	4518085	145	4	4	1.0000000
2R	4518432	4518436	25	4	4	1.0000000
2R	4518460	4518464	1	4	4	1.0000000
2R	4518482	4518486	0	0	4	0.0000000
2R	4518518	4518522	3	4	4	1.0000000
2R	4518712	4518716	10	4	4	1.0000000
2R	4518744	4518748	9	4	4	1.0000000
2R	4518755	4518759	76	4	4	1.0000000
2R	4519424	4519428	61	4	4	1.0000000
2R	4519560	4519564	5	4	4	1.0000000
2R	4519808	4519812	5	4	4	1.0000000
2R	4519877	4519881	20	4	4	1.0000000
2R	4520183	4520187	0	0	4	0.0000000
2R	4520312	4520316	0	0	4	0.0000000
2R	4520370	4520374	39	4	4	1.0000000
2R	4520632	4520636	41	4	4	1.0000000
2R	4520644	4520648	1	4	4	1.0000000
2R	4520785	4520789	78	4	4	1.0000000
2R	4521762	4521766	93	4	4	1.0000000
2R	4522051	4522055	30	4	4	1.0000000
2R	4522263	4522267	58	4	4	1.0000000
2R	4522705	4522709	15	4	4	1.0000000
2R	4522830	4522834	0	0	4	0.0000000
2R	4522888	4522892	0	0	4	0.0000000
2R	4522905	4522909	0	0	4	0.0000000
2R	4523002	4523006	0	0	4	0.0000000
2R	4523138	4523142	6	4	4	1.0000000
2R	4523459	4523463	11	4	4	1.0000000
2R	4523480	4523484	2	4	4	1.0000000
2R	4523687	4523691	349	4	4	1.0000000
2R	4524197	4524201	322	4	4	1.0000000
2R	4524390	4524394	4	4	4	1.0000000
2R	4524413	4524417	5	4	4	1.0000000
2R	4524628	4524632	3	1	4	0.2500000
2R	4524664	4524668	0	0	4	0.0000000
2R	4524861	4524865	0	0	4	0.0000000
2R	4524893	4524897	0	0	4	0.0000000
2R	4524954	4524958	0	0	4	0.0000000
2R	4525068	4525072	0	0	4	0.0000000
2R	4525076	4525080	0	0	4	0.0000000
2R	4525114	4525118	9	3	4	0.7500000
2R	4525396	4525400	11	4	4	1.0000000
2R	4525609	4525613	15	4	4	1.0000000
2R	4525939	4525943	142	4	4	1.0000000
2R	4526358	4526362	173	4	4	1.0000000
2R	4527235	4527239	62	4	4	1.0000000
2R	4527498	4527502	1	4	4	1.0000000
2R	4527589	4527593	0	0	4	0.0000000
2R	4527604	4527608	6	4	4	1.0000000
2R	4527940	4527944	1	1	4	0.2500000
2R	4528389	4528393	0	0	4	0.0000000
2R	4528397	4528401	0	0	4	0.0000000
2R	4528703	4528707	0	0	4	0.0000000
2R	4528808	4528812	0	0	4	0.0000000
2R	4528922	4528926	4	4	4	1.0000000
2R	4528965	4528969	4	4	4	1.0000000
2R	4530029	4530033	0	0	4	0.0000000
2R	4530056	4530060	0	0	4	0.0000000
2R	4530137	4530141	0	0	4	0.0000000
2R	4530417	4530421	0	0	4	0.0000000
2R	4530776	4530780	0	0	4	0.0000000
2R	4530876	4530880	0	0	4	0.0000000
2R	4531329	4531333	3	4	4	1.0000000
2R	4531781	4531785	20	4	4	1.0000000
2R	4532071	4532075	7	4	4	1.0000000
2R	4532117	4532121	0	0	4	0.0000000
2R	4532297	4532301	0	0	4	0.0000000
2R	4532322	4532326	0	0	4	0.0000000
2R	4532338	4532342	0	0	4	0.0000000
2R	4532419	4532423	1	3	4	0.7500000
2R	4532499	4532503	2	4	4	1.0000000
2R	4532511	4532515	29	4	4	1.0000000
2R	4533405	4533409	87	4	4	1.0000000
2R	4533937	4533941	73	4	4	1.0000000
2R	4533943	4533947	3	4	4	1.0000000
2R	4534363	4534367	10	4	4	1.0000000
2R	4534870	4534874	8	4	4	1.0000000
2R	4535183	4535187	8	4	4	1.0000000
2R	4535588	4535592	5	4	4	1.0000000
2R	4535766	4535770	9	4	4	1.0000000
2R	4536069	4536073	0	0	4	0.0000000
2R	4536265	4536269	0	0	4	0.0000000
2R	4536497	4536501	10	3	4	0.7500000
2R	4536516	4536520	48	4	4	1.0000000
2R	4537102	4537106	51	4	4	1.0000000
2R	4537178	4537182	1	1	4	0.2500000
2R	4537186	4537190	0	0	4	0.0000000
2R	4537298	4537302	1	4	4	1.0000000
2R	4537518	4537522	11	4	4	1.0000000
2R	4537536	4537540	70	4	4	1.0000000
2R	4538171	4538175	52	4	4	1.0000000
2R	4538327	4538331	0	0	4	0.0000000
2R	4538412	4538416	0	0	4	0.0000000
2R	4538544	4538548	22	4	4	1.0000000
2R	4539070	4539074	39	4	4	1.0000000
2R	4539275	4539279	8	4	4	1.0000000
2R	4539450	4539454	13	4	4	1.0000000
2R	4539779	4539783	20	4	4	1.0000000
2R	4539861	4539865	2	4	4	1.0000000
2R	4540111	4540115	2	4	4	1.0000000
2R	4540231	4540235	32	4	4	1.0000000
2R	4540629	4540633	64	4	4	1.0000000
2R	4540953	4540957	113	4	4	1.0000000
2R	4541519	4541523	13	4	4	1.0000000
2R	4541670	4541674	1	4	4	1.0000000
2R	4541801	4541805	5	3	4	0.7500000
2R	4541851	4541855	12	4	4	1.0000000
2R	4542244	4542248	60	4	4	1.0000000
2R	4542827	4542831	31	4	4	1.0000000
2R	4543090	4543094	112	4	4	1.0000000
2R	4543535	4543539	3	4	4	1.0000000
2R	4543552	4543556	0	0	4	0.0000000
2R	4543683	4543687	0	0	4	0.0000000
2R	4543886	4543890	8	3	4	0.7500000
2R	4543954	4543958	105	4	4	1.0000000
2R	4544838	4544842	235	4	4	1.0000000
2R	4545359	4545363	143	4	4	1.0000000
2R	4545458	4545462	1	4	4	1.0000000
2R	4545568	4545572	37	4	4	1.0000000
2R	4545926	4545930	147	4	4	1.0000000
2R	4546873	4546877	658	4	4	1.0000000
2R	4547285	4547289	555	4	4	1.0000000
2R	4547607	4547611	230	4	4	1.0000000
2R	4547814	4547818	9	4	4	1.0000000
2R	4547952	4547956	0	0	4	0.0000000
2R	4548100	4548104	0	0	4	0.0000000
2R	4548409	4548413	8	4	4	1.0000000
2R	4550492	4550496	1	3	4	0.7500000
2R	4550581	4550585	55	4	4	1.0000000
2R	4551023	4551027	55	4	4	1.0000000
2R	4551251	4551255	5	4	4	1.0000000
2R	4551551	4551555	26	4	4	1.0000000
2R	4551755	4551759	149	4	4	1.0000000
2R	4552170	4552174	223	4	4	1.0000000
2R	4552889	4552893	5	4	4	1.0000000
2R	4553211	4553215	2	4	4	1.0000000
2R	4553305	4553309	41	4	4	1.0000000
2R	4554036	4554040	26	4	4	1.0000000
2R	4554445	4554449	18	4	4	1.0000000
2R	4554977	4554981	0	0	4	0.0000000
2R	4555045	4555049	0	0	4	0.0000000
2R	4555084	4555088	0	0	4	0.0000000
2R	4555102	4555106	0	0	4	0.0000000
2R	4555180	4555184	0	0	4	0.0000000
2R	4555336	4555340	0	0	4	0.0000000
2R	4555496	4555500	0	0	4	0.0000000
2R	4555735	4555739	0	0	4	0.0000000
2R	4555864	4555868	0	0	4	0.0000000
2R	4555914	4555918	0	0	4	0.0000000
2R	4556162	4556166	0	0	4	0.0000000
2R	4556524	4556528	2	4	4	1.0000000
2R	4557274	4557278	104	4	4	1.0000000
2R	4557716	4557720	204	4	4	1.0000000
2R	4558214	4558218	141	4	4	1.0000000
2R	4558729	4558733	190	4	4	1.0000000
2R	4559013	4559017	61	4	4	1.0000000
2R	4559288	4559292	38	4	4	1.0000000
2R	4559430	4559434	43	4	4	1.0000000
2R	4559742	4559746	48	4	4	1.0000000
2R	4559748	4559752	0	0	4	0.0000000
2R	4559764	4559768	0	0	4	0.0000000
2R	4559800	4559804	38	4	4	1.0000000
2R	4560111	4560115	113	4	4	1.0000000
2R	4560444	4560448	66	4	4	1.0000000
2R	4560555	4560559	61	4	4	1.0000000
2R	4562045	4562049	32	4	4	1.0000000
2R	4562061	4562065	2	4	4	1.0000000
2R	4562097	4562101	17	4	4	1.0000000
2R	4563665	4563669	52	4	4	1.0000000
2R	4564111	4564115	124	4	4	1.0000000
2R	4564522	4564526	127	4	4	1.0000000
2R	4564800	4564804	207	4	4	1.0000000
2R	4565203	4565207	164	4	4	1.0000000
2R	4565224	4565228	9	4	4	1.0000000
2R	4565245	4565249	86	4	4	1.0000000
2R	4565863	4565867	121	4	4	1.0000000
2R	4566554	4566558	10	4	4	1.0000000
2R	4566809	4566813	1	1	4	0.2500000
2R	4566846	4566850	0	0	4	0.0000000
2R	4566936	4566940	0	0	4	0.0000000
2R	4567004	4567008	0	0	4	0.0000000
2R	4567127	4567131	0	0	4	0.0000000
2R	4567139	4567143	2	4	4	1.0000000
2R	4567454	4567458	189	4	4	1.0000000
2R	4567959	4567963	28	4	4	1.0000000
2R	4568145	4568149	53	4	4	1.0000000
2R	4568933	4568937	56	4	4	1.0000000
2R	4569214	4569218	0	0	4	0.0000000
2R	4569252	4569256	0	0	4	0.0000000
2R	4569260	4569264	0	0	4	0.0000000
2R	4569374	4569378	0	0	4	0.0000000
2R	4569395	4569399	0	0	4	0.0000000
2R	4569462	4569466	0	0	4	0.0000000
2R	4569659	4569663	0	0	4	0.0000000
2R	4569695	4569699	0	0	4	0.0000000
2R	4569856	4569860	0	0	4	0.0000000
2R	4570220	4570224	0	0	4	0.0000000
2R	4570494	4570498	0	0	4	0.0000000
2R	4570563	4570567	0	0	4	0.0000000
2R	4570699	4570703	0	0	4	0.0000000
2R	4571454	4571458	55	4	4	1.0000000
2R	4571713	4571717	0	0	4	0.0000000
2R	4571760	4571764	0	0	4	0.0000000
2R	4571768	4571772	1	4	4	1.0000000
2R	4572158	4572162	0	0	4	0.0000000
2R	4572611	4572615	16	4	4	1.0000000
2R	4572711	4572715	12	4	4	1.0000000
2R	4573061	4573065	2	1	4	0.2500000
2R	4573341	4573345	0	0	4	0.0000000
2R	4573422	4573426	0	0	4	0.0000000
2R	4573449	4573453	0	0	4	0.0000000
2R	4574468	4574472	0	0	4	0.0000000
2R	4574511	4574515	0	0	4	0.0000000
2R	4574625	4574629	0	0	4	0.0000000
2R	4574730	4574734	0	0	4	0.0000000
2R	4575036	4575040	0	0	4	0.0000000
2R	4575044	4575048	0	0	4	0.0000000
2R	4575493	4575497	0	0	4	0.0000000
2R	4576210	4576214	80	4	4	1.0000000
2R	4576276	4576280	0	0	4	0.0000000
2R	4576341	4576345	0	0	4	0.0000000
2R	4576434	4576438	14	4	4	1.0000000
2R	4576765	4576769	36	4	4	1.0000000
2R	4576773	4576777	61	4	4	1.0000000
2R	4577462	4577466	4	1	4	0.2500000
2R	4577485	4577489	0	0	4	0.0000000
2R	4577604	4577608	0	0	4	0.0000000
2R	4577610	4577614	0	0	4	0.0000000
2R	4577627	4577631	0	0	4	0.0000000
2R	4577797	4577801	0	0	4	0.0000000
2R	4577948	4577952	29	4	4	1.0000000
2R	4578317	4578321	34	4	4	1.0000000
2R	4578394	4578398	67	4	4	1.0000000
2R	4578774	4578778	81	4	4	1.0000000
2R	4578983	4578987	4	4	4	1.0000000
2R	4579012	4579016	3	3	4	0.7500000
2R	4579243	4579247	8	4	4	1.0000000
2R	4579435	4579439	7	4	4	1.0000000
2R	4579490	4579494	25	4	4	1.0000000
2R	4580086	4580090	21	4	4	1.0000000
2R	4580236	4580240	10	4	4	1.0000000
2R	4580473	4580477	0	0	4	0.0000000
2R	4580478	4580482	0	0	4	0.0000000
2R	4580482	4580486	1	3	4	0.7500000
2R	4580661	4580665	46	4	4	1.0000000
2R	4581281	4581285	36	4	4	1.0000000
2R	4581555	4581559	74	4	4	1.0000000
2R	4582480	4582484	87	4	4	1.0000000
2R	4582670	4582674	131	4	4	1.0000000
2R	4583097	4583101	112	4	4	1.0000000
2R	4583315	4583319	2	4	4	1.0000000
2R	4583361	4583365	0	0	4	0.0000000
2R	4583496	4583500	14	4	4	1.0000000
2R	4583735	4583739	13	4	4	1.0000000
2R	4583814	4583818	0	0	4	0.0000000
2R	4583917	4583921	12	4	4	1.0000000
2R	4584180	4584184	27	4	4	1.0000000
2R	4584866	4584870	22	4	4	1.0000000
2R	4584958	4584962	0	0	4	0.0000000
2R	4585058	4585062	13	4	4	1.0000000
2R	4585368	4585372	15	4	4	1.0000000
2R	4586328	4586332	0	0	4	0.0000000
2R	4586436	4586440	0	0	4	0.0000000
2R	4586660	4586664	0	0	4	0.0000000
2R	4586688	4586692	0	0	4	0.0000000
2R	4586884	4586888	0	0	4	0.0000000
2R	4586904	4586908	0	0	4	0.0000000
2R	4586926	4586930	0	0	4	0.0000000
2R	4587766	4587770	0	0	4	0.0000000
2R	4587884	4587888	0	0	4	0.0000000
2R	4588014	4588018	0	0	4	0.0000000
2R	4588963	4588967	8	3	4	0.7500000
2R	4589674	4589678	1	1	4	0.2500000
2R	4589695	4589699	0	0	4	0.0000000
2R	4590387	4590391	3	4	4	1.0000000
2R	4590550	4590554	0	0	4	0.0000000
2R	4590793	4590797	0	0	4	0.0000000
2R	4590880	4590884	0	0	4	0.0000000
2R	4590962	4590966	0	0	4	0.0000000
2R	4591050	4591054	0	0	4	0.0000000
2R	4592191	4592195	11	3	4	0.7500000
2R	4592762	4592766	15	1	4	0.2500000
2R	4593170	4593174	5	4	4	1.0000000
2R	4593442	4593446	5	4	4	1.0000000
2R	4593504	4593508	23	4	4	1.0000000
2R	4594306	4594310	53	4	4	1.0000000
2R	4594730	4594734	37	4	4	1.0000000
2R	4594798	4594802	44	4	4	1.0000000
2R	4595437	4595441	73	4	4	1.0000000
2R	4596715	4596719	24	4	4	1.0000000
2R	4596721	4596725	1	4	4	1.0000000
2R	4596743	4596747	18	4	4	1.0000000
2R	4597089	4597093	51	4	4	1.0000000
2R	4597125	4597129	68	4	4	1.0000000
2R	4597861	4597865	132	4	4	1.0000000
2R	4598148	4598152	59	4	4	1.0000000
2R	4598520	4598524	136	4	4	1.0000000
2R	4598945	4598949	96	4	4	1.0000000
2R	4599109	4599113	10	4	4	1.0000000
2R	4599362	4599366	185	4	4	1.0000000
2R	4599864	4599868	140	4	4	1.0000000
2R	4599902	4599906	0	0	4	0.0000000
2R	4600001	4600005	1	4	4	1.0000000
2R	4600023	4600027	14	4	4	1.0000000
2R	4600338	4600342	20	4	4	1.0000000
2R	4600938	4600942	8	4	4	1.0000000
2R	4601900	4601904	7	4	4	1.0000000
2R	4601964	4601968	9	4	4	1.0000000
2R	4601982	4601986	44	4	4	1.0000000
2R	4602534	4602538	128	4	4	1.0000000
2R	4602548	4602552	0	0	4	0.0000000
2R	4602700	4602704	0	0	4	0.0000000
2R	4602770	4602774	0	0	4	0.0000000
2R	4602936	4602940	0	0	4	0.0000000
2R	4603098	4603102	0	0	4	0.0000000
2R	4603113	4603117	0	0	4	0.0000000
2R	4603202	4603206	5	4	4	1.0000000
2R	4603383	4603387	4	4	4	1.0000000
2R	4603455	4603459	7	4	4	1.0000000
2R	4603665	4603669	7	4	4	1.0000000
2R	4603687	4603691	0	0	4	0.0000000
2R	4603813	4603817	33	4	4	1.0000000
2R	4604355	4604359	31	4	4	1.0000000
2R	4604456	4604460	1	4	4	1.0000000
2R	4604618	4604622	2	4	4	1.0000000
2R	4604634	4604638	1	4	4	1.0000000
2R	4604678	4604682	8	4	4	1.0000000
2R	4605931	4605935	94	4	4	1.0000000
2R	4606322	4606326	180	4	4	1.0000000
2R	4607256	4607260	284	4	4	1.0000000
2R	4607723	4607727	379	4	4	1.0000000
2R	4608075	4608079	299	4	4	1.0000000
2R	4608693	4608697	145	4	4	1.0000000
2R	4608741	4608745	70	4	4	1.0000000
2R	4609705	4609709	71	4	4	1.0000000
2R	4609992	4609996	3	4	4	1.0000000
2R	4610248	4610252	24	4	4	1.0000000
2R	4610555	4610559	26	4	4	1.0000000
2R	4610869	4610873	3	1	4	0.2500000
2R	4611022	4611026	9	3	4	0.7500000
2R	4611502	4611506	190	4	4	1.0000000
2R	4611982	4611986	78	4	4	1.0000000
2R	4612104	4612108	63	4	4	1.0000000
2R	4612490	4612494	53	4	4	1.0000000
2R	4612600	4612604	67	4	4	1.0000000
2R	4613370	4613374	97	4	4	1.0000000
2R	4613475	4613479	0	0	4	0.0000000
2R	4613551	4613555	4	3	4	0.7500000
2R	4613787	4613791	4	4	4	1.0000000
2R	4614010	4614014	0	0	4	0.0000000
2R	4614214	4614218	0	0	4	0.0000000
2R	4614338	4614342	5	4	4	1.0000000
2R	4614640	4614644	2	4	4	1.0000000
2R	4614671	4614675	41	4	4	1.0000000
2R	4615018	4615022	43	4	4	1.0000000
2R	4615070	4615074	41	4	4	1.0000000
2R	4615076	4615080	5	4	4	1.0000000
2R	4615115	4615119	10	4	4	1.0000000
2R	4616648	4616652	2	4	4	1.0000000
2R	4616696	4616700	68	4	4	1.0000000
2R	4617018	4617022	1	1	4	0.2500000
2R	4617171	4617175	0	0	4	0.0000000
2R	4617445	4617449	47	4	4	1.0000000
2R	4618075	4618079	75	4	4	1.0000000
2R	4618527	4618531	342	4	4	1.0000000
2R	4619017	4619021	556	4	4	1.0000000
2R	4619605	4619609	244	4	4	1.0000000
2R	4619677	4619681	2	4	4	1.0000000
2R	4619818	4619822	69	4	4	1.0000000
2R	4620415	4620419	66	4	4	1.0000000
2R	4620530	4620534	1	4	4	1.0000000
2R	4620569	4620573	14	4	4	1.0000000
2R	4620854	4620858	17	4	4	1.0000000
2R	4621059	4621063	16	4	4	1.0000000
2R	4621440	4621444	12	4	4	1.0000000
2R	4621447	4621451	39	4	4	1.0000000
2R	4622079	4622083	48	4	4	1.0000000
2R	4622629	4622633	2	1	4	0.2500000
2R	4622652	4622656	0	0	4	0.0000000
2R	4622817	4622821	60	4	4	1.0000000
2R	4623006	4623010	60	3	4	0.7500000
2R	4623237	4623241	0	0	4	0.0000000
2R	4623836	4623840	0	0	4	0.0000000
2R	4624704	4624708	71	4	4	1.0000000
2R	4625150	4625154	2	1	4	0.2500000
2R	4625466	4625470	0	0	4	0.0000000
2R	4625474	4625478	0	0	4	0.0000000
2R	4625618	4625622	0	0	4	0.0000000
2R	4625631	4625635	0	0	4	0.0000000
2R	4625755	4625759	10	4	4	1.0000000
2R	4625960	4625964	10	1	4	0.2500000
2R	4625992	4625996	0	0	4	0.0000000
2R	4626008	4626012	0	0	4	0.0000000
2R	4626179	4626183	0	0	4	0.0000000
2R	4626228	4626232	0	0	4	0.0000000
2R	4626391	4626395	5	4	4	1.0000000
2R	4626859	4626863	78	4	4	1.0000000
2R	4627170	4627174	39	4	4	1.0000000
2R	4627384	4627388	2	3	4	0.7500000
2R	4627616	4627620	5	4	4	1.0000000
2R	4627624	4627628	70	4	4	1.0000000
2R	4628248	4628252	106	4	4	1.0000000
2R	4628899	4628903	1	1	4	0.2500000
2R	4629140	4629144	0	0	4	0.0000000
2R	4629179	4629183	0	0	4	0.0000000
2R	4630489	4630493	17	4	4	1.0000000
2R	4630675	4630679	0	0	4	0.0000000
2R	4630820	4630824	5	4	4	1.0000000
2R	4630825	4630829	19	4	4	1.0000000
2R	4631908	4631912	27	4	4	1.0000000
2R	4632282	4632286	15	4	4	1.0000000
2R	4632521	4632525	4	4	4	1.0000000
2R	4632554	4632558	4	3	4	0.7500000
2R	4632922	4632926	77	4	4	1.0000000
2R	4632958	4632962	1	4	4	1.0000000
2R	4633764	4633768	5	4	4	1.0000000
2R	4633893	4633897	0	0	4	0.0000000
2R	4633949	4633953	51	4	4	1.0000000
2R	4634324	4634328	78	4	4	1.0000000
2R	4634857	4634861	76	4	4	1.0000000
2R	4635182	4635186	41	4	4	1.0000000
2R	4635454	4635458	13	4	4	1.0000000
2R	4635597	4635601	3	4	4	1.0000000
2R	4635735	4635739	0	0	4	0.0000000
2R	4635847	4635851	24	4	4	1.0000000
2R	4636129	4636133	25	4	4	1.0000000
2R	4636381	4636385	2	4	4	1.0000000
2R	4636419	4636423	0	0	4	0.0000000
2R	4636427	4636431	0	0	4	0.0000000
2R	4636541	4636545	0	0	4	0.0000000
2R	4636562	4636566	0	0	4	0.0000000
2R	4636602	4636606	0	0	4	0.0000000
2R	4636634	4636638	0	0	4	0.0000000
2R	4636862	4636866	6	4	4	1.0000000
2R	4637120	4637124	6	4	4	1.0000000
2R	4637192	4637196	0	0	4	0.0000000
2R	4637248	4637252	0	0	4	0.0000000
2R	4637539	4637543	0	0	4	0.0000000
2R	4637581	4637585	0	0	4	0.0000000
2R	4637694	4637698	0	0	4	0.0000000
2R	4637721	4637725	0	0	4	0.0000000
2R	4637742	4637746	28	4	4	1.0000000
2R	4637982	4637986	32	4	4	1.0000000
2R	4638426	4638430	66	4	4	1.0000000
2R	4638736	4638740	56	4	4	1.0000000
2R	4639253	4639257	77	4	4	1.0000000
2R	4640014	4640018	14	4	4	1.0000000
2R	4640128	4640132	35	4	4	1.0000000
2R	4640393	4640397	72	4	4	1.0000000
2R	4640736	4640740	108	4	4	1.0000000
2R	4641240	4641244	110	4	4	1.0000000
2R	4641916	4641920	71	4	4	1.0000000
2R	4642370	4642374	0	0	4	0.0000000
2R	4642587	4642591	0	0	4	0.0000000
2R	4642625	4642629	0	0	4	0.0000000
2R	4642663	4642667	0	0	4	0.0000000
2R	4642701	4642705	0	0	4	0.0000000
2R	4643492	4643496	0	0	4	0.0000000
2R	4644084	4644088	0	0	4	0.0000000
2R	4644095	4644099	0	0	4	0.0000000
2R	4644592	4644596	0	0	4	0.0000000
2R	4645090	4645094	0	0	4	0.0000000
2R	4645912	4645916	0	0	4	0.0000000
2R	4646358	4646362	0	0	4	0.0000000
2R	4646872	4646876	0	0	4	0.0000000
2R	4647290	4647294	0	0	4	0.0000000
2R	4649172	4649176	1	3	4	0.7500000
2R	4650098	4650102	110	4	4	1.0000000
2R	4651051	4651055	2	1	4	0.2500000
2R	4651198	4651202	77	4	4	1.0000000
2R	4652352	4652356	0	0	4	0.0000000
2R	4652440	4652444	0	0	4	0.0000000
2R	4652522	4652526	0	0	4	0.0000000
2R	4652609	4652613	0	0	4	0.0000000
2R	4652852	4652856	0	0	4	0.0000000
2R	4653015	4653019	18	4	4	1.0000000
2R	4653709	4653713	2	3	4	0.7500000
2R	4653730	4653734	2	4	4	1.0000000
2R	4654444	4654448	0	0	4	0.0000000
2R	4655654	4655658	42	4	4	1.0000000
2R	4655676	4655680	0	0	4	0.0000000
2R	4655696	4655700	0	0	4	0.0000000
2R	4655829	4655833	2	3	4	0.7500000
2R	4655998	4656002	29	4	4	1.0000000
2R	4656516	4656520	190	4	4	1.0000000
2R	4656802	4656806	40	4	4	1.0000000
2R	4656935	4656939	8	4	4	1.0000000
2R	4657128	4657132	25	4	4	1.0000000
2R	4657358	4657362	15	4	4	1.0000000
2R	4657586	4657590	237	4	4	1.0000000
2R	4657990	4657994	263	4	4	1.0000000
2R	4658324	4658328	117	4	4	1.0000000
2R	4658801	4658805	242	4	4	1.0000000
2R	4659507	4659511	0	0	4	0.0000000
2R	4660153	4660157	0	0	4	0.0000000
2R	4660238	4660242	0	0	4	0.0000000
2R	4660252	4660256	0	0	4	0.0000000
2R	4660917	4660921	0	0	4	0.0000000
2R	4660965	4660969	0	0	4	0.0000000
2R	4661098	4661102	0	0	4	0.0000000
2R	4661207	4661211	0	0	4	0.0000000
2R	4661223	4661227	0	0	4	0.0000000
2R	4661553	4661557	0	0	4	0.0000000
2R	4661934	4661938	0	0	4	0.0000000
2R	4662008	4662012	0	0	4	0.0000000
2R	4662206	4662210	0	0	4	0.0000000
2R	4662442	4662446	0	0	4	0.0000000
2R	4662534	4662538	0	0	4	0.0000000
2R	4662680	4662684	0	0	4	0.0000000
2R	4662753	4662757	0	0	4	0.0000000
2R	4662820	4662824	0	0	4	0.0000000
2R	4663360	4663364	0	0	4	0.0000000
2R	4663370	4663374	0	0	4	0.0000000
2R	4663483	4663487	0	0	4	0.0000000
2R	4664153	4664157	0	0	4	0.0000000
2R	4664207	4664211	0	0	4	0.0000000
2R	4664244	4664248	0	0	4	0.0000000
2R	4667047	4667051	0	0	4	0.0000000
2R	4668642	4668646	0	0	4	0.0000000
2R	4668985	4668989	0	0	4	0.0000000
2R	4669274	4669278	0	0	4	0.0000000
2R	4669441	4669445	0	0	4	0.0000000
2R	4669771	4669775	0	0	4	0.0000000
2R	4669821	4669825	0	0	4	0.0000000
2R	4669930	4669934	0	0	4	0.0000000
2R	4670881	4670885	86	4	4	1.0000000
2R	4670909	4670913	7	4	4	1.0000000
2R	4670925	4670929	13	4	4	1.0000000
2R	4670931	4670935	79	4	4	1.0000000
2R	4672181	4672185	201	4	4	1.0000000
2R	4673000	4673004	216	4	4	1.0000000
2R	4674012	4674016	216	4	4	1.0000000
2R	4674408	4674412	130	4	4	1.0000000
2R	4674536	4674540	5	4	4	1.0000000
2R	4674820	4674824	6	4	4	1.0000000
2R	4674863	4674867	50	4	4	1.0000000
2R	4675369	4675373	106	4	4	1.0000000
2R	4675469	4675473	3	4	4	1.0000000
2R	4675631	4675635	7	4	4	1.0000000
2R	4675814	4675818	6	4	4	1.0000000
2R	4675908	4675912	1	4	4	1.0000000
2R	4676102	4676106	1	1	4	0.2500000
2R	4676173	4676177	12	4	4	1.0000000
2R	4676448	4676452	50	4	4	1.0000000
2R	4676754	4676758	32	4	4	1.0000000
2R	4676891	4676895	176	4	4	1.0000000
2R	4677759	4677763	97	4	4	1.0000000
2R	4677784	4677788	1	1	4	0.2500000
2R	4677863	4677867	0	0	4	0.0000000
2R	4677875	4677879	2	3	4	0.7500000
2R	4678336	4678340	34	4	4	1.0000000
2R	4678445	4678449	13	4	4	1.0000000
2R	4678810	4678814	7	4	4	1.0000000
2R	4679007	4679011	3	4	4	1.0000000
2R	4679095	4679099	2	4	4	1.0000000
2R	4679151	4679155	24	4	4	1.0000000
2R	4679712	4679716	0	0	4	0.0000000
2R	4679838	4679842	1	3	4	0.7500000
2R	4680161	4680165	8	4	4	1.0000000
2R	4680549	4680553	0	0	4	0.0000000
2R	4680832	4680836	0	0	4	0.0000000
2R	4681808	4681812	5	1	4	0.2500000
2R	4682059	4682063	0	0	4	0.0000000
2R	4682306	4682310	0	0	4	0.0000000
2R	4682369	4682373	0	0	4	0.0000000
2R	4682422	4682426	0	0	4	0.0000000
2R	4682485	4682489	0	0	4	0.0000000
2R	4682571	4682575	0	0	4	0.0000000
2R	4682916	4682920	0	0	4	0.0000000
2R	4682970	4682974	0	0	4	0.0000000
2R	4683316	4683320	5	4	4	1.0000000
2R	4684000	4684004	0	0	4	0.0000000
2R	4684252	4684256	0	0	4	0.0000000
2R	4684996	4685000	143	4	4	1.0000000
2R	4685493	4685497	0	0	4	0.0000000
2R	4685552	4685556	0	0	4	0.0000000
2R	4685663	4685667	0	0	4	0.0000000
2R	4685687	4685691	0	0	4	0.0000000
2R	4685827	4685831	0	0	4	0.0000000
2R	4685963	4685967	87	4	4	1.0000000
2R	4686860	4686864	2	1	4	0.2500000
2R	4686986	4686990	3	3	4	0.7500000
2R	4687230	4687234	40	4	4	1.0000000
2R	4687527	4687531	46	4	4	1.0000000
2R	4687559	4687563	44	4	4	1.0000000
2R	4688138	4688142	34	4	4	1.0000000
2R	4688189	4688193	19	4	4	1.0000000
2R	4688634	4688638	16	4	4	1.0000000
2R	4688795	4688799	29	4	4	1.0000000
2R	4689274	4689278	30	4	4	1.0000000
2R	4689295	4689299	16	3	4	0.7500000
2R	4689529	4689533	16	4	4	1.0000000
2R	4689644	4689648	1	3	4	0.7500000
2R	4689818	4689822	1	4	4	1.0000000
2R	4689978	4689982	1	3	4	0.7500000
2R	4690113	4690117	4	4	4	1.0000000
2R	4690319	4690323	144	4	4	1.0000000
2R	4690786	4690790	135	4	4	1.0000000
2R	4690867	4690871	8	4	4	1.0000000
2R	4690962	4690966	182	4	4	1.0000000
2R	4691595	4691599	258	4	4	1.0000000
2R	4692218	4692222	57	4	4	1.0000000
2R	4692522	4692526	19	4	4	1.0000000
2R	4692621	4692625	0	0	4	0.0000000
2R	4692729	4692733	1	4	4	1.0000000
2R	4692831	4692835	80	4	4	1.0000000
2R	4693258	4693262	76	4	4	1.0000000
2R	4693456	4693460	4	4	4	1.0000000
2R	4693907	4693911	81	4	4	1.0000000
2R	4693923	4693927	1	4	4	1.0000000
2R	4693929	4693933	22	4	4	1.0000000
2R	4694252	4694256	13	4	4	1.0000000
2R	4694437	4694441	1	1	4	0.2500000
2R	4694479	4694483	4	4	4	1.0000000
2R	4694702	4694706	9	4	4	1.0000000
2R	4694910	4694914	4	4	4	1.0000000
2R	4694918	4694922	0	0	4	0.0000000
2R	4694981	4694985	17	4	4	1.0000000
2R	4695252	4695256	17	4	4	1.0000000
2R	4695288	4695292	8	4	4	1.0000000
2R	4695507	4695511	83	4	4	1.0000000
2R	4696388	4696392	66	4	4	1.0000000
2R	4696424	4696428	0	0	4	0.0000000
2R	4696446	4696450	10	4	4	1.0000000
2R	4696798	4696802	0	0	4	0.0000000
2R	4697371	4697375	11	4	4	1.0000000
2R	4697650	4697654	85	4	4	1.0000000
2R	4697993	4697997	94	4	4	1.0000000
2R	4698076	4698080	220	4	4	1.0000000
2R	4698354	4698358	398	4	4	1.0000000
2R	4698519	4698523	268	4	4	1.0000000
2R	4699302	4699306	113	4	4	1.0000000
2R	4699647	4699651	24	4	4	1.0000000
2R	4699886	4699890	4	4	4	1.0000000
2R	4699938	4699942	1	4	4	1.0000000
2R	4699944	4699948	15	4	4	1.0000000
2R	4700286	4700290	13	4	4	1.0000000
2R	4700292	4700296	66	4	4	1.0000000
2R	4700675	4700679	14	4	4	1.0000000
2R	4700684	4700688	1	4	4	1.0000000
2R	4700807	4700811	288	4	4	1.0000000
2R	4701230	4701234	285	4	4	1.0000000
2R	4701333	4701337	105	4	4	1.0000000
2R	4701817	4701821	128	4	4	1.0000000
2R	4701823	4701827	38	4	4	1.0000000
2R	4702192	4702196	37	4	4	1.0000000
2R	4702280	4702284	1	3	4	0.7500000
2R	4702320	4702324	1	4	4	1.0000000
2R	4702338	4702342	12	4	4	1.0000000
2R	4702711	4702715	1	4	4	1.0000000
2R	4702818	4702822	46	4	4	1.0000000
2R	4703686	4703690	59	4	4	1.0000000
2R	4703692	4703696	1	4	4	1.0000000
2R	4703778	4703782	0	0	4	0.0000000
2R	4703796	4703800	1	4	4	1.0000000
2R	4703913	4703917	4	4	4	1.0000000
2R	4704132	4704136	3	4	4	1.0000000
2R	4704172	4704176	1	4	4	1.0000000
2R	4704400	4704404	51	4	4	1.0000000
2R	4705632	4705636	54	4	4	1.0000000
2R	4705654	4705658	23	4	4	1.0000000
2R	4705967	4705971	48	4	4	1.0000000
2R	4705989	4705993	82	4	4	1.0000000
2R	4706773	4706777	81	4	4	1.0000000
2R	4707173	4707177	13	4	4	1.0000000
2R	4707209	4707213	90	4	4	1.0000000
2R	4708160	4708164	139	4	4	1.0000000
2R	4708489	4708493	70	4	4	1.0000000
2R	4708652	4708656	0	0	4	0.0000000
2R	4708672	4708676	0	0	4	0.0000000
2R	4708805	4708809	2	3	4	0.7500000
2R	4708953	4708957	83	4	4	1.0000000
2R	4709624	4709628	118	4	4	1.0000000
2R	4709640	4709644	10	4	4	1.0000000
2R	4709646	4709650	19	4	4	1.0000000
2R	4710121	4710125	272	4	4	1.0000000
2R	4711074	4711078	70	4	4	1.0000000
2R	4711110	4711114	1	4	4	1.0000000
2R	4711126	4711130	34	4	4	1.0000000
2R	4711413	4711417	151	4	4	1.0000000
2R	4712032	4712036	171	4	4	1.0000000
2R	4712041	4712045	135	4	4	1.0000000
2R	4712492	4712496	135	4	4	1.0000000
2R	4712705	4712709	7	4	4	1.0000000
2R	4712904	4712908	8	4	4	1.0000000
2R	4713129	4713133	48	4	4	1.0000000
2R	4713853	4713857	41	4	4	1.0000000
2R	4714094	4714098	18	4	4	1.0000000
2R	4714873	4714877	29	4	4	1.0000000
2R	4714887	4714891	1	4	4	1.0000000
2R	4714929	4714933	4	4	4	1.0000000
2R	4714937	4714941	32	4	4	1.0000000
2R	4715455	4715459	10	4	4	1.0000000
2R	4715486	4715490	32	4	4	1.0000000
2R	4716374	4716378	147	4	4	1.0000000
2R	4717370	4717374	0	0	4	0.0000000
2R	4717430	4717434	2	3	4	0.7500000
2R	4717502	4717506	2	4	4	1.0000000
2R	4717857	4717861	2	4	4	1.0000000
2R	4717906	4717910	2	4	4	1.0000000
2R	4717931	4717935	0	0	4	0.0000000
2R	4718074	4718078	0	0	4	0.0000000
2R	4718183	4718187	0	0	4	0.0000000
2R	4718204	4718208	4	4	4	1.0000000
2R	4718402	4718406	17	4	4	1.0000000
2R	4718823	4718827	29	4	4	1.0000000
2R	4718873	4718877	11	4	4	1.0000000
2R	4720550	4720554	24	4	4	1.0000000
2R	4720680	4720684	57	4	4	1.0000000
2R	4721323	4721327	44	4	4	1.0000000
2R	4722612	4722616	5	3	4	0.7500000
2R	4722625	4722629	21	4	4	1.0000000
2R	4723406	4723410	1	1	4	0.2500000
2R	4723437	4723441	0	0	4	0.0000000
2R	4725830	4725834	3	3	4	0.7500000
2R	4725842	4725846	124	4	4	1.0000000
2R	4726392	4726396	109	4	4	1.0000000
2R	4726408	4726412	1	4	4	1.0000000
2R	4726414	4726418	1	4	4	1.0000000
2R	4726485	4726489	1	4	4	1.0000000
2R	4726671	4726675	1	1	4	0.2500000
2R	4726803	4726807	0	0	4	0.0000000
2R	4726900	4726904	1	4	4	1.0000000
2R	4728827	4728831	72	4	4	1.0000000
2R	4729398	4729402	89	4	4	1.0000000
2R	4729405	4729409	4	4	4	1.0000000
2R	4729625	4729629	68	4	4	1.0000000
2R	4730513	4730517	7	1	4	0.2500000
2R	4730599	4730603	31	4	4	1.0000000
2R	4731534	4731538	35	4	4	1.0000000
2R	4731661	4731665	1	4	4	1.0000000
2R	4731729	4731733	0	0	4	0.0000000
2R	4731756	4731760	16	4	4	1.0000000
2R	4732030	4732034	103	4	4	1.0000000
2R	4732570	4732574	206	4	4	1.0000000
2R	4733062	4733066	17	4	4	1.0000000
2R	4733607	4733611	0	0	4	0.0000000
2R	4733675	4733679	0	0	4	0.0000000
2R	4733714	4733718	0	0	4	0.0000000
2R	4733732	4733736	0	0	4	0.0000000
2R	4733810	4733814	0	0	4	0.0000000
2R	4733960	4733964	0	0	4	0.0000000
2R	4734120	4734124	0	0	4	0.0000000
2R	4734359	4734363	0	0	4	0.0000000
2R	4734488	4734492	0	0	4	0.0000000
2R	4734538	4734542	0	0	4	0.0000000
2R	4734786	4734790	0	0	4	0.0000000
2R	4735148	4735152	0	0	4	0.0000000
2R	4735898	4735902	0	0	4	0.0000000
2R	4735995	4735999	19	4	4	1.0000000
2R	4736283	4736287	19	4	4	1.0000000
2R	4736337	4736341	0	0	4	0.0000000
2R	4736449	4736453	2	4	4	1.0000000
2R	4736759	4736763	2	4	4	1.0000000
2R	4736769	4736773	0	0	4	0.0000000
2R	4736776	4736780	0	0	4	0.0000000
2R	4736845	4736849	2	3	4	0.7500000
2R	4736876	4736880	35	4	4	1.0000000
2R	4737441	4737445	6	1	4	0.2500000
2R	4737773	4737777	0	0	4	0.0000000
2R	4738491	4738495	74	4	4	1.0000000
2R	4738617	4738621	1	3	4	0.7500000
2R	4738864	4738868	5	4	4	1.0000000
2R	4738917	4738921	62	4	4	1.0000000
2R	4739788	4739792	77	4	4	1.0000000
2R	4740071	4740075	140	4	4	1.0000000
2R	4740525	4740529	137	4	4	1.0000000
2R	4740611	4740615	1	4	4	1.0000000
2R	4740801	4740805	2	4	4	1.0000000
2R	4740932	4740936	1	4	4	1.0000000
2R	4741061	4741065	0	0	4	0.0000000
2R	4741076	4741080	0	0	4	0.0000000
2R	4741169	4741173	10	4	4	1.0000000
2R	4741461	4741465	10	1	4	0.2500000
2R	4741597	4741601	0	0	4	0.0000000
2R	4741669	4741673	0	0	4	0.0000000
2R	4742156	4742160	3	4	4	1.0000000
2R	4742208	4742212	0	0	4	0.0000000
2R	4742353	4742357	0	0	4	0.0000000
2R	4742411	4742415	0	0	4	0.0000000
2R	4742443	4742447	0	0	4	0.0000000
2R	4742504	4742508	0	0	4	0.0000000
2R	4742595	4742599	0	0	4	0.0000000
2R	4742929	4742933	4	4	4	1.0000000
2R	4743569	4743573	80	4	4	1.0000000
2R	4743745	4743749	1	4	4	1.0000000
2R	4743772	4743776	5	4	4	1.0000000
2R	4744018	4744022	5	4	4	1.0000000
2R	4744034	4744038	0	0	4	0.0000000
2R	4744119	4744123	1	3	4	0.7500000
2R	4744126	4744130	2	4	4	1.0000000
2R	4744132	4744136	2	4	4	1.0000000
2R	4744139	4744143	13	4	4	1.0000000
2R	4745681	4745685	5	4	4	1.0000000
2R	4745868	4745872	3	4	4	1.0000000
2R	4745992	4745996	8	4	4	1.0000000
2R	4746236	4746240	6	4	4	1.0000000
2R	4746250	4746254	3	4	4	1.0000000
2R	4746676	4746680	27	4	4	1.0000000
2R	4746930	4746934	97	4	4	1.0000000
2R	4747264	4747268	43	4	4	1.0000000
2R	4747319	4747323	107	4	4	1.0000000
2R	4748007	4748011	107	4	4	1.0000000
2R	4749094	4749098	52	4	4	1.0000000
2R	4749286	4749290	1	3	4	0.7500000
2R	4749304	4749308	19	4	4	1.0000000
2R	4750196	4750200	25	4	4	1.0000000
2R	4750666	4750670	0	0	4	0.0000000
2R	4751263	4751267	0	0	4	0.0000000
2R	4751883	4751887	121	4	4	1.0000000
2R	4752863	4752867	177	4	4	1.0000000
2R	4752964	4752968	118	4	4	1.0000000
2R	4753282	4753286	113	4	4	1.0000000
2R	4753423	4753427	12	4	4	1.0000000
2R	4753662	4753666	44	4	4	1.0000000
2R	4753906	4753910	302	4	4	1.0000000
2R	4754354	4754358	404	4	4	1.0000000
2R	4754840	4754844	99	4	4	1.0000000
2R	4755009	4755013	0	0	4	0.0000000
2R	4755062	4755066	11	4	4	1.0000000
2R	4755313	4755317	47	4	4	1.0000000
2R	4755753	4755757	29	4	4	1.0000000
2R	4755759	4755763	0	0	4	0.0000000
2R	4755849	4755853	0	0	4	0.0000000
2R	4756065	4756069	92	4	4	1.0000000
2R	4756557	4756561	91	4	4	1.0000000
2R	4756568	4756572	0	0	4	0.0000000
2R	4756656	4756660	0	0	4	0.0000000
2R	4756689	4756693	8	4	4	1.0000000
2R	4756937	4756941	9	4	4	1.0000000
2R	4757039	4757043	124	4	4	1.0000000
2R	4757427	4757431	165	4	4	1.0000000
2R	4758177	4758181	107	4	4	1.0000000
2R	4758692	4758696	134	4	4	1.0000000
2R	4759214	4759218	118	4	4	1.0000000
2R	4759494	4759498	39	4	4	1.0000000
2R	4759812	4759816	24	4	4	1.0000000
2R	4759997	4760001	90	4	4	1.0000000
2R	4760347	4760351	88	4	4	1.0000000
2R	4760560	4760564	9	4	4	1.0000000
2R	4760674	4760678	2	4	4	1.0000000
2R	4760840	4760844	2	3	4	0.7500000
2R	4760866	4760870	165	4	4	1.0000000
2R	4761288	4761292	1	1	4	0.2500000
2R	4761547	4761551	0	0	4	0.0000000
2R	4761757	4761761	0	0	4	0.0000000
2R	4762169	4762173	0	0	4	0.0000000
2R	4763031	4763035	0	0	4	0.0000000
2R	4763193	4763197	0	0	4	0.0000000
2R	4763590	4763594	0	0	4	0.0000000
2R	4763733	4763737	0	0	4	0.0000000
2R	4763795	4763799	0	0	4	0.0000000
2R	4764090	4764094	0	0	4	0.0000000
2R	4764442	4764446	0	0	4	0.0000000
2R	4764481	4764485	0	0	4	0.0000000
2R	4764774	4764778	0	0	4	0.0000000
2R	4765227	4765231	0	0	4	0.0000000
2R	4765368	4765372	0	0	4	0.0000000
2R	4765970	4765974	0	0	4	0.0000000
2R	4766079	4766083	0	0	4	0.0000000
2R	4767174	4767178	0	0	4	0.0000000
2R	4767183	4767187	0	0	4	0.0000000
2R	4767522	4767526	0	0	4	0.0000000
2R	4767551	4767555	0	0	4	0.0000000
2R	4767596	4767600	0	0	4	0.0000000
2R	4768712	4768716	0	0	4	0.0000000
2R	4769104	4769108	0	0	4	0.0000000
2R	4769112	4769116	0	0	4	0.0000000
2R	4769277	4769281	0	0	4	0.0000000
2R	4769857	4769861	2	1	4	0.2500000
2R	4770794	4770798	0	0	4	0.0000000
2R	4770806	4770810	0	0	4	0.0000000
2R	4770917	4770921	0	0	4	0.0000000
2R	4770992	4770996	0	0	4	0.0000000
2R	4771086	4771090	0	0	4	0.0000000
2R	4771104	4771108	0	0	4	0.0000000
2R	4771115	4771119	0	0	4	0.0000000
2R	4771133	4771137	0	0	4	0.0000000
2R	4771214	4771218	0	0	4	0.0000000
2R	4771230	4771234	0	0	4	0.0000000
2R	4771255	4771259	0	0	4	0.0000000
2R	4771434	4771438	0	0	4	0.0000000
2R	4771529	4771533	0	0	4	0.0000000
2R	4771711	4771715	0	0	4	0.0000000
2R	4771744	4771748	0	0	4	0.0000000
2R	4771908	4771912	0	0	4	0.0000000
2R	4772165	4772169	0	0	4	0.0000000
2R	4772487	4772491	0	0	4	0.0000000
2R	4772715	4772719	0	0	4	0.0000000
2R	4772890	4772894	1	3	4	0.7500000
2R	4773869	4773873	0	0	4	0.0000000
2R	4774635	4774639	10	4	4	1.0000000
2R	4774659	4774663	2	4	4	1.0000000
2R	4774723	4774727	19	4	4	1.0000000
2R	4775093	4775097	76	4	4	1.0000000
2R	4776159	4776163	25	4	4	1.0000000
2R	4776827	4776831	74	4	4	1.0000000
2R	4776997	4777001	3	4	4	1.0000000
2R	4777160	4777164	1	1	4	0.2500000
2R	4777275	4777279	0	0	4	0.0000000
2R	4777280	4777284	5	4	4	1.0000000
2R	4777509	4777513	6	4	4	1.0000000
2R	4777698	4777702	1	4	4	1.0000000
2R	4777841	4777845	0	0	4	0.0000000
2R	4777864	4777868	0	0	4	0.0000000
2R	4777927	4777931	1	3	4	0.7500000
2R	4778035	4778039	8	4	4	1.0000000
2R	4778364	4778368	26	4	4	1.0000000
2R	4778782	4778786	29	4	4	1.0000000
2R	4778832	4778836	3	3	4	0.7500000
2R	4779309	4779313	6	1	4	0.2500000
2R	4779512	4779516	9	4	4	1.0000000
2R	4779773	4779777	14	4	4	1.0000000
2R	4779985	4779989	6	4	4	1.0000000
2R	4780003	4780007	3	4	4	1.0000000
2R	4780051	4780055	2	4	4	1.0000000
2R	4780069	4780073	84	4	4	1.0000000
2R	4780437	4780441	195	4	4	1.0000000
2R	4780786	4780790	113	4	4	1.0000000
2R	4781015	4781019	33	4	4	1.0000000
2R	4781028	4781032	2	4	4	1.0000000
2R	4781056	4781060	3	4	4	1.0000000
2R	4781168	4781172	192	4	4	1.0000000
2R	4781701	4781705	339	4	4	1.0000000
2R	4782088	4782092	150	4	4	1.0000000
2R	4782318	4782322	138	4	4	1.0000000
2R	4783015	4783019	118	4	4	1.0000000
2R	4783140	4783144	55	4	4	1.0000000
2R	4783508	4783512	68	4	4	1.0000000
2R	4783553	4783557	1	4	4	1.0000000
2R	4783717	4783721	6	4	4	1.0000000
2R	4783914	4783918	7	4	4	1.0000000
2R	4784064	4784068	187	4	4	1.0000000
2R	4784631	4784635	260	4	4	1.0000000
2R	4785259	4785263	84	4	4	1.0000000
2R	4785547	4785551	45	4	4	1.0000000
2R	4785932	4785936	28	4	4	1.0000000
2R	4786105	4786109	218	4	4	1.0000000
2R	4787148	4787152	217	4	4	1.0000000
2R	4787556	4787560	71	4	4	1.0000000
2R	4787614	4787618	32	4	4	1.0000000
2R	4788074	4788078	210	4	4	1.0000000
2R	4788420	4788424	616	4	4	1.0000000
2R	4788948	4788952	560	4	4	1.0000000
2R	4789833	4789837	62	4	4	1.0000000
2R	4789845	4789849	7	4	4	1.0000000
2R	4790102	4790106	9	4	4	1.0000000
2R	4790166	4790170	66	4	4	1.0000000
2R	4791161	4791165	75	4	4	1.0000000
2R	4792107	4792111	54	4	4	1.0000000
2R	4792289	4792293	8	4	4	1.0000000
2R	4793070	4793074	0	0	4	0.0000000
2R	4794048	4794052	66	4	4	1.0000000
2R	4794297	4794301	0	0	4	0.0000000
2R	4794388	4794392	0	0	4	0.0000000
2R	4794403	4794407	70	4	4	1.0000000
2R	4794736	4794740	159	4	4	1.0000000
2R	4795288	4795292	93	4	4	1.0000000
2R	4795663	4795667	63	4	4	1.0000000
2R	4796222	4796226	23	4	4	1.0000000
2R	4796278	4796282	24	4	4	1.0000000
2R	4796674	4796678	30	4	4	1.0000000
2R	4796825	4796829	34	4	4	1.0000000
2R	4797175	4797179	52	4	4	1.0000000
2R	4797414	4797418	3	4	4	1.0000000
2R	4797549	4797553	1	4	4	1.0000000
2R	4797689	4797693	1	1	4	0.2500000
2R	4797732	4797736	1	4	4	1.0000000
2R	4797861	4797865	2	4	4	1.0000000
2R	4797922	4797926	1	4	4	1.0000000
2R	4797934	4797938	19	4	4	1.0000000
2R	4798240	4798244	106	4	4	1.0000000
2R	4798792	4798796	100	4	4	1.0000000
2R	4798819	4798823	1	3	4	0.7500000
2R	4798871	4798875	32	4	4	1.0000000
2R	4799328	4799332	29	4	4	1.0000000
2R	4799387	4799391	8	4	4	1.0000000
2R	4799628	4799632	9	4	4	1.0000000
2R	4799864	4799868	2	4	4	1.0000000
2R	4799967	4799971	0	0	4	0.0000000
2R	4800089	4800093	0	0	4	0.0000000
2R	4800210	4800214	154	4	4	1.0000000
2R	4800798	4800802	154	4	4	1.0000000
2R	4800931	4800935	15	4	4	1.0000000
2R	4801067	4801071	1	4	4	1.0000000
2R	4801080	4801084	0	0	4	0.0000000
2R	4801201	4801205	8	3	4	0.7500000
2R	4801218	4801222	52	4	4	1.0000000
2R	4801829	4801833	67	4	4	1.0000000
2R	4801991	4801995	57	4	4	1.0000000
2R	4802326	4802330	177	4	4	1.0000000
2R	4802791	4802795	147	4	4	1.0000000
2R	4802883	4802887	7	4	4	1.0000000
2R	4802913	4802917	39	4	4	1.0000000
2R	4803665	4803669	52	4	4	1.0000000
2R	4803786	4803790	141	4	4	1.0000000
2R	4804301	4804305	129	4	4	1.0000000
2R	4804415	4804419	5	4	4	1.0000000
2R	4804621	4804625	2	4	4	1.0000000
2R	4804681	4804685	26	4	4	1.0000000
2R	4804990	4804994	14	4	4	1.0000000
2R	4805127	4805131	79	4	4	1.0000000
2R	4805498	4805502	0	0	4	0.0000000
2R	4806653	4806657	54	4	4	1.0000000
2R	4806881	4806885	0	0	4	0.0000000
2R	4807203	4807207	0	0	4	0.0000000
2R	4807460	4807464	0	0	4	0.0000000
2R	4807624	4807628	0	0	4	0.0000000
2R	4807658	4807662	0	0	4	0.0000000
2R	4807840	4807844	0	0	4	0.0000000
2R	4807935	4807939	0	0	4	0.0000000
2R	4808114	4808118	0	0	4	0.0000000
2R	4808139	4808143	0	0	4	0.0000000
2R	4808155	4808159	0	0	4	0.0000000
2R	4808236	4808240	0	0	4	0.0000000
2R	4808254	4808258	0	0	4	0.0000000
2R	4808265	4808269	0	0	4	0.0000000
2R	4808283	4808287	0	0	4	0.0000000
2R	4808377	4808381	0	0	4	0.0000000
2R	4808452	4808456	0	0	4	0.0000000
2R	4808563	4808567	0	0	4	0.0000000
2R	4808575	4808579	1	4	4	1.0000000
2R	4809512	4809516	6	4	4	1.0000000
2R	4810092	4810096	0	0	4	0.0000000
2R	4810257	4810261	0	0	4	0.0000000
2R	4810265	4810269	0	0	4	0.0000000
2R	4810657	4810661	0	0	4	0.0000000
2R	4811773	4811777	0	0	4	0.0000000
2R	4811818	4811822	0	0	4	0.0000000
2R	4812186	4812190	0	0	4	0.0000000
2R	4812195	4812199	0	0	4	0.0000000
2R	4813290	4813294	0	0	4	0.0000000
2R	4813399	4813403	0	0	4	0.0000000
2R	4814001	4814005	83	4	4	1.0000000
2R	4814144	4814148	3	4	4	1.0000000
2R	4814486	4814490	5	4	4	1.0000000
2R	4814697	4814701	1	4	4	1.0000000
2R	4814956	4814960	8	4	4	1.0000000
2R	4815455	4815459	472	4	4	1.0000000
2R	4816349	4816353	298	4	4	1.0000000
2R	4816965	4816969	129	4	4	1.0000000
2R	4817380	4817384	153	4	4	1.0000000
2R	4817501	4817505	2	4	4	1.0000000
2R	4817537	4817541	1	4	4	1.0000000
2R	4817564	4817568	0	0	4	0.0000000
2R	4817600	4817604	2	3	4	0.7500000
2R	4817858	4817862	135	4	4	1.0000000
2R	4818479	4818483	182	4	4	1.0000000
2R	4818853	4818857	86	4	4	1.0000000
2R	4818961	4818965	97	4	4	1.0000000
2R	4819384	4819388	85	4	4	1.0000000
2R	4819433	4819437	0	0	4	0.0000000
2R	4819511	4819515	1	3	4	0.7500000
2R	4819691	4819695	67	4	4	1.0000000
2R	4820241	4820245	80	4	4	1.0000000
2R	4820291	4820295	1	4	4	1.0000000
2R	4822042	4822046	25	4	4	1.0000000
2R	4822060	4822064	92	4	4	1.0000000
2R	4823006	4823010	82	4	4	1.0000000
2R	4824636	4824640	25	4	4	1.0000000
2R	4824657	4824661	49	4	4	1.0000000
2R	4825348	4825352	36	4	4	1.0000000
2R	4825421	4825425	47	4	4	1.0000000
2R	4826178	4826182	34	4	4	1.0000000
2R	4826204	4826208	48	4	4	1.0000000
2R	4827065	4827069	97	4	4	1.0000000
2R	4827375	4827379	31	4	4	1.0000000
2R	4827497	4827501	116	4	4	1.0000000
2R	4828032	4828036	120	4	4	1.0000000
2R	4828086	4828090	7	4	4	1.0000000
2R	4830056	4830060	15	4	4	1.0000000
2R	4830595	4830599	1	1	4	0.2500000
2R	4830893	4830897	9	4	4	1.0000000
2R	4831183	4831187	10	4	4	1.0000000
2R	4831717	4831721	84	4	4	1.0000000
2R	4832607	4832611	135	4	4	1.0000000
2R	4832629	4832633	9	4	4	1.0000000
2R	4832865	4832869	110	4	4	1.0000000
2R	4833449	4833453	158	4	4	1.0000000
2R	4833599	4833603	27	4	4	1.0000000
2R	4833892	4833896	28	4	4	1.0000000
2R	4834063	4834067	16	4	4	1.0000000
2R	4834848	4834852	0	0	4	0.0000000
2R	4834860	4834864	0	0	4	0.0000000
2R	4834971	4834975	0	0	4	0.0000000
2R	4835046	4835050	0	0	4	0.0000000
2R	4835140	4835144	0	0	4	0.0000000
2R	4835158	4835162	0	0	4	0.0000000
2R	4835169	4835173	0	0	4	0.0000000
2R	4835187	4835191	0	0	4	0.0000000
2R	4835268	4835272	0	0	4	0.0000000
2R	4835284	4835288	0	0	4	0.0000000
2R	4835309	4835313	0	0	4	0.0000000
2R	4835488	4835492	0	0	4	0.0000000
2R	4835583	4835587	0	0	4	0.0000000
2R	4835765	4835769	0	0	4	0.0000000
2R	4835798	4835802	0	0	4	0.0000000
2R	4835854	4835858	0	0	4	0.0000000
2R	4835962	4835966	0	0	4	0.0000000
2R	4836219	4836223	1	4	4	1.0000000
2R	4836420	4836424	4	4	4	1.0000000
2R	4836648	4836652	5	4	4	1.0000000
2R	4836823	4836827	2	4	4	1.0000000
2R	4836962	4836966	9	4	4	1.0000000
2R	4836974	4836978	64	4	4	1.0000000
2R	4837546	4837550	94	4	4	1.0000000
2R	4837906	4837910	56	4	4	1.0000000
2R	4838049	4838053	88	4	4	1.0000000
2R	4838804	4838808	112	4	4	1.0000000
2R	4839258	4839262	0	0	4	0.0000000
2R	4839415	4839419	0	0	4	0.0000000
2R	4840153	4840157	0	0	4	0.0000000
2R	4840296	4840300	0	0	4	0.0000000
2R	4840402	4840406	60	4	4	1.0000000
2R	4841392	4841396	39	4	4	1.0000000
2R	4841400	4841404	1	4	4	1.0000000
2R	4841432	4841436	0	0	4	0.0000000
2R	4841448	4841452	0	0	4	0.0000000
2R	4841596	4841600	0	0	4	0.0000000
2R	4841631	4841635	0	0	4	0.0000000
2R	4841761	4841765	1	3	4	0.7500000
2R	4842020	4842024	0	0	4	0.0000000
2R	4842076	4842080	0	0	4	0.0000000
2R	4842236	4842240	0	0	4	0.0000000
2R	4842343	4842347	0	0	4	0.0000000
2R	4842377	4842381	1	4	4	1.0000000
2R	4842591	4842595	19	4	4	1.0000000
2R	4843066	4843070	7	4	4	1.0000000
2R	4843118	4843122	2	4	4	1.0000000
2R	4843804	4843808	0	0	4	0.0000000
2R	4844494	4844498	0	0	4	0.0000000
2R	4844517	4844521	20	4	4	1.0000000
2R	4844918	4844922	0	0	4	0.0000000
2R	4846652	4846656	0	0	4	0.0000000
2R	4846754	4846758	0	0	4	0.0000000
2R	4846950	4846954	0	0	4	0.0000000
2R	4847030	4847034	0	0	4	0.0000000
2R	4847056	4847060	0	0	4	0.0000000
2R	4847106	4847110	0	0	4	0.0000000
2R	4847402	4847406	9	4	4	1.0000000
2R	4848083	4848087	12	4	4	1.0000000
2R	4848185	4848189	1	1	4	0.2500000
2R	4848374	4848378	0	0	4	0.0000000
2R	4848539	4848543	48	4	4	1.0000000
2R	4848946	4848950	67	4	4	1.0000000
2R	4849769	4849773	26	4	4	1.0000000
2R	4850027	4850031	31	4	4	1.0000000
2R	4850593	4850597	3	1	4	0.2500000
2R	4850691	4850695	0	0	4	0.0000000
2R	4850822	4850826	3	3	4	0.7500000
2R	4852109	4852113	11	4	4	1.0000000
2R	4852136	4852140	0	0	4	0.0000000
2R	4852251	4852255	0	0	4	0.0000000
2R	4852590	4852594	20	4	4	1.0000000
2R	4853642	4853646	11	4	4	1.0000000
2R	4853719	4853723	0	0	4	0.0000000
2R	4853790	4853794	13	4	4	1.0000000
2R	4854091	4854095	10	4	4	1.0000000
2R	4854133	4854137	6	4	4	1.0000000
2R	4854455	4854459	77	4	4	1.0000000
2R	4855304	4855308	45	4	4	1.0000000
2R	4855434	4855438	50	4	4	1.0000000
2R	4855867	4855871	68	4	4	1.0000000
2R	4855942	4855946	0	0	4	0.0000000
2R	4856158	4856162	1	3	4	0.7500000
2R	4856355	4856359	1	4	4	1.0000000
2R	4856440	4856444	59	4	4	1.0000000
2R	4856833	4856837	24	4	4	1.0000000
2R	4857164	4857168	23	4	4	1.0000000
2R	4857268	4857272	21	4	4	1.0000000
2R	4857966	4857970	0	0	4	0.0000000
2R	4858788	4858792	4	4	4	1.0000000
2R	4860023	4860027	0	0	4	0.0000000
2R	4860036	4860040	7	4	4	1.0000000
2R	4860396	4860400	1	4	4	1.0000000
2R	4860537	4860541	1	1	4	0.2500000
2R	4860578	4860582	0	0	4	0.0000000
2R	4861207	4861211	0	0	4	0.0000000
2R	4861311	4861315	0	0	4	0.0000000
2R	4861362	4861366	0	0	4	0.0000000
2R	4861564	4861568	0	0	4	0.0000000
2R	4862180	4862184	0	0	4	0.0000000
2R	4862245	4862249	0	0	4	0.0000000
2R	4862279	4862283	0	0	4	0.0000000
2R	4862413	4862417	1	4	4	1.0000000
2R	4862668	4862672	1	1	4	0.2500000
2R	4862818	4862822	0	0	4	0.0000000
2R	4862878	4862882	1	3	4	0.7500000
2R	4863090	4863094	1	4	4	1.0000000
2R	4863187	4863191	14	4	4	1.0000000
2R	4863556	4863560	13	4	4	1.0000000
2R	4863771	4863775	1	1	4	0.2500000
2R	4864170	4864174	0	0	4	0.0000000
2R	4864192	4864196	0	0	4	0.0000000
2R	4864242	4864246	0	0	4	0.0000000
2R	4864293	4864297	0	0	4	0.0000000
2R	4864407	4864411	3	4	4	1.0000000
2R	4864612	4864616	3	1	4	0.2500000
2R	4864635	4864639	0	0	4	0.0000000
2R	4865264	4865268	0	0	4	0.0000000
2R	4865320	4865324	0	0	4	0.0000000
2R	4865596	4865600	2	4	4	1.0000000
2R	4865972	4865976	0	0	4	0.0000000
2R	4866067	4866071	0	0	4	0.0000000
2R	4866279	4866283	0	0	4	0.0000000
2R	4866970	4866974	0	0	4	0.0000000
2R	4867089	4867093	0	0	4	0.0000000
2R	4867406	4867410	0	0	4	0.0000000
2R	4867753	4867757	1	4	4	1.0000000
2R	4868247	4868251	15	4	4	1.0000000
2R	4870033	4870037	81	4	4	1.0000000
2R	4870497	4870501	71	4	4	1.0000000
2R	4870541	4870545	3	4	4	1.0000000
2R	4870746	4870750	3	4	4	1.0000000
2R	4870771	4870775	0	0	4	0.0000000
2R	4870866	4870870	0	0	4	0.0000000
2R	4871078	4871082	1	3	4	0.7500000
2R	4871302	4871306	7	4	4	1.0000000
2R	4871580	4871584	6	4	4	1.0000000
2R	4871642	4871646	0	0	4	0.0000000
2R	4871678	4871682	19	4	4	1.0000000
2R	4872040	4872044	21	4	4	1.0000000
2R	4872103	4872107	0	0	4	0.0000000
2R	4872228	4872232	0	0	4	0.0000000
2R	4872461	4872465	0	0	4	0.0000000
2R	4872685	4872689	0	0	4	0.0000000
2R	4872736	4872740	0	0	4	0.0000000
2R	4873007	4873011	12	4	4	1.0000000
2R	4873974	4873978	1	4	4	1.0000000
2R	4873996	4874000	0	0	4	0.0000000
2R	4874059	4874063	0	0	4	0.0000000
2R	4874236	4874240	1	4	4	1.0000000
2R	4874445	4874449	1	1	4	0.2500000
2R	4874562	4874566	1	3	4	0.7500000
2R	4874815	4874819	1	4	4	1.0000000
2R	4874940	4874944	1	3	4	0.7500000
2R	4875187	4875191	1	4	4	1.0000000
2R	4875746	4875750	0	0	4	0.0000000
2R	4875896	4875900	0	0	4	0.0000000
2R	4875946	4875950	0	0	4	0.0000000
2R	4875958	4875962	0	0	4	0.0000000
2R	4876016	4876020	1	4	4	1.0000000
2R	4876320	4876324	1	1	4	0.2500000
2R	4876646	4876650	0	0	4	0.0000000
2R	4876666	4876670	12	4	4	1.0000000
2R	4877220	4877224	10	4	4	1.0000000
2R	4877242	4877246	0	0	4	0.0000000
2R	4877977	4877981	23	4	4	1.0000000
2R	4878485	4878489	17	4	4	1.0000000
2R	4878723	4878727	0	0	4	0.0000000
2R	4878792	4878796	0	0	4	0.0000000
2R	4878889	4878893	0	0	4	0.0000000
2R	4878896	4878900	0	0	4	0.0000000
2R	4879041	4879045	0	0	4	0.0000000
2R	4879232	4879236	22	4	4	1.0000000
2R	4879788	4879792	157	4	4	1.0000000
2R	4880237	4880241	117	4	4	1.0000000
2R	4880508	4880512	20	4	4	1.0000000
2R	4880524	4880528	75	4	4	1.0000000
2R	4881471	4881475	12	1	4	0.2500000
2R	4881833	4881837	0	0	4	0.0000000
2R	4882108	4882112	0	0	4	0.0000000
2R	4882225	4882229	0	0	4	0.0000000
2R	4882345	4882349	0	0	4	0.0000000
2R	4882614	4882618	0	0	4	0.0000000
2R	4882696	4882700	0	0	4	0.0000000
2R	4883239	4883243	0	0	4	0.0000000
2R	4883941	4883945	0	0	4	0.0000000
2R	4883964	4883968	0	0	4	0.0000000
2R	4884480	4884484	0	0	4	0.0000000
2R	4884564	4884568	0	0	4	0.0000000
2R	4884612	4884616	0	0	4	0.0000000
2R	4884835	4884839	0	0	4	0.0000000
2R	4885324	4885328	0	0	4	0.0000000
2R	4885458	4885462	0	0	4	0.0000000
2R	4885527	4885531	0	0	4	0.0000000
2R	4885709	4885713	0	0	4	0.0000000
2R	4885750	4885754	0	0	4	0.0000000
2R	4885763	4885767	0	0	4	0.0000000
2R	4886250	4886254	20	4	4	1.0000000
2R	4886697	4886701	31	4	4	1.0000000
2R	4887092	4887096	42	4	4	1.0000000
2R	4887396	4887400	18	4	4	1.0000000
2R	4887736	4887740	26	4	4	1.0000000
2R	4887913	4887917	28	4	4	1.0000000
2R	4888526	4888530	51	4	4	1.0000000
2R	4888734	4888738	9	4	4	1.0000000
2R	4888776	4888780	27	4	4	1.0000000
2R	4889449	4889453	72	4	4	1.0000000
2R	4889841	4889845	118	4	4	1.0000000
2R	4890587	4890591	29	4	4	1.0000000
2R	4891729	4891733	11	4	4	1.0000000
2R	4892168	4892172	29	4	4	1.0000000
2R	4892356	4892360	1	4	4	1.0000000
2R	4892365	4892369	8	4	4	1.0000000
2R	4892704	4892708	2	1	4	0.2500000
2R	4892754	4892758	19	4	4	1.0000000
2R	4893710	4893714	29	4	4	1.0000000
2R	4894565	4894569	2	3	4	0.7500000
2R	4894771	4894775	8	4	4	1.0000000
2R	4895074	4895078	4	4	4	1.0000000
2R	4895114	4895118	4	4	4	1.0000000
2R	4895347	4895351	17	4	4	1.0000000
2R	4896094	4896098	30	4	4	1.0000000
2R	4896119	4896123	55	4	4	1.0000000
2R	4896529	4896533	87	4	4	1.0000000
2R	4896881	4896885	152	4	4	1.0000000
2R	4897819	4897823	82	4	4	1.0000000
2R	4897936	4897940	0	0	4	0.0000000
2R	4898051	4898055	4	4	4	1.0000000
2R	4898541	4898545	10	4	4	1.0000000
2R	4899025	4899029	4	4	4	1.0000000
2R	4899206	4899210	0	0	4	0.0000000
2R	4899268	4899272	6	4	4	1.0000000
2R	4899747	4899751	13	4	4	1.0000000
2R	4900006	4900010	1	1	4	0.2500000
2R	4900071	4900075	0	0	4	0.0000000
2R	4900164	4900168	0	0	4	0.0000000
2R	4900196	4900200	0	0	4	0.0000000
2R	4900213	4900217	1	3	4	0.7500000
2R	4900321	4900325	18	4	4	1.0000000
2R	4900729	4900733	21	4	4	1.0000000
2R	4901253	4901257	14	4	4	1.0000000
2R	4901381	4901385	0	0	4	0.0000000
2R	4901506	4901510	52	4	4	1.0000000
2R	4901847	4901851	80	4	4	1.0000000
2R	4902054	4902058	70	4	4	1.0000000
2R	4902123	4902127	3	4	4	1.0000000
2R	4902397	4902401	3	4	4	1.0000000
2R	4902436	4902440	22	4	4	1.0000000
2R	4903004	4903008	28	4	4	1.0000000
2R	4903008	4903012	49	4	4	1.0000000
2R	4903461	4903465	147	4	4	1.0000000
2R	4903874	4903878	76	4	4	1.0000000
2R	4903924	4903928	37	4	4	1.0000000
2R	4904297	4904301	41	4	4	1.0000000
2R	4904887	4904891	31	4	4	1.0000000
2R	4905402	4905406	42	4	4	1.0000000
2R	4905726	4905730	8	4	4	1.0000000
2R	4906486	4906490	6	4	4	1.0000000
2R	4906502	4906506	1	1	4	0.2500000
2R	4906554	4906558	24	4	4	1.0000000
2R	4907406	4907410	32	4	4	1.0000000
2R	4907477	4907481	16	4	4	1.0000000
2R	4908896	4908900	12	4	4	1.0000000
2R	4908967	4908971	0	0	4	0.0000000
2R	4908979	4908983	0	0	4	0.0000000
2R	4908998	4909002	0	0	4	0.0000000
2R	4909214	4909218	1	3	4	0.7500000
2R	4909448	4909452	2	4	4	1.0000000
2R	4909743	4909747	0	0	4	0.0000000
2R	4910095	4910099	0	0	4	0.0000000
2R	4910134	4910138	0	0	4	0.0000000
2R	4910427	4910431	0	0	4	0.0000000
2R	4910881	4910885	134	4	4	1.0000000
2R	4911022	4911026	0	0	4	0.0000000
2R	4911620	4911624	30	4	4	1.0000000
2R	4911762	4911766	0	0	4	0.0000000
2R	4912158	4912162	0	0	4	0.0000000
2R	4912556	4912560	3	4	4	1.0000000
2R	4912564	4912568	0	0	4	0.0000000
2R	4912724	4912728	21	4	4	1.0000000
2R	4913033	4913037	103	4	4	1.0000000
2R	4913438	4913442	78	4	4	1.0000000
2R	4913454	4913458	13	4	4	1.0000000
2R	4913979	4913983	9	4	4	1.0000000
2R	4914004	4914008	0	0	4	0.0000000
2R	4914036	4914040	1	3	4	0.7500000
2R	4914065	4914069	2	4	4	1.0000000
2R	4914135	4914139	33	4	4	1.0000000
2R	4914745	4914749	29	4	4	1.0000000
2R	4914817	4914821	1	3	4	0.7500000
2R	4914865	4914869	61	4	4	1.0000000
2R	4915538	4915542	137	4	4	1.0000000
2R	4915601	4915605	5	4	4	1.0000000
2R	4915688	4915692	14	4	4	1.0000000
2R	4916082	4916086	51	4	4	1.0000000
2R	4916277	4916281	104	4	4	1.0000000
2R	4916901	4916905	240	4	4	1.0000000
2R	4917527	4917531	243	4	4	1.0000000
2R	4917955	4917959	196	4	4	1.0000000
2R	4918373	4918377	17	4	4	1.0000000
2R	4918943	4918947	3	1	4	0.2500000
2R	4919062	4919066	0	0	4	0.0000000
2R	4919228	4919232	0	0	4	0.0000000
2R	4919585	4919589	0	0	4	0.0000000
2R	4919891	4919895	0	0	4	0.0000000
2R	4920090	4920094	0	0	4	0.0000000
2R	4920599	4920603	73	4	4	1.0000000
2R	4920725	4920729	0	0	4	0.0000000
2R	4920974	4920978	0	0	4	0.0000000
2R	4921096	4921100	0	0	4	0.0000000
2R	4921184	4921188	0	0	4	0.0000000
2R	4921408	4921412	0	0	4	0.0000000
2R	4921513	4921517	1	4	4	1.0000000
2R	4921574	4921578	1	4	4	1.0000000
2R	4922005	4922009	7	4	4	1.0000000
2R	4922261	4922265	6	4	4	1.0000000
2R	4922283	4922287	0	0	4	0.0000000
2R	4922299	4922303	2	4	4	1.0000000
2R	4922810	4922814	2	1	4	0.2500000
2R	4922822	4922826	0	0	4	0.0000000
2R	4923026	4923030	0	0	4	0.0000000
2R	4923278	4923282	77	4	4	1.0000000
2R	4923751	4923755	92	4	4	1.0000000
2R	4923946	4923950	1	3	4	0.7500000
2R	4924110	4924114	4	4	4	1.0000000
2R	4924150	4924154	62	4	4	1.0000000
2R	4924925	4924929	109	4	4	1.0000000
2R	4925251	4925255	3	3	4	0.7500000
2R	4925623	4925627	2	1	4	0.2500000
2R	4926793	4926797	0	0	4	0.0000000
2R	4926875	4926879	0	0	4	0.0000000
2R	4927005	4927009	0	0	4	0.0000000
2R	4927078	4927082	0	0	4	0.0000000
2R	4927394	4927398	0	0	4	0.0000000
2R	4927711	4927715	0	0	4	0.0000000
2R	4929268	4929272	56	4	4	1.0000000
2R	4929852	4929856	29	4	4	1.0000000
2R	4929917	4929921	17	4	4	1.0000000
2R	4931134	4931138	8	4	4	1.0000000
2R	4931256	4931260	4	4	4	1.0000000
2R	4931570	4931574	4	4	4	1.0000000
2R	4931613	4931617	0	0	4	0.0000000
2R	4931731	4931735	18	4	4	1.0000000
2R	4932289	4932293	44	4	4	1.0000000
2R	4932431	4932435	4	4	4	1.0000000
2R	4932739	4932743	9	4	4	1.0000000
2R	4933258	4933262	17	4	4	1.0000000
2R	4933765	4933769	70	4	4	1.0000000
2R	4934245	4934249	36	4	4	1.0000000
2R	4934374	4934378	60	4	4	1.0000000
2R	4934725	4934729	140	4	4	1.0000000
2R	4935332	4935336	169	4	4	1.0000000
2R	4936290	4936294	126	4	4	1.0000000
2R	4936671	4936675	10	4	4	1.0000000
2R	4937145	4937149	1	1	4	0.2500000
2R	4937166	4937170	0	0	4	0.0000000
2R	4937355	4937359	1	4	4	1.0000000
2R	4937502	4937506	4	4	4	1.0000000
2R	4937672	4937676	38	4	4	1.0000000
2R	4938152	4938156	25	4	4	1.0000000
2R	4938298	4938302	0	0	4	0.0000000
2R	4938433	4938437	0	0	4	0.0000000
2R	4938661	4938665	0	0	4	0.0000000
2R	4938834	4938838	1	4	4	1.0000000
2R	4939424	4939428	3	4	4	1.0000000
2R	4939701	4939705	0	0	4	0.0000000
2R	4939791	4939795	0	0	4	0.0000000
2R	4939855	4939859	4	3	4	0.7500000
2R	4940328	4940332	40	4	4	1.0000000
2R	4940594	4940598	14	4	4	1.0000000
2R	4940706	4940710	24	4	4	1.0000000
2R	4941527	4941531	36	4	4	1.0000000
2R	4941663	4941667	23	4	4	1.0000000
2R	4941913	4941917	19	4	4	1.0000000
2R	4942055	4942059	1	4	4	1.0000000
2R	4942363	4942367	1	4	4	1.0000000
2R	4942402	4942406	0	0	4	0.0000000
2R	4942639	4942643	0	0	4	0.0000000
2R	4942758	4942762	5	4	4	1.0000000
2R	4943076	4943080	0	0	4	0.0000000
2R	4943188	4943192	0	0	4	0.0000000
2R	4943360	4943364	2	4	4	1.0000000
2R	4943714	4943718	1	4	4	1.0000000
2R	4943741	4943745	0	0	4	0.0000000
2R	4943761	4943765	0	0	4	0.0000000
2R	4943960	4943964	0	0	4	0.0000000
2R	4945052	4945056	0	0	4	0.0000000
2R	4945334	4945338	2	3	4	0.7500000
2R	4946243	4946247	13	4	4	1.0000000
2R	4946486	4946490	0	0	4	0.0000000
2R	4946710	4946714	0	0	4	0.0000000
2R	4948417	4948421	3	4	4	1.0000000
2R	4948452	4948456	0	0	4	0.0000000
2R	4948587	4948591	23	4	4	1.0000000
2R	4948986	4948990	27	4	4	1.0000000
2R	4949014	4949018	0	0	4	0.0000000
2R	4949075	4949079	3	3	4	0.7500000
2R	4949356	4949360	3	4	4	1.0000000
2R	4949407	4949411	0	0	4	0.0000000
2R	4949545	4949549	1	4	4	1.0000000
2R	4949675	4949679	1	1	4	0.2500000
2R	4949705	4949709	25	4	4	1.0000000
2R	4950703	4950707	38	4	4	1.0000000
2R	4950836	4950840	7	4	4	1.0000000
2R	4951097	4951101	6	4	4	1.0000000
2R	4951155	4951159	1	3	4	0.7500000
2R	4951400	4951404	3	4	4	1.0000000
2R	4951646	4951650	4	4	4	1.0000000
2R	4951667	4951671	26	4	4	1.0000000
2R	4952053	4952057	31	4	4	1.0000000
2R	4952068	4952072	0	0	4	0.0000000
2R	4952145	4952149	3	4	4	1.0000000
2R	4952439	4952443	3	1	4	0.2500000
2R	4952586	4952590	0	0	4	0.0000000
2R	4952655	4952659	0	0	4	0.0000000
2R	4952923	4952927	0	0	4	0.0000000
2R	4952987	4952991	0	0	4	0.0000000
2R	4953038	4953042	0	0	4	0.0000000
2R	4953248	4953252	0	0	4	0.0000000
2R	4953304	4953308	0	0	4	0.0000000
2R	4953375	4953379	0	0	4	0.0000000
2R	4953427	4953431	0	0	4	0.0000000
2R	4953483	4953487	0	0	4	0.0000000
2R	4953492	4953496	0	0	4	0.0000000
2R	4953554	4953558	0	0	4	0.0000000
2R	4953668	4953672	0	0	4	0.0000000
2R	4953714	4953718	0	0	4	0.0000000
2R	4954037	4954041	0	0	4	0.0000000
2R	4955975	4955979	0	0	4	0.0000000
2R	4956149	4956153	0	0	4	0.0000000
2R	4956190	4956194	0	0	4	0.0000000
2R	4956317	4956321	0	0	4	0.0000000
2R	4956334	4956338	5	4	4	1.0000000
2R	4956800	4956804	6	4	4	1.0000000
2R	4956965	4956969	1	4	4	1.0000000
2R	4957115	4957119	1	3	4	0.7500000
2R	4957172	4957176	22	4	4	1.0000000
2R	4958158	4958162	27	4	4	1.0000000
2R	4958663	4958667	17	4	4	1.0000000
2R	4959317	4959321	5	4	4	1.0000000
2R	4959369	4959373	0	0	4	0.0000000
2R	4959545	4959549	0	0	4	0.0000000
2R	4959606	4959610	1	3	4	0.7500000
2R	4959740	4959744	20	4	4	1.0000000
2R	4960450	4960454	50	4	4	1.0000000
2R	4960805	4960809	19	4	4	1.0000000
2R	4961028	4961032	1	1	4	0.2500000
2R	4961105	4961109	40	4	4	1.0000000
2R	4961525	4961529	8	4	4	1.0000000
2R	4961900	4961904	6	4	4	1.0000000
2R	4962569	4962573	1	4	4	1.0000000
2R	4962929	4962933	0	0	4	0.0000000
2R	4962955	4962959	0	0	4	0.0000000
2R	4963000	4963004	0	0	4	0.0000000
2R	4963142	4963146	0	0	4	0.0000000
2R	4963328	4963332	0	0	4	0.0000000
2R	4963522	4963526	0	0	4	0.0000000
2R	4963675	4963679	0	0	4	0.0000000
2R	4963844	4963848	0	0	4	0.0000000
2R	4963918	4963922	0	0	4	0.0000000
2R	4964089	4964093	1	3	4	0.7500000
2R	4964373	4964377	1	4	4	1.0000000
2R	4964423	4964427	0	0	4	0.0000000
2R	4964592	4964596	0	0	4	0.0000000
2R	4964700	4964704	3	3	4	0.7500000
2R	4964745	4964749	9	4	4	1.0000000
2R	4965374	4965378	24	4	4	1.0000000
2R	4966068	4966072	7	4	4	1.0000000
2R	4966077	4966081	2	4	4	1.0000000
2R	4966159	4966163	31	4	4	1.0000000
2R	4966715	4966719	41	4	4	1.0000000
2R	4967047	4967051	1	4	4	1.0000000
2R	4967064	4967068	0	0	4	0.0000000
2R	4967075	4967079	13	4	4	1.0000000
2R	4967568	4967572	19	4	4	1.0000000
2R	4967596	4967600	5	4	4	1.0000000
2R	4968010	4968014	6	4	4	1.0000000
2R	4968180	4968184	0	0	4	0.0000000
2R	4968394	4968398	17	4	4	1.0000000
2R	4968976	4968980	50	4	4	1.0000000
2R	4968988	4968992	0	0	4	0.0000000
2R	4969085	4969089	14	4	4	1.0000000
2R	4970070	4970074	70	4	4	1.0000000
2R	4970436	4970440	50	4	4	1.0000000
2R	4970554	4970558	0	0	4	0.0000000
2R	4970653	4970657	0	0	4	0.0000000
2R	4970809	4970813	31	4	4	1.0000000
2R	4971223	4971227	20	4	4	1.0000000
2R	4971540	4971544	5	4	4	1.0000000
2R	4971568	4971572	0	0	4	0.0000000
2R	4971621	4971625	0	0	4	0.0000000
2R	4971648	4971652	0	0	4	0.0000000
2R	4971694	4971698	2	4	4	1.0000000
2R	4971909	4971913	7	4	4	1.0000000
2R	4972168	4972172	4	4	4	1.0000000
2R	4972479	4972483	21	4	4	1.0000000
2R	4973186	4973190	33	4	4	1.0000000
2R	4973250	4973254	17	4	4	1.0000000
2R	4973850	4973854	11	4	4	1.0000000
2R	4973966	4973970	18	4	4	1.0000000
2R	4974484	4974488	73	4	4	1.0000000
2R	4975022	4975026	55	4	4	1.0000000
2R	4975033	4975037	1	4	4	1.0000000
2R	4976880	4976884	2	4	4	1.0000000
2R	4976954	4976958	1	4	4	1.0000000
2R	4976982	4976986	22	4	4	1.0000000
2R	4977403	4977407	51	4	4	1.0000000
2R	4977737	4977741	33	4	4	1.0000000
2R	4978065	4978069	17	4	4	1.0000000
2R	4978325	4978329	34	4	4	1.0000000
2R	4979017	4979021	35	4	4	1.0000000
2R	4979290	4979294	23	4	4	1.0000000
2R	4979630	4979634	16	4	4	1.0000000
2R	4979649	4979653	3	4	4	1.0000000
2R	4979918	4979922	64	4	4	1.0000000
2R	4980640	4980644	86	4	4	1.0000000
2R	4980998	4981002	22	4	4	1.0000000
2R	4981098	4981102	1	4	4	1.0000000
2R	4981122	4981126	28	4	4	1.0000000
2R	4981582	4981586	15	4	4	1.0000000
2R	4981689	4981693	1	4	4	1.0000000
2R	4981785	4981789	1	3	4	0.7500000
2R	4981939	4981943	1	4	4	1.0000000
2R	4982102	4982106	0	0	4	0.0000000
2R	4982317	4982321	0	0	4	0.0000000
2R	4982404	4982408	0	0	4	0.0000000
2R	4982527	4982531	0	0	4	0.0000000
2R	4982567	4982571	0	0	4	0.0000000
2R	4982754	4982758	0	0	4	0.0000000
2R	4982876	4982880	22	4	4	1.0000000
2R	4983421	4983425	20	4	4	1.0000000
2R	4983604	4983608	11	4	4	1.0000000
2R	4983952	4983956	10	4	4	1.0000000
2R	4984170	4984174	2	4	4	1.0000000
2R	4984455	4984459	1	4	4	1.0000000
2R	4984463	4984467	0	0	4	0.0000000
2R	4984729	4984733	0	0	4	0.0000000
2R	4984913	4984917	0	0	4	0.0000000
2R	4986055	4986059	0	0	4	0.0000000
2R	4986165	4986169	51	4	4	1.0000000
2R	4986623	4986627	84	4	4	1.0000000
2R	4986721	4986725	1	1	4	0.2500000
2R	4986877	4986881	0	0	4	0.0000000
2R	4987139	4987143	0	0	4	0.0000000
2R	4987319	4987323	16	4	4	1.0000000
2R	4988277	4988281	3	1	4	0.2500000
2R	4988551	4988555	0	0	4	0.0000000
2R	4988724	4988728	0	0	4	0.0000000
2R	4989151	4989155	28	4	4	1.0000000
2R	4989429	4989433	13	4	4	1.0000000
2R	4989441	4989445	0	0	4	0.0000000
2R	4989502	4989506	0	0	4	0.0000000
2R	4989632	4989636	0	0	4	0.0000000
2R	4990880	4990884	0	0	4	0.0000000
2R	4991329	4991333	0	0	4	0.0000000
2R	4991337	4991341	0	0	4	0.0000000
2R	4991643	4991647	0	0	4	0.0000000
2R	4991812	4991816	0	0	4	0.0000000
2R	4991926	4991930	0	0	4	0.0000000
2R	4991969	4991973	0	0	4	0.0000000
2R	4992082	4992086	0	0	4	0.0000000
2R	4993107	4993111	0	0	4	0.0000000
2R	4993134	4993138	0	0	4	0.0000000
2R	4993215	4993219	0	0	4	0.0000000
2R	4993520	4993524	0	0	4	0.0000000
2R	4993670	4993674	0	0	4	0.0000000
2R	4993785	4993789	0	0	4	0.0000000
2R	4994260	4994264	0	0	4	0.0000000
2R	4994334	4994338	0	0	4	0.0000000
2R	4994879	4994883	1	1	4	0.2500000
2R	4995008	4995012	0	0	4	0.0000000
2R	4995092	4995096	24	4	4	1.0000000
2R	4995470	4995474	46	4	4	1.0000000
2R	4995954	4995958	12	4	4	1.0000000
2R	4996012	4996016	1	3	4	0.7500000
2R	4996235	4996239	1	4	4	1.0000000
2R	4996257	4996261	7	4	4	1.0000000
2R	4996539	4996543	8	4	4	1.0000000
2R	4996591	4996595	0	0	4	0.0000000
2R	4996649	4996653	5	4	4	1.0000000
2R	4996965	4996969	5	4	4	1.0000000
2R	4997107	4997111	0	0	4	0.0000000
2R	4997147	4997151	9	4	4	1.0000000
2R	4997779	4997783	11	4	4	1.0000000
2R	4997785	4997789	1	3	4	0.7500000
2R	4997949	4997953	1	4	4	1.0000000
2R	4997969	4997973	0	0	4	0.0000000
2R	4998201	4998205	0	0	4	0.0000000
2R	4998373	4998377	0	0	4	0.0000000
2R	4998507	4998511	0	0	4	0.0000000
2R	4998567	4998571	0	0	4	0.0000000
2R	4998870	4998874	0	0	4	0.0000000
2R	4999614	4999618	11	1	4	0.2500000
2R	4999679	4999683	0	0	4	0.0000000
2R	4999732	4999736	0	0	4	0.0000000
2R	4999899	4999903	2	3	4	0.7500000
2R	4999915	4999919	2	4	4	1.0000000
2R	4999921	4999925	39	4	4	1.0000000
2R	5000837	5000841	30	4	4	1.0000000
2R	5001033	5001037	1	3	4	0.7500000
2R	5001097	5001101	2	4	4	1.0000000
2R	5001157	5001161	36	4	4	1.0000000
2R	5001705	5001709	50	4	4	1.0000000
2R	5001780	5001784	14	4	4	1.0000000
2R	5002218	5002222	95	4	4	1.0000000
2R	5002742	5002746	79	4	4	1.0000000
2R	5002826	5002830	8	4	4	1.0000000
2R	5003128	5003132	10	4	4	1.0000000
2R	5003351	5003355	74	4	4	1.0000000
2R	5003498	5003502	97	4	4	1.0000000
2R	5003879	5003883	97	4	4	1.0000000
2R	5004067	5004071	120	4	4	1.0000000
2R	5004285	5004289	76	4	4	1.0000000
2R	5004445	5004449	36	4	4	1.0000000
2R	5004646	5004650	0	0	4	0.0000000
2R	5004774	5004778	9	4	4	1.0000000
2R	5005121	5005125	14	4	4	1.0000000
2R	5005270	5005274	0	0	4	0.0000000
2R	5005276	5005280	0	0	4	0.0000000
2R	5005292	5005296	0	0	4	0.0000000
2R	5005319	5005323	0	0	4	0.0000000
2R	5005337	5005341	22	4	4	1.0000000
2R	5005944	5005948	0	0	4	0.0000000
2R	5006247	5006251	0	0	4	0.0000000
2R	5006307	5006311	0	0	4	0.0000000
2R	5006441	5006445	0	0	4	0.0000000
2R	5006613	5006617	0	0	4	0.0000000
2R	5006841	5006845	23	4	4	1.0000000
2R	5007561	5007565	33	4	4	1.0000000
2R	5007705	5007709	0	0	4	0.0000000
2R	5007731	5007735	0	0	4	0.0000000
2R	5007895	5007899	8	4	4	1.0000000
2R	5008206	5008210	18	4	4	1.0000000
2R	5008463	5008467	7	4	4	1.0000000
2R	5008578	5008582	29	4	4	1.0000000
2R	5009100	5009104	15	4	4	1.0000000
2R	5009939	5009943	45	4	4	1.0000000
2R	5010039	5010043	125	4	4	1.0000000
2R	5010860	5010864	88	4	4	1.0000000
2R	5013384	5013388	38	4	4	1.0000000
2R	5014042	5014046	105	4	4	1.0000000
2R	5014371	5014375	50	4	4	1.0000000
2R	5014473	5014477	6	4	4	1.0000000
2R	5014516	5014520	50	4	4	1.0000000
2R	5015013	5015017	233	4	4	1.0000000
2R	5015618	5015622	0	0	4	0.0000000
2R	5016066	5016070	56	4	4	1.0000000
2R	5017162	5017166	78	4	4	1.0000000
2R	5017326	5017330	25	4	4	1.0000000
2R	5017575	5017579	23	4	4	1.0000000
2R	5017759	5017763	11	4	4	1.0000000
2R	5018110	5018114	20	4	4	1.0000000
2R	5018199	5018203	37	4	4	1.0000000
2R	5019227	5019231	36	4	4	1.0000000
2R	5019776	5019780	30	4	4	1.0000000
2R	5020041	5020045	5	4	4	1.0000000
2R	5020184	5020188	3	4	4	1.0000000
2R	5020277	5020281	18	4	4	1.0000000
2R	5020954	5020958	39	4	4	1.0000000
2R	5021480	5021484	33	4	4	1.0000000
2R	5021596	5021600	0	0	4	0.0000000
2R	5021648	5021652	94	4	4	1.0000000
2R	5022121	5022125	119	4	4	1.0000000
2R	5022448	5022452	112	4	4	1.0000000
2R	5022985	5022989	46	4	4	1.0000000
2R	5024120	5024124	36	4	4	1.0000000
2R	5024387	5024391	12	4	4	1.0000000
2R	5024472	5024476	1	4	4	1.0000000
2R	5024776	5024780	7	4	4	1.0000000
2R	5025050	5025054	1	4	4	1.0000000
2R	5025227	5025231	0	0	4	0.0000000
2R	5025235	5025239	0	0	4	0.0000000
2R	5025305	5025309	35	4	4	1.0000000
2R	5025731	5025735	40	4	4	1.0000000
2R	5025873	5025877	16	4	4	1.0000000
2R	5026212	5026216	20	4	4	1.0000000
2R	5026217	5026221	38	4	4	1.0000000
2R	5026602	5026606	27	4	4	1.0000000
2R	5026732	5026736	0	0	4	0.0000000
2R	5026893	5026897	76	4	4	1.0000000
2R	5027364	5027368	69	4	4	1.0000000
2R	5027564	5027568	3	4	4	1.0000000
2R	5027570	5027574	0	0	4	0.0000000
2R	5027646	5027650	26	4	4	1.0000000
2R	5028410	5028414	22	4	4	1.0000000
2R	5028421	5028425	0	0	4	0.0000000
2R	5028430	5028434	1	4	4	1.0000000
2R	5028608	5028612	4	4	4	1.0000000
2R	5028870	5028874	8	4	4	1.0000000
2R	5029163	5029167	5	4	4	1.0000000
2R	5029282	5029286	0	0	4	0.0000000
2R	5029361	5029365	0	0	4	0.0000000
2R	5029439	5029443	0	0	4	0.0000000
2R	5029480	5029484	0	0	4	0.0000000
2R	5029567	5029571	0	0	4	0.0000000
2R	5029593	5029597	4	4	4	1.0000000
2R	5030076	5030080	4	4	4	1.0000000
2R	5030143	5030147	0	0	4	0.0000000
2R	5030410	5030414	0	0	4	0.0000000
2R	5030721	5030725	0	0	4	0.0000000
2R	5031029	5031033	1	4	4	1.0000000
2R	5031068	5031072	0	0	4	0.0000000
2R	5031345	5031349	0	0	4	0.0000000
2R	5031464	5031468	3	4	4	1.0000000
2R	5031782	5031786	0	0	4	0.0000000
2R	5031894	5031898	0	0	4	0.0000000
2R	5032102	5032106	0	0	4	0.0000000
2R	5032455	5032459	2	4	4	1.0000000
2R	5032482	5032486	0	0	4	0.0000000
2R	5032502	5032506	2	3	4	0.7500000
2R	5032725	5032729	2	4	4	1.0000000
2R	5033815	5033819	0	0	4	0.0000000
2R	5034089	5034093	0	0	4	0.0000000
2R	5034400	5034404	2	4	4	1.0000000
2R	5034546	5034550	16	4	4	1.0000000
2R	5035026	5035030	35	4	4	1.0000000
2R	5035301	5035305	2	4	4	1.0000000
2R	5036358	5036362	11	4	4	1.0000000
2R	5036957	5036961	1	4	4	1.0000000
2R	5037145	5037149	1	3	4	0.7500000
2R	5037172	5037176	6	4	4	1.0000000
2R	5037486	5037490	11	4	4	1.0000000
2R	5038105	5038109	7	4	4	1.0000000
2R	5038148	5038152	0	0	4	0.0000000
2R	5038246	5038250	3	4	4	1.0000000
2R	5038719	5038723	7	4	4	1.0000000
2R	5038883	5038887	32	4	4	1.0000000
2R	5039362	5039366	20	4	4	1.0000000
2R	5039541	5039545	4	3	4	0.7500000
2R	5039569	5039573	18	4	4	1.0000000
2R	5040252	5040256	39	4	4	1.0000000
2R	5040809	5040813	60	4	4	1.0000000
2R	5041623	5041627	34	4	4	1.0000000
2R	5041734	5041738	24	4	4	1.0000000
2R	5042242	5042246	35	4	4	1.0000000
2R	5042261	5042265	0	0	4	0.0000000
2R	5042332	5042336	0	0	4	0.0000000
2R	5042380	5042384	5	4	4	1.0000000
2R	5043345	5043349	3	4	4	1.0000000
2R	5043407	5043411	0	0	4	0.0000000
2R	5043705	5043709	0	0	4	0.0000000
2R	5044088	5044092	0	0	4	0.0000000
2R	5044376	5044380	0	0	4	0.0000000
2R	5044395	5044399	0	0	4	0.0000000
2R	5045754	5045758	12	4	4	1.0000000
2R	5045967	5045971	0	0	4	0.0000000
2R	5046013	5046017	45	4	4	1.0000000
2R	5047052	5047056	0	0	4	0.0000000
2R	5047309	5047313	0	0	4	0.0000000
2R	5047799	5047803	0	0	4	0.0000000
2R	5047814	5047818	0	0	4	0.0000000
2R	5049071	5049075	0	0	4	0.0000000
2R	5049269	5049273	0	0	4	0.0000000
2R	5050453	5050457	0	0	4	0.0000000
2R	5050521	5050525	0	0	4	0.0000000
2R	5050669	5050673	0	0	4	0.0000000
2R	5050771	5050775	0	0	4	0.0000000
2R	5051086	5051090	0	0	4	0.0000000
2R	5051764	5051768	0	0	4	0.0000000
2R	5052106	5052110	0	0	4	0.0000000
2R	5052370	5052374	0	0	4	0.0000000
2R	5053000	5053004	0	0	4	0.0000000
2R	5053128	5053132	0	0	4	0.0000000
2R	5053228	5053232	0	0	4	0.0000000
2R	5053491	5053495	3	4	4	1.0000000
2R	5055653	5055657	0	0	4	0.0000000
2R	5056253	5056257	1	1	4	0.2500000
2R	5057360	5057364	16	4	4	1.0000000
2R	5057365	5057369	0	0	4	0.0000000
2R	5057600	5057604	0	0	4	0.0000000
2R	5057827	5057831	0	0	4	0.0000000
2R	5057866	5057870	2	3	4	0.7500000
2R	5058106	5058110	4	4	4	1.0000000
2R	5058679	5058683	16	4	4	1.0000000
2R	5058800	5058804	0	0	4	0.0000000
2R	5059001	5059005	0	0	4	0.0000000
2R	5059123	5059127	0	0	4	0.0000000
2R	5059158	5059162	0	0	4	0.0000000
2R	5059363	5059367	0	0	4	0.0000000
2R	5059443	5059447	1	3	4	0.7500000
2R	5059797	5059801	4	4	4	1.0000000
2R	5059892	5059896	1	4	4	1.0000000
2R	5060023	5060027	1	1	4	0.2500000
2R	5060420	5060424	3	1	4	0.2500000
2R	5060592	5060596	0	0	4	0.0000000
2R	5060713	5060717	61	4	4	1.0000000
2R	5061127	5061131	7	4	4	1.0000000
2R	5061493	5061497	28	4	4	1.0000000
2R	5061539	5061543	0	0	4	0.0000000
2R	5061585	5061589	0	0	4	0.0000000
2R	5061636	5061640	0	0	4	0.0000000
2R	5061658	5061662	0	0	4	0.0000000
2R	5061872	5061876	0	0	4	0.0000000
2R	5061965	5061969	32	4	4	1.0000000
2R	5062585	5062589	51	4	4	1.0000000
2R	5062815	5062819	8	4	4	1.0000000
2R	5062891	5062895	2	4	4	1.0000000
2R	5063235	5063239	3	4	4	1.0000000
2R	5063419	5063423	0	0	4	0.0000000
2R	5063489	5063493	11	4	4	1.0000000
2R	5063519	5063523	11	4	4	1.0000000
2R	5063828	5063832	14	4	4	1.0000000
2R	5064038	5064042	0	0	4	0.0000000
2R	5064045	5064049	21	4	4	1.0000000
2R	5064519	5064523	19	4	4	1.0000000
2R	5064683	5064687	1	3	4	0.7500000
2R	5064744	5064748	56	4	4	1.0000000
2R	5066307	5066311	26	4	4	1.0000000
2R	5066547	5066551	74	4	4	1.0000000
2R	5067565	5067569	67	4	4	1.0000000
2R	5067913	5067917	29	4	4	1.0000000
2R	5068017	5068021	1	1	4	0.2500000
2R	5068166	5068170	0	0	4	0.0000000
2R	5068177	5068181	1	3	4	0.7500000
2R	5068411	5068415	2	4	4	1.0000000
2R	5068548	5068552	23	4	4	1.0000000
2R	5069036	5069040	27	4	4	1.0000000
2R	5069058	5069062	1	3	4	0.7500000
2R	5069238	5069242	1	4	4	1.0000000
2R	5069260	5069264	0	0	4	0.0000000
2R	5069296	5069300	5	4	4	1.0000000
2R	5069563	5069567	18	4	4	1.0000000
2R	5069882	5069886	60	4	4	1.0000000
2R	5070362	5070366	110	4	4	1.0000000
2R	5070790	5070794	2	1	4	0.2500000
2R	5070815	5070819	38	4	4	1.0000000
2R	5070863	5070867	44	4	4	1.0000000
2R	5071305	5071309	55	4	4	1.0000000
2R	5071415	5071419	1	1	4	0.2500000
2R	5071563	5071567	0	0	4	0.0000000
2R	5071627	5071631	4	4	4	1.0000000
2R	5071893	5071897	24	4	4	1.0000000
2R	5072262	5072266	14	4	4	1.0000000
2R	5072489	5072493	2	4	4	1.0000000
2R	5072614	5072618	15	4	4	1.0000000
2R	5072641	5072645	140	4	4	1.0000000
2R	5073401	5073405	113	4	4	1.0000000
2R	5073639	5073643	45	4	4	1.0000000
2R	5073922	5073926	41	4	4	1.0000000
2R	5074176	5074180	5	4	4	1.0000000
2R	5074245	5074249	0	0	4	0.0000000
2R	5074445	5074449	0	0	4	0.0000000
2R	5074461	5074465	6	4	4	1.0000000
2R	5074721	5074725	50	4	4	1.0000000
2R	5075403	5075407	10	4	4	1.0000000
2R	5075470	5075474	13	4	4	1.0000000
2R	5075814	5075818	19	4	4	1.0000000
2R	5075916	5075920	3	4	4	1.0000000
2R	5076018	5076022	12	4	4	1.0000000
2R	5076717	5076721	36	4	4	1.0000000
2R	5077013	5077017	68	4	4	1.0000000
2R	5077451	5077455	43	4	4	1.0000000
2R	5077511	5077515	1	4	4	1.0000000
2R	5077922	5077926	39	4	4	1.0000000
2R	5078197	5078201	29	4	4	1.0000000
2R	5078701	5078705	26	4	4	1.0000000
2R	5079041	5079045	34	4	4	1.0000000
2R	5079502	5079506	8	4	4	1.0000000
2R	5079826	5079830	4	4	4	1.0000000
2R	5079986	5079990	28	4	4	1.0000000
2R	5080477	5080481	26	4	4	1.0000000
2R	5080566	5080570	66	4	4	1.0000000
2R	5080997	5081001	75	4	4	1.0000000
2R	5081313	5081317	2	4	4	1.0000000
2R	5081357	5081361	1	4	4	1.0000000
2R	5081723	5081727	2	4	4	1.0000000
2R	5081758	5081762	0	0	4	0.0000000
2R	5081774	5081778	0	0	4	0.0000000
2R	5081780	5081784	1	3	4	0.7500000
2R	5081961	5081965	1	4	4	1.0000000
2R	5082010	5082014	0	0	4	0.0000000
2R	5082038	5082042	0	0	4	0.0000000
2R	5082198	5082202	0	0	4	0.0000000
2R	5082245	5082249	1	4	4	1.0000000
2R	5082469	5082473	2	4	4	1.0000000
2R	5082716	5082720	26	4	4	1.0000000
2R	5083206	5083210	27	4	4	1.0000000
2R	5083370	5083374	16	4	4	1.0000000
2R	5083670	5083674	111	4	4	1.0000000
2R	5084091	5084095	77	4	4	1.0000000
2R	5084176	5084180	2	3	4	0.7500000
2R	5084348	5084352	89	4	4	1.0000000
2R	5084705	5084709	82	4	4	1.0000000
2R	5084718	5084722	7	4	4	1.0000000
2R	5084988	5084992	94	4	4	1.0000000
2R	5086022	5086026	62	4	4	1.0000000
2R	5086169	5086173	432	4	4	1.0000000
2R	5086530	5086534	609	4	4	1.0000000
2R	5087435	5087439	207	4	4	1.0000000
2R	5087707	5087711	13	4	4	1.0000000
2R	5087847	5087851	4	4	4	1.0000000
2R	5087877	5087881	35	4	4	1.0000000
2R	5088222	5088226	202	4	4	1.0000000
2R	5088703	5088707	202	4	4	1.0000000
2R	5088815	5088819	0	0	4	0.0000000
2R	5088859	5088863	0	0	4	0.0000000
2R	5088881	5088885	4	4	4	1.0000000
2R	5089121	5089125	8	4	4	1.0000000
2R	5089398	5089402	11	4	4	1.0000000
2R	5089454	5089458	67	4	4	1.0000000
2R	5090151	5090155	86	4	4	1.0000000
2R	5090878	5090882	271	4	4	1.0000000
2R	5091387	5091391	212	4	4	1.0000000
2R	5091438	5091442	55	4	4	1.0000000
2R	5092701	5092705	72	4	4	1.0000000
2R	5092878	5092882	7	4	4	1.0000000
2R	5092989	5092993	80	4	4	1.0000000
2R	5093685	5093689	92	4	4	1.0000000
2R	5093721	5093725	170	4	4	1.0000000
2R	5094249	5094253	375	4	4	1.0000000
2R	5094696	5094700	213	4	4	1.0000000
2R	5094927	5094931	18	4	4	1.0000000
2R	5095163	5095167	100	4	4	1.0000000
2R	5095794	5095798	123	4	4	1.0000000
2R	5095846	5095850	0	0	4	0.0000000
2R	5096006	5096010	27	4	4	1.0000000
2R	5096420	5096424	41	4	4	1.0000000
2R	5096516	5096520	4	4	4	1.0000000
2R	5096717	5096721	28	4	4	1.0000000
2R	5097003	5097007	52	4	4	1.0000000
2R	5097228	5097232	32	4	4	1.0000000
2R	5097273	5097277	0	0	4	0.0000000
2R	5097429	5097433	7	3	4	0.7500000
2R	5097472	5097476	82	4	4	1.0000000
2R	5098004	5098008	107	4	4	1.0000000
2R	5098164	5098168	23	4	4	1.0000000
2R	5098685	5098689	60	4	4	1.0000000
2R	5099782	5099786	18	4	4	1.0000000
2R	5099877	5099881	0	0	4	0.0000000
2R	5099897	5099901	0	0	4	0.0000000
2R	5099972	5099976	22	4	4	1.0000000
2R	5100278	5100282	19	4	4	1.0000000
2R	5100444	5100448	2	4	4	1.0000000
2R	5100650	5100654	2	4	4	1.0000000
2R	5101456	5101460	7	3	4	0.7500000
2R	5102411	5102415	57	4	4	1.0000000
2R	5102574	5102578	0	0	4	0.0000000
2R	5102597	5102601	0	0	4	0.0000000
2R	5102627	5102631	21	4	4	1.0000000
2R	5103123	5103127	18	4	4	1.0000000
2R	5103133	5103137	3	4	4	1.0000000
2R	5103881	5103885	4	4	4	1.0000000
2R	5103995	5103999	0	0	4	0.0000000
2R	5104182	5104186	0	0	4	0.0000000
2R	5104190	5104194	2	4	4	1.0000000
2R	5104195	5104199	6	4	4	1.0000000
2R	5104528	5104532	6	4	4	1.0000000
2R	5104588	5104592	0	0	4	0.0000000
2R	5104624	5104628	1	4	4	1.0000000
2R	5104764	5104768	1	1	4	0.2500000
2R	5104944	5104948	7	4	4	1.0000000
2R	5105202	5105206	7	1	4	0.2500000
2R	5105238	5105242	0	0	4	0.0000000
2R	5105422	5105426	26	4	4	1.0000000
2R	5105820	5105824	11	4	4	1.0000000
2R	5105868	5105872	3	4	4	1.0000000
2R	5106013	5106017	3	1	4	0.2500000
2R	5106124	5106128	0	0	4	0.0000000
2R	5106223	5106227	2	3	4	0.7500000
2R	5106375	5106379	8	4	4	1.0000000
2R	5106831	5106835	557	4	4	1.0000000
2R	5107501	5107505	40	4	4	1.0000000
2R	5107761	5107765	94	4	4	1.0000000
2R	5108622	5108626	191	4	4	1.0000000
2R	5108631	5108635	237	4	4	1.0000000
2R	5108982	5108986	383	4	4	1.0000000
2R	5109194	5109198	370	4	4	1.0000000
2R	5109579	5109583	542	4	4	1.0000000
2R	5110180	5110184	68	4	4	1.0000000
2R	5110760	5110764	27	4	4	1.0000000
2R	5111035	5111039	22	4	4	1.0000000
2R	5111313	5111317	3	4	4	1.0000000
2R	5111341	5111345	0	0	4	0.0000000
2R	5111439	5111443	0	0	4	0.0000000
2R	5111538	5111542	0	0	4	0.0000000
2R	5111603	5111607	0	0	4	0.0000000
2R	5111720	5111724	0	0	4	0.0000000
2R	5111728	5111732	0	0	4	0.0000000
2R	5111914	5111918	12	4	4	1.0000000
2R	5113009	5113013	33	4	4	1.0000000
2R	5114593	5114597	12	4	4	1.0000000
2R	5114705	5114709	0	0	4	0.0000000
2R	5114784	5114788	0	0	4	0.0000000
2R	5114851	5114855	1	3	4	0.7500000
2R	5115068	5115072	99	4	4	1.0000000
2R	5115954	5115958	2	4	4	1.0000000
2R	5116064	5116068	36	4	4	1.0000000
2R	5116441	5116445	66	4	4	1.0000000
2R	5116469	5116473	8	4	4	1.0000000
2R	5116485	5116489	10	4	4	1.0000000
2R	5116491	5116495	42	4	4	1.0000000
2R	5117565	5117569	88	4	4	1.0000000
2R	5117778	5117782	18	4	4	1.0000000
2R	5118689	5118693	68	4	4	1.0000000
2R	5119828	5119832	65	4	4	1.0000000
2R	5120082	5120086	5	4	4	1.0000000
2R	5120208	5120212	125	4	4	1.0000000
2R	5120762	5120766	144	4	4	1.0000000
2R	5120876	5120880	3	4	4	1.0000000
2R	5121052	5121056	7	4	4	1.0000000
2R	5121275	5121279	5	4	4	1.0000000
2R	5121308	5121312	5	4	4	1.0000000
2R	5121484	5121488	479	4	4	1.0000000
2R	5122196	5122200	523	4	4	1.0000000
2R	5122489	5122493	139	4	4	1.0000000
2R	5123289	5123293	49	4	4	1.0000000
2R	5124131	5124135	24	4	4	1.0000000
2R	5124137	5124141	2	4	4	1.0000000
2R	5124153	5124157	1	4	4	1.0000000
2R	5124189	5124193	64	4	4	1.0000000
2R	5124638	5124642	96	4	4	1.0000000
2R	5125249	5125253	31	4	4	1.0000000
2R	5125590	5125594	18	4	4	1.0000000
2R	5126016	5126020	27	4	4	1.0000000
2R	5126023	5126027	3	4	4	1.0000000
2R	5126070	5126074	24	4	4	1.0000000
2R	5127310	5127314	22	4	4	1.0000000
2R	5127355	5127359	0	0	4	0.0000000
2R	5127442	5127446	83	4	4	1.0000000
2R	5127803	5127807	79	4	4	1.0000000
2R	5127825	5127829	5	4	4	1.0000000
2R	5128167	5128171	25	4	4	1.0000000
2R	5129775	5129779	86	4	4	1.0000000
2R	5130420	5130424	97	4	4	1.0000000
2R	5130571	5130575	7	4	4	1.0000000
2R	5130596	5130600	69	4	4	1.0000000
2R	5131446	5131450	71	4	4	1.0000000
2R	5131519	5131523	0	0	4	0.0000000
2R	5131629	5131633	21	3	4	0.7500000
2R	5132834	5132838	136	4	4	1.0000000
2R	5133450	5133454	45	4	4	1.0000000
2R	5133710	5133714	8	4	4	1.0000000
2R	5133725	5133729	62	4	4	1.0000000
2R	5134391	5134395	50	4	4	1.0000000
2R	5134543	5134547	0	0	4	0.0000000
2R	5134625	5134629	0	0	4	0.0000000
2R	5134670	5134674	0	0	4	0.0000000
2R	5134757	5134761	0	0	4	0.0000000
2R	5134855	5134859	0	0	4	0.0000000
2R	5134969	5134973	32	4	4	1.0000000
2R	5135301	5135305	29	4	4	1.0000000
2R	5135407	5135411	47	4	4	1.0000000
2R	5135766	5135770	49	4	4	1.0000000
2R	5135976	5135980	4	4	4	1.0000000
2R	5136125	5136129	1	4	4	1.0000000
2R	5136141	5136145	0	0	4	0.0000000
2R	5136147	5136151	0	0	4	0.0000000
2R	5136283	5136287	5	3	4	0.7500000
2R	5136765	5136769	60	4	4	1.0000000
2R	5136792	5136796	69	4	4	1.0000000
2R	5137254	5137258	136	4	4	1.0000000
2R	5138230	5138234	191	4	4	1.0000000
2R	5139031	5139035	64	4	4	1.0000000
2R	5139204	5139208	14	4	4	1.0000000
2R	5139431	5139435	19	4	4	1.0000000
2R	5139503	5139507	122	4	4	1.0000000
2R	5140021	5140025	134	4	4	1.0000000
2R	5140240	5140244	4	4	4	1.0000000
2R	5140284	5140288	3	4	4	1.0000000
2R	5140661	5140665	66	4	4	1.0000000
2R	5141899	5141903	23	4	4	1.0000000
2R	5142111	5142115	0	0	4	0.0000000
2R	5142277	5142281	1	3	4	0.7500000
2R	5142655	5142659	6	3	4	0.7500000
2R	5143241	5143245	3	3	4	0.7500000
2R	5144394	5144398	56	4	4	1.0000000
2R	5145831	5145835	56	4	4	1.0000000
2R	5146468	5146472	54	4	4	1.0000000
2R	5146481	5146485	1	4	4	1.0000000
2R	5146624	5146628	1	1	4	0.2500000
2R	5146703	5146707	1	4	4	1.0000000
2R	5146772	5146776	41	4	4	1.0000000
2R	5147385	5147389	37	4	4	1.0000000
2R	5147602	5147606	134	4	4	1.0000000
2R	5148301	5148305	168	4	4	1.0000000
2R	5148322	5148326	1	4	4	1.0000000
2R	5148475	5148479	1	1	4	0.2500000
2R	5148607	5148611	106	4	4	1.0000000
2R	5149020	5149024	85	4	4	1.0000000
2R	5149297	5149301	27	4	4	1.0000000
2R	5149619	5149623	23	4	4	1.0000000
2R	5149694	5149698	0	0	4	0.0000000
2R	5149723	5149727	0	0	4	0.0000000
2R	5149740	5149744	1	4	4	1.0000000
2R	5149847	5149851	9	4	4	1.0000000
2R	5150121	5150125	7	4	4	1.0000000
2R	5150137	5150141	0	0	4	0.0000000
2R	5150173	5150177	17	4	4	1.0000000
2R	5150439	5150443	100	4	4	1.0000000
2R	5151312	5151316	102	4	4	1.0000000
2R	5151317	5151321	5	4	4	1.0000000
2R	5151461	5151465	2	4	4	1.0000000
2R	5151628	5151632	8	4	4	1.0000000
2R	5151971	5151975	136	4	4	1.0000000
2R	5152437	5152441	131	4	4	1.0000000
2R	5152541	5152545	42	4	4	1.0000000
2R	5152806	5152810	48	4	4	1.0000000
2R	5152882	5152886	160	4	4	1.0000000
2R	5153685	5153689	152	4	4	1.0000000
2R	5153789	5153793	137	4	4	1.0000000
2R	5154219	5154223	146	4	4	1.0000000
2R	5154225	5154229	13	4	4	1.0000000
2R	5154241	5154245	82	4	4	1.0000000
2R	5155418	5155422	70	4	4	1.0000000
2R	5155450	5155454	1	4	4	1.0000000
2R	5155600	5155604	1	1	4	0.2500000
2R	5155619	5155623	35	4	4	1.0000000
2R	5156424	5156428	122	4	4	1.0000000
2R	5157351	5157355	177	4	4	1.0000000
2R	5157744	5157748	210	4	4	1.0000000
2R	5158209	5158213	174	4	4	1.0000000
2R	5158317	5158321	101	4	4	1.0000000
2R	5158746	5158750	181	4	4	1.0000000
2R	5159101	5159105	3	1	4	0.2500000
2R	5159192	5159196	0	0	4	0.0000000
2R	5159219	5159223	0	0	4	0.0000000
2R	5159326	5159330	0	0	4	0.0000000
2R	5159337	5159341	0	0	4	0.0000000
2R	5159398	5159402	48	4	4	1.0000000
2R	5159689	5159693	180	4	4	1.0000000
2R	5160522	5160526	74	4	4	1.0000000
2R	5160676	5160680	0	0	4	0.0000000
2R	5160825	5160829	47	4	4	1.0000000
2R	5161120	5161124	267	4	4	1.0000000
2R	5161931	5161935	215	4	4	1.0000000
2R	5162382	5162386	3	4	4	1.0000000
2R	5162508	5162512	5	4	4	1.0000000
2R	5163902	5163906	0	0	4	0.0000000
2R	5164159	5164163	0	0	4	0.0000000
2R	5164649	5164653	0	0	4	0.0000000
2R	5164664	5164668	0	0	4	0.0000000
2R	5165784	5165788	1	4	4	1.0000000
2R	5165821	5165825	16	4	4	1.0000000
2R	5166273	5166277	18	4	4	1.0000000
2R	5166348	5166352	0	0	4	0.0000000
2R	5166480	5166484	1	3	4	0.7500000
2R	5167275	5167279	0	0	4	0.0000000
2R	5168642	5168646	0	0	4	0.0000000
2R	5168748	5168752	0	0	4	0.0000000
2R	5168888	5168892	0	0	4	0.0000000
2R	5168954	5168958	0	0	4	0.0000000
2R	5169321	5169325	0	0	4	0.0000000
2R	5169416	5169420	1	3	4	0.7500000
2R	5169809	5169813	29	4	4	1.0000000
2R	5169888	5169892	7	4	4	1.0000000
2R	5170625	5170629	18	4	4	1.0000000
2R	5170988	5170992	8	4	4	1.0000000
2R	5171006	5171010	0	0	4	0.0000000
2R	5171084	5171088	33	4	4	1.0000000
2R	5171584	5171588	49	4	4	1.0000000
2R	5172178	5172182	132	4	4	1.0000000
2R	5172732	5172736	42	4	4	1.0000000
2R	5172855	5172859	6	4	4	1.0000000
2R	5173076	5173080	17	4	4	1.0000000
2R	5173459	5173463	109	4	4	1.0000000
2R	5173831	5173835	102	4	4	1.0000000
2R	5174034	5174038	15	4	4	1.0000000
2R	5174343	5174347	17	4	4	1.0000000
2R	5174452	5174456	15	4	4	1.0000000
2R	5174728	5174732	83	4	4	1.0000000
2R	5175401	5175405	79	4	4	1.0000000
2R	5175683	5175687	39	4	4	1.0000000
2R	5175943	5175947	25	4	4	1.0000000
2R	5176184	5176188	11	4	4	1.0000000
2R	5176337	5176341	2	4	4	1.0000000
2R	5176344	5176348	31	4	4	1.0000000
2R	5176686	5176690	217	4	4	1.0000000
2R	5177246	5177250	162	4	4	1.0000000
2R	5177354	5177358	0	0	4	0.0000000
2R	5177446	5177450	236	4	4	1.0000000
2R	5177853	5177857	78	4	4	1.0000000
2R	5178072	5178076	29	4	4	1.0000000
2R	5178821	5178825	116	4	4	1.0000000
2R	5179409	5179413	198	4	4	1.0000000
2R	5179732	5179736	40	4	4	1.0000000
2R	5179870	5179874	68	4	4	1.0000000
2R	5180287	5180291	67	4	4	1.0000000
2R	5181331	5181335	51	4	4	1.0000000
2R	5181405	5181409	77	4	4	1.0000000
2R	5182230	5182234	102	4	4	1.0000000
2R	5182352	5182356	0	0	4	0.0000000
2R	5182476	5182480	0	0	4	0.0000000
2R	5182485	5182489	7	4	4	1.0000000
2R	5182826	5182830	14	4	4	1.0000000
2R	5182832	5182836	1	4	4	1.0000000
2R	5182848	5182852	4	4	4	1.0000000
2R	5182884	5182888	92	4	4	1.0000000
2R	5183783	5183787	164	4	4	1.0000000
2R	5184487	5184491	99	4	4	1.0000000
2R	5185308	5185312	49	4	4	1.0000000
2R	5185344	5185348	0	0	4	0.0000000
2R	5185360	5185364	0	0	4	0.0000000
2R	5185366	5185370	0	0	4	0.0000000
2R	5185526	5185530	0	0	4	0.0000000
2R	5185540	5185544	0	0	4	0.0000000
2R	5185726	5185730	99	4	4	1.0000000
2R	5186341	5186345	127	4	4	1.0000000
2R	5186368	5186372	0	0	4	0.0000000
2R	5186473	5186477	30	4	4	1.0000000
2R	5186815	5186819	33	4	4	1.0000000
2R	5187028	5187032	32	4	4	1.0000000
2R	5187316	5187320	101	4	4	1.0000000
2R	5187728	5187732	95	4	4	1.0000000
2R	5187835	5187839	0	0	4	0.0000000
2R	5187883	5187887	0	0	4	0.0000000
2R	5187995	5187999	0	0	4	0.0000000
2R	5188030	5188034	0	0	4	0.0000000
2R	5188177	5188181	2	3	4	0.7500000
2R	5188316	5188320	385	4	4	1.0000000
2R	5188782	5188786	361	4	4	1.0000000
2R	5189023	5189027	25	4	4	1.0000000
2R	5189224	5189228	183	4	4	1.0000000
2R	5190055	5190059	143	4	4	1.0000000
2R	5190084	5190088	0	0	4	0.0000000
2R	5190101	5190105	14	4	4	1.0000000
2R	5190379	5190383	28	4	4	1.0000000
2R	5190675	5190679	14	4	4	1.0000000
2R	5190752	5190756	0	0	4	0.0000000
2R	5190933	5190937	0	0	4	0.0000000
2R	5190946	5190950	0	0	4	0.0000000
2R	5190962	5190966	0	0	4	0.0000000
2R	5190968	5190972	31	4	4	1.0000000
2R	5191323	5191327	44	4	4	1.0000000
2R	5191433	5191437	0	0	4	0.0000000
2R	5191468	5191472	0	0	4	0.0000000
2R	5191481	5191485	0	0	4	0.0000000
2R	5191559	5191563	14	4	4	1.0000000
2R	5191830	5191834	12	4	4	1.0000000
2R	5191877	5191881	0	0	4	0.0000000
2R	5191898	5191902	1	3	4	0.7500000
2R	5192091	5192095	46	4	4	1.0000000
2R	5193352	5193356	132	4	4	1.0000000
2R	5193667	5193671	35	4	4	1.0000000
2R	5193697	5193701	7	4	4	1.0000000
2R	5194052	5194056	9	4	4	1.0000000
2R	5194077	5194081	1	4	4	1.0000000
2R	5194099	5194103	0	0	4	0.0000000
2R	5194205	5194209	100	4	4	1.0000000
2R	5194782	5194786	82	4	4	1.0000000
2R	5194788	5194792	1	4	4	1.0000000
2R	5194969	5194973	1	1	4	0.2500000
2R	5194976	5194980	0	0	4	0.0000000
2R	5195037	5195041	60	4	4	1.0000000
2R	5195413	5195417	63	4	4	1.0000000
2R	5195537	5195541	152	4	4	1.0000000
2R	5196197	5196201	174	4	4	1.0000000
2R	5196392	5196396	17	4	4	1.0000000
2R	5196741	5196745	83	4	4	1.0000000
2R	5197290	5197294	13	4	4	1.0000000
2R	5197299	5197303	3	4	4	1.0000000
2R	5197310	5197314	5	4	4	1.0000000
2R	5197369	5197373	103	4	4	1.0000000
2R	5198287	5198291	104	4	4	1.0000000
2R	5198323	5198327	0	0	4	0.0000000
2R	5198339	5198343	0	0	4	0.0000000
2R	5198345	5198349	11	4	4	1.0000000
2R	5198602	5198606	13	4	4	1.0000000
2R	5198755	5198759	49	4	4	1.0000000
2R	5198989	5198993	98	4	4	1.0000000
2R	5199540	5199544	75	4	4	1.0000000
2R	5199802	5199806	24	4	4	1.0000000
2R	5200068	5200072	49	4	4	1.0000000
2R	5200805	5200809	166	4	4	1.0000000
2R	5201464	5201468	133	4	4	1.0000000
2R	5201564	5201568	0	0	4	0.0000000
2R	5201680	5201684	0	0	4	0.0000000
2R	5201749	5201753	0	0	4	0.0000000
2R	5201872	5201876	1	3	4	0.7500000
2R	5201991	5201995	91	4	4	1.0000000
2R	5202440	5202444	91	4	4	1.0000000
2R	5202522	5202526	0	0	4	0.0000000
2R	5203003	5203007	0	0	4	0.0000000
2R	5203085	5203089	0	0	4	0.0000000
2R	5203527	5203531	91	4	4	1.0000000
2R	5203543	5203547	1	4	4	1.0000000
2R	5203549	5203553	1	3	4	0.7500000
2R	5203697	5203701	50	4	4	1.0000000
2R	5204104	5204108	55	4	4	1.0000000
2R	5204201	5204205	2	3	4	0.7500000
2R	5204329	5204333	124	4	4	1.0000000
2R	5204774	5204778	252	4	4	1.0000000
2R	5205575	5205579	110	4	4	1.0000000
2R	5205651	5205655	89	4	4	1.0000000
2R	5205975	5205979	293	4	4	1.0000000
2R	5206441	5206445	325	4	4	1.0000000
2R	5207240	5207244	13	4	4	1.0000000
2R	5207987	5207991	0	0	4	0.0000000
2R	5208022	5208026	10	4	4	1.0000000
2R	5208276	5208280	15	4	4	1.0000000
2R	5208384	5208388	97	4	4	1.0000000
2R	5208975	5208979	67	4	4	1.0000000
2R	5209079	5209083	46	4	4	1.0000000
2R	5209543	5209547	79	4	4	1.0000000
2R	5210430	5210434	31	4	4	1.0000000
2R	5210591	5210595	101	4	4	1.0000000
2R	5211338	5211342	84	4	4	1.0000000
2R	5211386	5211390	4	4	4	1.0000000
2R	5211591	5211595	89	4	4	1.0000000
2R	5212670	5212674	142	4	4	1.0000000
2R	5213549	5213553	75	4	4	1.0000000
2R	5213565	5213569	1	4	4	1.0000000
2R	5213571	5213575	9	4	4	1.0000000
2R	5213823	5213827	11	4	4	1.0000000
2R	5213966	5213970	1	4	4	1.0000000
2R	5214096	5214100	194	4	4	1.0000000
2R	5215065	5215069	149	4	4	1.0000000
2R	5215352	5215356	28	4	4	1.0000000
2R	5215384	5215388	0	0	4	0.0000000
2R	5215400	5215404	4	3	4	0.7500000
2R	5215425	5215429	84	4	4	1.0000000
2R	5215869	5215873	165	4	4	1.0000000
2R	5216610	5216614	162	4	4	1.0000000
2R	5217186	5217190	106	4	4	1.0000000
2R	5217192	5217196	81	4	4	1.0000000
2R	5218617	5218621	0	0	4	0.0000000
2R	5218714	5218718	0	0	4	0.0000000
2R	5218773	5218777	0	0	4	0.0000000
2R	5219292	5219296	0	0	4	0.0000000
2R	5219379	5219383	0	0	4	0.0000000
2R	5219503	5219507	0	0	4	0.0000000
2R	5219694	5219698	0	0	4	0.0000000
2R	5219704	5219708	0	0	4	0.0000000
2R	5220622	5220626	0	0	4	0.0000000
2R	5220644	5220648	0	0	4	0.0000000
2R	5221381	5221385	0	0	4	0.0000000
2R	5222468	5222472	0	0	4	0.0000000
2R	5222473	5222477	0	0	4	0.0000000
2R	5222519	5222523	0	0	4	0.0000000
2R	5223291	5223295	44	4	4	1.0000000
2R	5223313	5223317	0	0	4	0.0000000
2R	5223447	5223451	0	0	4	0.0000000
2R	5223523	5223527	0	0	4	0.0000000
2R	5223529	5223533	0	0	4	0.0000000
2R	5223666	5223670	3	4	4	1.0000000
2R	5224162	5224166	15	4	4	1.0000000
2R	5224709	5224713	32	4	4	1.0000000
2R	5225634	5225638	37	4	4	1.0000000
2R	5225742	5225746	37	4	4	1.0000000
2R	5226117	5226121	64	4	4	1.0000000
2R	5226468	5226472	39	4	4	1.0000000
2R	5226627	5226631	86	4	4	1.0000000
2R	5227176	5227180	72	4	4	1.0000000
2R	5227255	5227259	0	0	4	0.0000000
2R	5227327	5227331	0	0	4	0.0000000
2R	5227467	5227471	0	0	4	0.0000000
2R	5227577	5227581	36	4	4	1.0000000
2R	5227905	5227909	3	4	4	1.0000000
2R	5228047	5228051	7	3	4	0.7500000
2R	5228985	5228989	29	4	4	1.0000000
2R	5230387	5230391	0	0	4	0.0000000
2R	5230432	5230436	1	3	4	0.7500000
2R	5230772	5230776	1	4	4	1.0000000
2R	5230781	5230785	0	0	4	0.0000000
2R	5231876	5231880	0	0	4	0.0000000
2R	5232571	5232575	1	4	4	1.0000000
2R	5232714	5232718	6	4	4	1.0000000
2R	5232879	5232883	6	4	4	1.0000000
2R	5232967	5232971	96	4	4	1.0000000
2R	5233672	5233676	130	4	4	1.0000000
2R	5233911	5233915	13	4	4	1.0000000
2R	5233959	5233963	92	4	4	1.0000000
2R	5234655	5234659	0	0	4	0.0000000
2R	5235435	5235439	55	4	4	1.0000000
2R	5235478	5235482	5	4	4	1.0000000
2R	5237248	5237252	28	4	4	1.0000000
2R	5237576	5237580	13	4	4	1.0000000
2R	5237633	5237637	1	3	4	0.7500000
2R	5237682	5237686	10	4	4	1.0000000
2R	5239042	5239046	56	4	4	1.0000000
2R	5239900	5239904	98	4	4	1.0000000
2R	5240189	5240193	15	4	4	1.0000000
2R	5240217	5240221	0	0	4	0.0000000
2R	5240265	5240269	16	4	4	1.0000000
2R	5240288	5240292	25	4	4	1.0000000
2R	5240617	5240621	100	4	4	1.0000000
2R	5241210	5241214	80	4	4	1.0000000
2R	5241246	5241250	0	0	4	0.0000000
2R	5241336	5241340	32	4	4	1.0000000
2R	5241738	5241742	64	4	4	1.0000000
2R	5243084	5243088	23	4	4	1.0000000
2R	5243296	5243300	34	4	4	1.0000000
2R	5243636	5243640	19	4	4	1.0000000
2R	5243854	5243858	1	1	4	0.2500000
2R	5243895	5243899	0	0	4	0.0000000
2R	5244044	5244048	1	4	4	1.0000000
2R	5244315	5244319	2	4	4	1.0000000
2R	5244490	5244494	72	4	4	1.0000000
2R	5245151	5245155	147	4	4	1.0000000
2R	5245667	5245671	158	4	4	1.0000000
2R	5246348	5246352	124	4	4	1.0000000
2R	5246833	5246837	40	4	4	1.0000000
2R	5246839	5246843	2	4	4	1.0000000
2R	5246860	5246864	6	4	4	1.0000000
2R	5247071	5247075	77	4	4	1.0000000
2R	5247510	5247514	89	4	4	1.0000000
2R	5247637	5247641	43	4	4	1.0000000
2R	5247958	5247962	50	4	4	1.0000000
2R	5248141	5248145	14	4	4	1.0000000
2R	5249658	5249662	45	4	4	1.0000000
2R	5250068	5250072	0	0	4	0.0000000
2R	5250074	5250078	2	4	4	1.0000000
2R	5251892	5251896	6	4	4	1.0000000
2R	5251968	5251972	1	4	4	1.0000000
2R	5251976	5251980	16	4	4	1.0000000
2R	5252524	5252528	15	4	4	1.0000000
2R	5252639	5252643	0	0	4	0.0000000
2R	5252695	5252699	0	0	4	0.0000000
2R	5252739	5252743	65	4	4	1.0000000
2R	5253128	5253132	70	4	4	1.0000000
2R	5253380	5253384	64	4	4	1.0000000
2R	5254149	5254153	82	4	4	1.0000000
2R	5254248	5254252	3	4	4	1.0000000
2R	5254425	5254429	224	4	4	1.0000000
2R	5254841	5254845	179	4	4	1.0000000
2R	5255040	5255044	139	4	4	1.0000000
2R	5255873	5255877	95	4	4	1.0000000
2R	5256090	5256094	9	4	4	1.0000000
2R	5256115	5256119	50	4	4	1.0000000
2R	5256480	5256484	107	4	4	1.0000000
2R	5257167	5257171	59	4	4	1.0000000
2R	5257337	5257341	3	4	4	1.0000000
2R	5257423	5257427	1	3	4	0.7500000
2R	5257541	5257545	4	4	4	1.0000000
2R	5257583	5257587	99	4	4	1.0000000
2R	5258088	5258092	90	4	4	1.0000000
2R	5258104	5258108	1	4	4	1.0000000
2R	5258209	5258213	0	0	4	0.0000000
2R	5258279	5258283	4	4	4	1.0000000
2R	5258376	5258380	194	4	4	1.0000000
2R	5258805	5258809	185	4	4	1.0000000
2R	5259079	5259083	18	4	4	1.0000000
2R	5259085	5259089	3	4	4	1.0000000
2R	5259101	5259105	3	4	4	1.0000000
2R	5259133	5259137	46	4	4	1.0000000
2R	5259420	5259424	91	4	4	1.0000000
2R	5260246	5260250	89	4	4	1.0000000
2R	5261358	5261362	3	1	4	0.2500000
2R	5262672	5262676	91	4	4	1.0000000
2R	5262847	5262851	1	4	4	1.0000000
2R	5262906	5262910	3	3	4	0.7500000
2R	5263033	5263037	8	4	4	1.0000000
2R	5263307	5263311	9	4	4	1.0000000
2R	5263424	5263428	6	4	4	1.0000000
2R	5263430	5263434	69	4	4	1.0000000
2R	5263796	5263800	49	4	4	1.0000000
2R	5263963	5263967	18	4	4	1.0000000
2R	5263967	5263971	63	4	4	1.0000000
2R	5264661	5264665	21	4	4	1.0000000
2R	5265382	5265386	137	4	4	1.0000000
2R	5265610	5265614	19	4	4	1.0000000
2R	5266408	5266412	15	4	4	1.0000000
2R	5266430	5266434	0	0	4	0.0000000
2R	5266485	5266489	0	0	4	0.0000000
2R	5266662	5266666	0	0	4	0.0000000
2R	5266674	5266678	0	0	4	0.0000000
2R	5266872	5266876	15	4	4	1.0000000
2R	5267129	5267133	14	4	4	1.0000000
2R	5267138	5267142	32	4	4	1.0000000
2R	5267498	5267502	51	4	4	1.0000000
2R	5267527	5267531	49	4	4	1.0000000
2R	5268652	5268656	83	4	4	1.0000000
2R	5268954	5268958	16	4	4	1.0000000
2R	5269030	5269034	48	4	4	1.0000000
2R	5269665	5269669	29	4	4	1.0000000
2R	5270128	5270132	31	4	4	1.0000000
2R	5270242	5270246	0	0	4	0.0000000
2R	5270378	5270382	0	0	4	0.0000000
2R	5270625	5270629	1	4	4	1.0000000
2R	5270646	5270650	4	4	4	1.0000000
2R	5270855	5270859	4	4	4	1.0000000
2R	5270899	5270903	0	0	4	0.0000000
2R	5271028	5271032	0	0	4	0.0000000
2R	5271043	5271047	0	0	4	0.0000000
2R	5271085	5271089	20	4	4	1.0000000
2R	5271562	5271566	27	4	4	1.0000000
2R	5272262	5272266	19	4	4	1.0000000
2R	5272374	5272378	4	4	4	1.0000000
2R	5272700	5272704	12	4	4	1.0000000
2R	5272804	5272808	1	4	4	1.0000000
2R	5272986	5272990	19	4	4	1.0000000
2R	5273453	5273457	25	4	4	1.0000000
2R	5273491	5273495	5	4	4	1.0000000
2R	5273804	5273808	31	4	4	1.0000000
2R	5274642	5274646	34	4	4	1.0000000
2R	5275263	5275267	5	4	4	1.0000000
2R	5275313	5275317	45	4	4	1.0000000
2R	5275670	5275674	38	4	4	1.0000000
2R	5275676	5275680	0	0	4	0.0000000
2R	5275694	5275698	35	4	4	1.0000000
2R	5276080	5276084	50	4	4	1.0000000
2R	5276285	5276289	0	0	4	0.0000000
2R	5276294	5276298	1	4	4	1.0000000
2R	5276342	5276346	11	4	4	1.0000000
2R	5277624	5277628	12	4	4	1.0000000
2R	5277745	5277749	0	0	4	0.0000000
2R	5277828	5277832	0	0	4	0.0000000
2R	5277837	5277841	4	4	4	1.0000000
2R	5278132	5278136	36	4	4	1.0000000
2R	5278702	5278706	25	4	4	1.0000000
2R	5278797	5278801	12	4	4	1.0000000
2R	5279620	5279624	9	4	4	1.0000000
2R	5279631	5279635	0	0	4	0.0000000
2R	5279782	5279786	0	0	4	0.0000000
2R	5279986	5279990	0	0	4	0.0000000
2R	5280367	5280371	2	4	4	1.0000000
2R	5280939	5280943	22	4	4	1.0000000
2R	5281251	5281255	20	4	4	1.0000000
2R	5281606	5281610	4	4	4	1.0000000
2R	5281672	5281676	1	3	4	0.7500000
2R	5281950	5281954	1	4	4	1.0000000
2R	5281974	5281978	0	0	4	0.0000000
2R	5281979	5281983	0	0	4	0.0000000
2R	5282094	5282098	0	0	4	0.0000000
2R	5282327	5282331	18	4	4	1.0000000
2R	5282364	5282368	209	4	4	1.0000000
2R	5282890	5282894	195	4	4	1.0000000
2R	5282995	5282999	0	0	4	0.0000000
2R	5283000	5283004	3	3	4	0.7500000
2R	5283044	5283048	4	4	4	1.0000000
2R	5283563	5283567	88	4	4	1.0000000
2R	5283834	5283838	21	4	4	1.0000000
2R	5283967	5283971	26	4	4	1.0000000
2R	5284307	5284311	30	4	4	1.0000000
2R	5284534	5284538	58	4	4	1.0000000
2R	5285097	5285101	1	1	4	0.2500000
2R	5285146	5285150	0	0	4	0.0000000
2R	5285513	5285517	50	4	4	1.0000000
2R	5285630	5285634	7	4	4	1.0000000
2R	5285890	5285894	5	4	4	1.0000000
2R	5285925	5285929	0	0	4	0.0000000
2R	5286566	5286570	0	0	4	0.0000000
2R	5286623	5286627	0	0	4	0.0000000
2R	5286872	5286876	0	0	4	0.0000000
2R	5287011	5287015	0	0	4	0.0000000
2R	5287216	5287220	0	0	4	0.0000000
2R	5287353	5287357	0	0	4	0.0000000
2R	5287393	5287397	0	0	4	0.0000000
2R	5288095	5288099	0	0	4	0.0000000
2R	5288731	5288735	0	0	4	0.0000000
2R	5288826	5288830	0	0	4	0.0000000
2R	5288961	5288965	0	0	4	0.0000000
2R	5289100	5289104	0	0	4	0.0000000
2R	5289138	5289142	0	0	4	0.0000000
2R	5289231	5289235	0	0	4	0.0000000
2R	5289482	5289486	0	0	4	0.0000000
2R	5289519	5289523	0	0	4	0.0000000
2R	5289664	5289668	0	0	4	0.0000000
2R	5289862	5289866	0	0	4	0.0000000
2R	5290253	5290257	0	0	4	0.0000000
2R	5291079	5291083	4	4	4	1.0000000
2R	5291340	5291344	4	4	4	1.0000000
2R	5291485	5291489	102	4	4	1.0000000
2R	5291974	5291978	91	4	4	1.0000000
2R	5292061	5292065	6	4	4	1.0000000
2R	5292303	5292307	3	1	4	0.2500000
2R	5292429	5292433	56	4	4	1.0000000
2R	5292826	5292830	83	4	4	1.0000000
2R	5292894	5292898	0	0	4	0.0000000
2R	5292950	5292954	0	0	4	0.0000000
2R	5292973	5292977	0	0	4	0.0000000
2R	5293103	5293107	0	0	4	0.0000000
2R	5293201	5293205	0	0	4	0.0000000
2R	5293226	5293230	0	0	4	0.0000000
2R	5293360	5293364	6	4	4	1.0000000
2R	5293397	5293401	180	4	4	1.0000000
2R	5293898	5293902	587	4	4	1.0000000
2R	5294432	5294436	731	4	4	1.0000000
2R	5295150	5295154	395	4	4	1.0000000
2R	5295579	5295583	160	4	4	1.0000000
2R	5295762	5295766	90	4	4	1.0000000
2R	5296342	5296346	121	4	4	1.0000000
2R	5296348	5296352	6	4	4	1.0000000
2R	5296362	5296366	99	4	4	1.0000000
2R	5296877	5296881	99	4	4	1.0000000
2R	5296899	5296903	5	4	4	1.0000000
2R	5299109	5299113	74	4	4	1.0000000
2R	5299615	5299619	56	4	4	1.0000000
2R	5299651	5299655	0	0	4	0.0000000
2R	5299697	5299701	1	4	4	1.0000000
2R	5299805	5299809	55	4	4	1.0000000
2R	5300677	5300681	58	4	4	1.0000000
2R	5300957	5300961	6	4	4	1.0000000
2R	5300984	5300988	116	4	4	1.0000000
2R	5301424	5301428	95	4	4	1.0000000
2R	5301493	5301497	37	4	4	1.0000000
2R	5301891	5301895	27	4	4	1.0000000
2R	5302176	5302180	2	4	4	1.0000000
2R	5303134	5303138	104	4	4	1.0000000
2R	5303676	5303680	29	4	4	1.0000000
2R	5303865	5303869	12	4	4	1.0000000
2R	5303907	5303911	49	4	4	1.0000000
2R	5305119	5305123	57	4	4	1.0000000
2R	5305156	5305160	286	4	4	1.0000000
2R	5305628	5305632	211	4	4	1.0000000
2R	5305768	5305772	25	4	4	1.0000000
2R	5306060	5306064	25	4	4	1.0000000
2R	5306127	5306131	0	0	4	0.0000000
2R	5306172	5306176	0	0	4	0.0000000
2R	5306220	5306224	2	4	4	1.0000000
2R	5306323	5306327	3	4	4	1.0000000
2R	5307016	5307020	221	4	4	1.0000000
2R	5307579	5307583	569	4	4	1.0000000
2R	5308396	5308400	379	4	4	1.0000000
2R	5308762	5308766	89	4	4	1.0000000
2R	5308821	5308825	105	4	4	1.0000000
2R	5310135	5310139	6	4	4	1.0000000
2R	5310234	5310238	3	3	4	0.7500000
2R	5310787	5310791	52	4	4	1.0000000
2R	5310820	5310824	0	0	4	0.0000000
2R	5310844	5310848	1	3	4	0.7500000
2R	5311174	5311178	14	4	4	1.0000000
2R	5311330	5311334	97	4	4	1.0000000
2R	5311944	5311948	94	4	4	1.0000000
2R	5311985	5311989	54	4	4	1.0000000
2R	5312334	5312338	22	4	4	1.0000000
2R	5312552	5312556	39	4	4	1.0000000
2R	5313874	5313878	5	1	4	0.2500000
2R	5314084	5314088	0	0	4	0.0000000
2R	5314149	5314153	0	0	4	0.0000000
2R	5314172	5314176	0	0	4	0.0000000
2R	5314687	5314691	4	3	4	0.7500000
2R	5315109	5315113	10	4	4	1.0000000
2R	5315280	5315284	0	0	4	0.0000000
2R	5315296	5315300	0	0	4	0.0000000
2R	5315302	5315306	5	4	4	1.0000000
2R	5316981	5316985	11	4	4	1.0000000
2R	5316997	5317001	0	0	4	0.0000000
2R	5317003	5317007	0	0	4	0.0000000
2R	5317050	5317054	26	4	4	1.0000000
2R	5317327	5317331	120	4	4	1.0000000
2R	5317654	5317658	72	4	4	1.0000000
2R	5317799	5317803	4	4	4	1.0000000
2R	5317993	5317997	27	4	4	1.0000000
2R	5318546	5318550	44	4	4	1.0000000
2R	5318566	5318570	70	4	4	1.0000000
2R	5319200	5319204	38	4	4	1.0000000
2R	5319324	5319328	65	4	4	1.0000000
2R	5320247	5320251	46	4	4	1.0000000
2R	5320268	5320272	35	4	4	1.0000000
2R	5320547	5320551	36	4	4	1.0000000
2R	5320682	5320686	1	4	4	1.0000000
2R	5320739	5320743	0	0	4	0.0000000
2R	5320778	5320782	0	0	4	0.0000000
2R	5320807	5320811	4	3	4	0.7500000
2R	5320887	5320891	13	4	4	1.0000000
2R	5320893	5320897	63	4	4	1.0000000
2R	5321542	5321546	27	4	4	1.0000000
2R	5322114	5322118	17	4	4	1.0000000
2R	5322299	5322303	0	0	4	0.0000000
2R	5322373	5322377	15	4	4	1.0000000
2R	5322660	5322664	16	4	4	1.0000000
2R	5322708	5322712	1	4	4	1.0000000
2R	5323105	5323109	14	4	4	1.0000000
2R	5324471	5324475	30	4	4	1.0000000
2R	5324487	5324491	0	0	4	0.0000000
2R	5324493	5324497	2	4	4	1.0000000
2R	5324685	5324689	1	1	4	0.2500000
2R	5324730	5324734	0	0	4	0.0000000
2R	5324736	5324740	0	0	4	0.0000000
2R	5324761	5324765	5	4	4	1.0000000
2R	5326878	5326882	3	4	4	1.0000000
2R	5326974	5326978	0	0	4	0.0000000
2R	5326985	5326989	15	4	4	1.0000000
2R	5327253	5327257	155	4	4	1.0000000
2R	5327670	5327674	189	4	4	1.0000000
2R	5328180	5328184	103	4	4	1.0000000
2R	5328186	5328190	2	4	4	1.0000000
2R	5328231	5328235	1	4	4	1.0000000
2R	5328417	5328421	12	4	4	1.0000000
2R	5329868	5329872	22	4	4	1.0000000
2R	5329965	5329969	1	1	4	0.2500000
2R	5329981	5329985	1	4	4	1.0000000
2R	5330017	5330021	100	4	4	1.0000000
2R	5330989	5330993	212	4	4	1.0000000
2R	5331338	5331342	96	4	4	1.0000000
2R	5331533	5331537	1	1	4	0.2500000
2R	5331630	5331634	0	0	4	0.0000000
2R	5331821	5331825	114	4	4	1.0000000
2R	5332842	5332846	293	4	4	1.0000000
2R	5333303	5333307	43	4	4	1.0000000
2R	5333921	5333925	37	4	4	1.0000000
2R	5334114	5334118	2	4	4	1.0000000
2R	5334266	5334270	0	0	4	0.0000000
2R	5334360	5334364	0	0	4	0.0000000
2R	5334572	5334576	0	0	4	0.0000000
2R	5334659	5334663	0	0	4	0.0000000
2R	5334760	5334764	0	0	4	0.0000000
2R	5334868	5334872	183	4	4	1.0000000
2R	5335402	5335406	0	0	4	0.0000000
2R	5336247	5336251	0	0	4	0.0000000
2R	5336788	5336792	25	4	4	1.0000000
2R	5336917	5336921	3	3	4	0.7500000
2R	5336957	5336961	23	4	4	1.0000000
2R	5337590	5337594	128	4	4	1.0000000
2R	5337978	5337982	209	4	4	1.0000000
2R	5338360	5338364	71	4	4	1.0000000
2R	5338393	5338397	1	3	4	0.7500000
2R	5338543	5338547	13	4	4	1.0000000
2R	5338822	5338826	13	4	4	1.0000000
2R	5338982	5338986	2	4	4	1.0000000
2R	5339152	5339156	1	1	4	0.2500000
2R	5339184	5339188	0	0	4	0.0000000
2R	5339324	5339328	2	4	4	1.0000000
2R	5339533	5339537	65	4	4	1.0000000
2R	5339812	5339816	89	4	4	1.0000000
2R	5340494	5340498	37	4	4	1.0000000
2R	5340717	5340721	216	4	4	1.0000000
2R	5341469	5341473	366	4	4	1.0000000
2R	5341839	5341843	105	4	4	1.0000000
2R	5343538	5343542	19	4	4	1.0000000
2R	5343571	5343575	2	4	4	1.0000000
2R	5343770	5343774	4	4	4	1.0000000
2R	5343945	5343949	2	4	4	1.0000000
2R	5343964	5343968	4	4	4	1.0000000
2R	5344342	5344346	27	4	4	1.0000000
2R	5344444	5344448	2	4	4	1.0000000
2R	5344450	5344454	3	4	4	1.0000000
2R	5344664	5344668	61	4	4	1.0000000
2R	5345172	5345176	76	4	4	1.0000000
2R	5345222	5345226	0	0	4	0.0000000
2R	5345972	5345976	1	4	4	1.0000000
2R	5346334	5346338	1	3	4	0.7500000
2R	5346616	5346620	1	4	4	1.0000000
2R	5346666	5346670	2	4	4	1.0000000
2R	5346795	5346799	2	1	4	0.2500000
2R	5347034	5347038	0	0	4	0.0000000
2R	5347194	5347198	0	0	4	0.0000000
2R	5347350	5347354	0	0	4	0.0000000
2R	5347428	5347432	0	0	4	0.0000000
2R	5347446	5347450	0	0	4	0.0000000
2R	5347485	5347489	0	0	4	0.0000000
2R	5347553	5347557	57	4	4	1.0000000
2R	5348072	5348076	55	4	4	1.0000000
2R	5349112	5349116	63	4	4	1.0000000
2R	5349270	5349274	2	4	4	1.0000000
2R	5349600	5349604	0	0	4	0.0000000
2R	5349659	5349663	0	0	4	0.0000000
2R	5349684	5349688	2	4	4	1.0000000
2R	5349794	5349798	6	4	4	1.0000000
2R	5351109	5351113	133	4	4	1.0000000
2R	5351430	5351434	231	4	4	1.0000000
2R	5352410	5352414	139	4	4	1.0000000
2R	5352416	5352420	2	4	4	1.0000000
2R	5352432	5352436	29	4	4	1.0000000
2R	5353803	5353807	123	4	4	1.0000000
2R	5354220	5354224	220	4	4	1.0000000
2R	5354740	5354744	189	4	4	1.0000000
2R	5355001	5355005	42	4	4	1.0000000
2R	5356106	5356110	76	4	4	1.0000000
2R	5356310	5356314	17	4	4	1.0000000
2R	5357450	5357454	128	4	4	1.0000000
2R	5358041	5358045	117	4	4	1.0000000
2R	5358093	5358097	38	4	4	1.0000000
2R	5359500	5359504	656	4	4	1.0000000
2R	5360220	5360224	176	4	4	1.0000000
2R	5360500	5360504	32	4	4	1.0000000
2R	5360694	5360698	8	4	4	1.0000000
2R	5360784	5360788	30	4	4	1.0000000
2R	5361509	5361513	70	4	4	1.0000000
2R	5362194	5362198	26	4	4	1.0000000
2R	5362365	5362369	24	4	4	1.0000000
2R	5362609	5362613	28	4	4	1.0000000
2R	5362689	5362693	178	4	4	1.0000000
2R	5363441	5363445	154	4	4	1.0000000
2R	5363666	5363670	1	1	4	0.2500000
2R	5363862	5363866	0	0	4	0.0000000
2R	5363963	5363967	2	4	4	1.0000000
2R	5363979	5363983	6	4	4	1.0000000
2R	5363985	5363989	26	4	4	1.0000000
2R	5364715	5364719	91	4	4	1.0000000
2R	5365278	5365282	46	4	4	1.0000000
2R	5365320	5365324	0	0	4	0.0000000
2R	5365420	5365424	0	0	4	0.0000000
2R	5365446	5365450	0	0	4	0.0000000
2R	5365497	5365501	3	4	4	1.0000000
2R	5365675	5365679	2	4	4	1.0000000
2R	5365739	5365743	1	4	4	1.0000000
2R	5365835	5365839	84	4	4	1.0000000
2R	5366434	5366438	87	4	4	1.0000000
2R	5367449	5367453	30	4	4	1.0000000
2R	5367459	5367463	13	4	4	1.0000000
2R	5367824	5367828	0	0	4	0.0000000
2R	5368022	5368026	0	0	4	0.0000000
2R	5368040	5368044	0	0	4	0.0000000
2R	5368076	5368080	0	0	4	0.0000000
2R	5368103	5368107	0	0	4	0.0000000
2R	5368186	5368190	0	0	4	0.0000000
2R	5368482	5368486	0	0	4	0.0000000
2R	5368504	5368508	1	3	4	0.7500000
2R	5368730	5368734	1	4	4	1.0000000
2R	5368920	5368924	0	0	4	0.0000000
2R	5368944	5368948	0	0	4	0.0000000
2R	5369048	5369052	1	3	4	0.7500000
2R	5369183	5369187	3	4	4	1.0000000
2R	5369194	5369198	44	4	4	1.0000000
2R	5370166	5370170	0	0	4	0.0000000
2R	5370524	5370528	0	0	4	0.0000000
2R	5370583	5370587	0	0	4	0.0000000
2R	5372772	5372776	39	4	4	1.0000000
2R	5372899	5372903	10	4	4	1.0000000
2R	5373569	5373573	118	4	4	1.0000000
2R	5373579	5373583	1	1	4	0.2500000
2R	5373715	5373719	0	0	4	0.0000000
2R	5373839	5373843	0	0	4	0.0000000
2R	5373944	5373948	0	0	4	0.0000000
2R	5374024	5374028	201	4	4	1.0000000
2R	5374629	5374633	201	4	4	1.0000000
2R	5374690	5374694	78	4	4	1.0000000
2R	5375067	5375071	93	4	4	1.0000000
2R	5375968	5375972	26	4	4	1.0000000
2R	5375972	5375976	3	4	4	1.0000000
2R	5376059	5376063	29	4	4	1.0000000
2R	5376427	5376431	23	4	4	1.0000000
2R	5376500	5376504	1	1	4	0.2500000
2R	5376512	5376516	0	0	4	0.0000000
2R	5376624	5376628	0	0	4	0.0000000
2R	5376692	5376696	1	3	4	0.7500000
2R	5376829	5376833	74	4	4	1.0000000
2R	5377377	5377381	28	4	4	1.0000000
2R	5377418	5377422	1	3	4	0.7500000
2R	5377644	5377648	30	4	4	1.0000000
2R	5378841	5378845	39	4	4	1.0000000
2R	5379248	5379252	0	0	4	0.0000000
2R	5379271	5379275	0	0	4	0.0000000
2R	5379673	5379677	0	0	4	0.0000000
2R	5380190	5380194	0	0	4	0.0000000
2R	5380412	5380416	0	0	4	0.0000000
2R	5380678	5380682	0	0	4	0.0000000
2R	5380957	5380961	0	0	4	0.0000000
2R	5382271	5382275	0	0	4	0.0000000
2R	5383011	5383015	0	0	4	0.0000000
2R	5383482	5383486	0	0	4	0.0000000
2R	5383905	5383909	0	0	4	0.0000000
2R	5384128	5384132	0	0	4	0.0000000
2R	5385011	5385015	0	0	4	0.0000000
2R	5385294	5385298	0	0	4	0.0000000
2R	5385634	5385638	0	0	4	0.0000000
2R	5386085	5386089	0	0	4	0.0000000
2R	5386111	5386115	0	0	4	0.0000000
2R	5386550	5386554	0	0	4	0.0000000
2R	5386749	5386753	0	0	4	0.0000000
2R	5387129	5387133	0	0	4	0.0000000
2R	5387280	5387284	0	0	4	0.0000000
2R	5387502	5387506	0	0	4	0.0000000
2R	5388343	5388347	0	0	4	0.0000000
2R	5388376	5388380	0	0	4	0.0000000
2R	5388385	5388389	0	0	4	0.0000000
2R	5388485	5388489	0	0	4	0.0000000
2R	5388518	5388522	0	0	4	0.0000000
2R	5388592	5388596	0	0	4	0.0000000
2R	5388991	5388995	0	0	4	0.0000000
2R	5389858	5389862	0	0	4	0.0000000
2R	5390461	5390465	0	0	4	0.0000000
2R	5390502	5390506	0	0	4	0.0000000
2R	5390734	5390738	0	0	4	0.0000000
2R	5394107	5394111	2	3	4	0.7500000
2R	5394130	5394134	2	4	4	1.0000000
2R	5395052	5395056	13	4	4	1.0000000
2R	5395193	5395197	135	4	4	1.0000000
2R	5395726	5395730	150	4	4	1.0000000
2R	5395767	5395771	58	4	4	1.0000000
2R	5396313	5396317	72	4	4	1.0000000
2R	5396361	5396365	22	4	4	1.0000000
2R	5396621	5396625	51	4	4	1.0000000
2R	5396990	5396994	36	4	4	1.0000000
2R	5396999	5397003	0	0	4	0.0000000
2R	5397015	5397019	2	4	4	1.0000000
2R	5398769	5398773	3	4	4	1.0000000
2R	5398913	5398917	0	0	4	0.0000000
2R	5399084	5399088	0	0	4	0.0000000
2R	5399157	5399161	0	0	4	0.0000000
2R	5399200	5399204	141	4	4	1.0000000
2R	5399917	5399921	178	4	4	1.0000000
2R	5400150	5400154	99	4	4	1.0000000
2R	5400316	5400320	72	4	4	1.0000000
2R	5400627	5400631	20	4	4	1.0000000
2R	5400637	5400641	8	4	4	1.0000000
2R	5400927	5400931	65	4	4	1.0000000
2R	5400980	5400984	76	4	4	1.0000000
2R	5401989	5401993	6	4	4	1.0000000
2R	5402688	5402692	19	4	4	1.0000000
2R	5403572	5403576	83	4	4	1.0000000
2R	5404087	5404091	220	4	4	1.0000000
2R	5404419	5404423	87	4	4	1.0000000
2R	5405063	5405067	76	4	4	1.0000000
2R	5405477	5405481	12	4	4	1.0000000
2R	5405489	5405493	2	3	4	0.7500000
2R	5405671	5405675	2	4	4	1.0000000
2R	5405765	5405769	0	0	4	0.0000000
2R	5405783	5405787	0	0	4	0.0000000
2R	5405894	5405898	0	0	4	0.0000000
2R	5405910	5405914	1	3	4	0.7500000
2R	5405935	5405939	1	4	4	1.0000000
2R	5406110	5406114	0	0	4	0.0000000
2R	5406205	5406209	0	0	4	0.0000000
2R	5406468	5406472	0	0	4	0.0000000
2R	5406501	5406505	0	0	4	0.0000000
2R	5406556	5406560	0	0	4	0.0000000
2R	5406664	5406668	0	0	4	0.0000000
2R	5406894	5406898	0	0	4	0.0000000
2R	5406902	5406906	0	0	4	0.0000000
2R	5407273	5407277	0	0	4	0.0000000
2R	5407288	5407292	0	0	4	0.0000000
2R	5407518	5407522	0	0	4	0.0000000
2R	5407693	5407697	0	0	4	0.0000000
2R	5408143	5408147	0	0	4	0.0000000
2R	5408922	5408926	0	0	4	0.0000000
2R	5408953	5408957	0	0	4	0.0000000
2R	5409185	5409189	0	0	4	0.0000000
2R	5409393	5409397	0	0	4	0.0000000
2R	5409448	5409452	21	4	4	1.0000000
2R	5410471	5410475	87	4	4	1.0000000
2R	5411353	5411357	40	4	4	1.0000000
2R	5411510	5411514	0	0	4	0.0000000
2R	5411618	5411622	0	0	4	0.0000000
2R	5411743	5411747	0	0	4	0.0000000
2R	5411761	5411765	0	0	4	0.0000000
2R	5411786	5411790	0	0	4	0.0000000
2R	5411835	5411839	60	4	4	1.0000000
2R	5412191	5412195	1	1	4	0.2500000
2R	5412258	5412262	4	3	4	0.7500000
2R	5412318	5412322	12	4	4	1.0000000
2R	5413055	5413059	151	4	4	1.0000000
2R	5413433	5413437	94	4	4	1.0000000
2R	5413497	5413501	0	0	4	0.0000000
2R	5413590	5413594	7	4	4	1.0000000
2R	5413596	5413600	420	4	4	1.0000000
2R	5413963	5413967	493	4	4	1.0000000
2R	5414257	5414261	52	4	4	1.0000000
2R	5414405	5414409	52	4	4	1.0000000
2R	5415160	5415164	88	4	4	1.0000000
2R	5415530	5415534	67	4	4	1.0000000
2R	5415826	5415830	34	4	4	1.0000000
2R	5415935	5415939	162	4	4	1.0000000
2R	5416407	5416411	278	4	4	1.0000000
2R	5417057	5417061	379	4	4	1.0000000
2R	5417964	5417968	235	4	4	1.0000000
2R	5418256	5418260	0	0	4	0.0000000
2R	5418388	5418392	0	0	4	0.0000000
2R	5418486	5418490	0	0	4	0.0000000
2R	5418552	5418556	0	0	4	0.0000000
2R	5418768	5418772	0	0	4	0.0000000
2R	5419885	5419889	0	0	4	0.0000000
2R	5420280	5420284	0	0	4	0.0000000
2R	5420555	5420559	2	3	4	0.7500000
2R	5420884	5420888	165	4	4	1.0000000
2R	5421539	5421543	74	4	4	1.0000000
2R	5421695	5421699	3	1	4	0.2500000
2R	5421704	5421708	0	0	4	0.0000000
2R	5421711	5421715	0	0	4	0.0000000
2R	5421878	5421882	0	0	4	0.0000000
2R	5421932	5421936	0	0	4	0.0000000
2R	5422010	5422014	23	4	4	1.0000000
2R	5422319	5422323	41	4	4	1.0000000
2R	5422371	5422375	1	4	4	1.0000000
2R	5422464	5422468	0	0	4	0.0000000
2R	5422555	5422559	31	4	4	1.0000000
2R	5422904	5422908	39	4	4	1.0000000
2R	5423181	5423185	82	4	4	1.0000000
2R	5423586	5423590	79	4	4	1.0000000
2R	5423592	5423596	2	4	4	1.0000000
2R	5423760	5423764	7	4	4	1.0000000
2R	5424041	5424045	49	4	4	1.0000000
2R	5424396	5424400	63	4	4	1.0000000
2R	5424412	5424416	3	4	4	1.0000000
2R	5424534	5424538	181	4	4	1.0000000
2R	5425638	5425642	16	1	4	0.2500000
2R	5425796	5425800	0	0	4	0.0000000
2R	5427071	5427075	76	4	4	1.0000000
2R	5427098	5427102	1	4	4	1.0000000
2R	5427239	5427243	3	4	4	1.0000000
2R	5427421	5427425	4	4	4	1.0000000
2R	5427540	5427544	116	4	4	1.0000000
2R	5428305	5428309	15	1	4	0.2500000
2R	5428422	5428426	1	3	4	0.7500000
2R	5428567	5428571	1	4	4	1.0000000
2R	5428573	5428577	1	4	4	1.0000000
2R	5428801	5428805	1	3	4	0.7500000
2R	5428940	5428944	1	4	4	1.0000000
2R	5428982	5428986	7	4	4	1.0000000
2R	5429282	5429286	0	0	4	0.0000000
2R	5429429	5429433	0	0	4	0.0000000
2R	5429505	5429509	0	0	4	0.0000000
2R	5429768	5429772	0	0	4	0.0000000
2R	5429839	5429843	1	3	4	0.7500000
2R	5430148	5430152	1	1	4	0.2500000
2R	5430200	5430204	2	4	4	1.0000000
2R	5430345	5430349	2	1	4	0.2500000
2R	5430576	5430580	0	0	4	0.0000000
2R	5430608	5430612	0	0	4	0.0000000
2R	5430648	5430652	0	0	4	0.0000000
2R	5430669	5430673	0	0	4	0.0000000
2R	5430786	5430790	0	0	4	0.0000000
2R	5430832	5430836	3	3	4	0.7500000
2R	5431119	5431123	1	3	4	0.7500000
2R	5431326	5431330	21	4	4	1.0000000
2R	5431798	5431802	48	4	4	1.0000000
2R	5432051	5432055	24	4	4	1.0000000
2R	5432331	5432335	23	4	4	1.0000000
2R	5432842	5432846	14	4	4	1.0000000
2R	5432917	5432921	13	3	4	0.7500000
2R	5433209	5433213	27	4	4	1.0000000
2R	5433493	5433497	18	4	4	1.0000000
2R	5433499	5433503	7	4	4	1.0000000
2R	5433515	5433519	9	4	4	1.0000000
2R	5433551	5433555	65	4	4	1.0000000
2R	5434574	5434578	65	4	4	1.0000000
2R	5434692	5434696	8	4	4	1.0000000
2R	5435141	5435145	186	4	4	1.0000000
2R	5435426	5435430	183	4	4	1.0000000
2R	5435869	5435873	170	4	4	1.0000000
2R	5436165	5436169	114	4	4	1.0000000
2R	5437001	5437005	96	4	4	1.0000000
2R	5437024	5437028	142	4	4	1.0000000
2R	5437585	5437589	240	4	4	1.0000000
2R	5438240	5438244	206	4	4	1.0000000
2R	5438757	5438761	90	4	4	1.0000000
2R	5438793	5438797	129	4	4	1.0000000
2R	5439598	5439602	151	4	4	1.0000000
2R	5439927	5439931	122	4	4	1.0000000
2R	5440693	5440697	83	4	4	1.0000000
2R	5440768	5440772	1	4	4	1.0000000
2R	5440955	5440959	2	4	4	1.0000000
2R	5441146	5441150	1	4	4	1.0000000
2R	5441203	5441207	21	4	4	1.0000000
2R	5441522	5441526	25	4	4	1.0000000
2R	5441585	5441589	8	4	4	1.0000000
2R	5441933	5441937	34	4	4	1.0000000
2R	5443324	5443328	0	0	4	0.0000000
2R	5443534	5443538	0	0	4	0.0000000
2R	5443599	5443603	0	0	4	0.0000000
2R	5443622	5443626	0	0	4	0.0000000
2R	5444137	5444141	1	4	4	1.0000000
2R	5444517	5444521	86	4	4	1.0000000
2R	5444678	5444682	56	4	4	1.0000000
2R	5445431	5445435	82	4	4	1.0000000
2R	5445467	5445471	1	4	4	1.0000000
2R	5445483	5445487	0	0	4	0.0000000
2R	5445489	5445493	0	0	4	0.0000000
2R	5445638	5445642	68	4	4	1.0000000
2R	5446437	5446441	66	4	4	1.0000000
2R	5446499	5446503	2	4	4	1.0000000
2R	5446628	5446632	11	4	4	1.0000000
2R	5446907	5446911	151	4	4	1.0000000
2R	5447403	5447407	260	4	4	1.0000000
2R	5448133	5448137	89	4	4	1.0000000
2R	5448243	5448247	14	4	4	1.0000000
2R	5448600	5448604	11	4	4	1.0000000
2R	5448744	5448748	76	4	4	1.0000000
2R	5449119	5449123	113	4	4	1.0000000
2R	5449380	5449384	175	4	4	1.0000000
2R	5450014	5450018	150	4	4	1.0000000
2R	5450070	5450074	0	0	4	0.0000000
2R	5450081	5450085	0	0	4	0.0000000
2R	5450179	5450183	0	0	4	0.0000000
2R	5450210	5450214	6	4	4	1.0000000
2R	5450983	5450987	43	4	4	1.0000000
2R	5452020	5452024	141	4	4	1.0000000
2R	5452647	5452651	111	4	4	1.0000000
2R	5452700	5452704	4	4	4	1.0000000
2R	5452937	5452941	70	4	4	1.0000000
2R	5453572	5453576	79	4	4	1.0000000
2R	5453840	5453844	5	4	4	1.0000000
2R	5453893	5453897	99	4	4	1.0000000
2R	5454434	5454438	51	4	4	1.0000000
2R	5455363	5455367	94	4	4	1.0000000
2R	5455855	5455859	59	4	4	1.0000000
2R	5455928	5455932	5	4	4	1.0000000
2R	5455991	5455995	111	4	4	1.0000000
2R	5456446	5456450	109	4	4	1.0000000
2R	5456503	5456507	37	4	4	1.0000000
2R	5456790	5456794	38	4	4	1.0000000
2R	5456924	5456928	0	0	4	0.0000000
2R	5456935	5456939	11	4	4	1.0000000
2R	5457263	5457267	13	4	4	1.0000000
2R	5457284	5457288	8	4	4	1.0000000
2R	5457535	5457539	11	4	4	1.0000000
2R	5458015	5458019	5	4	4	1.0000000
2R	5458122	5458126	0	0	4	0.0000000
2R	5458170	5458174	1	4	4	1.0000000
2R	5458315	5458319	48	4	4	1.0000000
2R	5458881	5458885	61	4	4	1.0000000
2R	5459109	5459113	10	4	4	1.0000000
2R	5459233	5459237	1	3	4	0.7500000
2R	5459357	5459361	43	4	4	1.0000000
2R	5459802	5459806	33	4	4	1.0000000
2R	5459993	5459997	4	4	4	1.0000000
2R	5460185	5460189	2	4	4	1.0000000
2R	5460261	5460265	25	4	4	1.0000000
2R	5461110	5461114	47	4	4	1.0000000
2R	5461125	5461129	28	4	4	1.0000000
2R	5461268	5461272	57	4	4	1.0000000
2R	5461547	5461551	100	4	4	1.0000000
2R	5462353	5462357	134	4	4	1.0000000
2R	5463395	5463399	71	4	4	1.0000000
2R	5463741	5463745	10	4	4	1.0000000
2R	5463816	5463820	12	4	4	1.0000000
2R	5464336	5464340	12	4	4	1.0000000
2R	5464415	5464419	1	4	4	1.0000000
2R	5464425	5464429	0	0	4	0.0000000
2R	5464564	5464568	14	4	4	1.0000000
2R	5464904	5464908	5	4	4	1.0000000
2R	5464956	5464960	11	4	4	1.0000000
2R	5465294	5465298	36	4	4	1.0000000
2R	5465769	5465773	12	4	4	1.0000000
2R	5465984	5465988	12	4	4	1.0000000
2R	5466389	5466393	25	4	4	1.0000000
2R	5466463	5466467	1	4	4	1.0000000
2R	5466495	5466499	4	4	4	1.0000000
2R	5466717	5466721	68	4	4	1.0000000
2R	5467168	5467172	98	4	4	1.0000000
2R	5467605	5467609	182	4	4	1.0000000
2R	5468246	5468250	151	4	4	1.0000000
2R	5468396	5468400	32	4	4	1.0000000
2R	5468954	5468958	121	4	4	1.0000000
2R	5469310	5469314	104	4	4	1.0000000
2R	5469625	5469629	0	0	4	0.0000000
2R	5469647	5469651	0	0	4	0.0000000
2R	5469657	5469661	10	3	4	0.7500000
2R	5469937	5469941	274	4	4	1.0000000
2R	5470370	5470374	256	4	4	1.0000000
2R	5470950	5470954	59	4	4	1.0000000
2R	5470963	5470967	0	0	4	0.0000000
2R	5471077	5471081	2	3	4	0.7500000
2R	5471284	5471288	3	4	4	1.0000000
2R	5471330	5471334	1	4	4	1.0000000
2R	5471355	5471359	54	4	4	1.0000000
2R	5471969	5471973	88	4	4	1.0000000
2R	5472397	5472401	41	4	4	1.0000000
2R	5472435	5472439	0	0	4	0.0000000
2R	5472481	5472485	3	4	4	1.0000000
2R	5472823	5472827	12	4	4	1.0000000
2R	5474027	5474031	12	1	4	0.2500000
2R	5474059	5474063	0	0	4	0.0000000
2R	5474075	5474079	0	0	4	0.0000000
2R	5474081	5474085	0	0	4	0.0000000
2R	5474268	5474272	0	0	4	0.0000000
2R	5474310	5474314	0	0	4	0.0000000
2R	5474478	5474482	0	0	4	0.0000000
2R	5474564	5474568	1	3	4	0.7500000
2R	5474729	5474733	1	4	4	1.0000000
2R	5474762	5474766	4	4	4	1.0000000
2R	5474930	5474934	69	4	4	1.0000000
2R	5475477	5475481	65	4	4	1.0000000
2R	5476078	5476082	49	4	4	1.0000000
2R	5476189	5476193	1	3	4	0.7500000
2R	5476300	5476304	1	4	4	1.0000000
2R	5476906	5476910	1	4	4	1.0000000
2R	5477002	5477006	45	4	4	1.0000000
2R	5477415	5477419	94	4	4	1.0000000
2R	5477836	5477840	105	4	4	1.0000000
2R	5478475	5478479	45	4	4	1.0000000
2R	5478752	5478756	4	4	4	1.0000000
2R	5478758	5478762	0	0	4	0.0000000
2R	5478774	5478778	14	4	4	1.0000000
2R	5479121	5479125	47	4	4	1.0000000
2R	5479477	5479481	35	4	4	1.0000000
2R	5479641	5479645	4	1	4	0.2500000
2R	5479662	5479666	0	0	4	0.0000000
2R	5479899	5479903	0	0	4	0.0000000
2R	5480108	5480112	1	4	4	1.0000000
2R	5480347	5480351	1	1	4	0.2500000
2R	5480398	5480402	78	4	4	1.0000000
2R	5480785	5480789	65	4	4	1.0000000
2R	5481035	5481039	2	1	4	0.2500000
2R	5481216	5481220	15	4	4	1.0000000
2R	5481617	5481621	14	4	4	1.0000000
2R	5481647	5481651	0	0	4	0.0000000
2R	5481755	5481759	1	3	4	0.7500000
2R	5481941	5481945	7	4	4	1.0000000
2R	5482260	5482264	6	4	4	1.0000000
2R	5482265	5482269	1	4	4	1.0000000
2R	5482326	5482330	18	4	4	1.0000000
2R	5482676	5482680	1	4	4	1.0000000
2R	5482687	5482691	0	0	4	0.0000000
2R	5482718	5482722	0	0	4	0.0000000
2R	5482749	5482753	0	0	4	0.0000000
2R	5482903	5482907	17	4	4	1.0000000
2R	5483285	5483289	15	4	4	1.0000000
2R	5483437	5483441	27	4	4	1.0000000
2R	5483753	5483757	56	4	4	1.0000000
2R	5484529	5484533	35	4	4	1.0000000
2R	5484563	5484567	0	0	4	0.0000000
2R	5484640	5484644	47	4	4	1.0000000
2R	5485133	5485137	89	4	4	1.0000000
2R	5486283	5486287	46	4	4	1.0000000
2R	5486798	5486802	11	4	4	1.0000000
2R	5486805	5486809	0	0	4	0.0000000
2R	5487065	5487069	2	4	4	1.0000000
2R	5488394	5488398	3	4	4	1.0000000
2R	5488416	5488420	0	0	4	0.0000000
2R	5488553	5488557	1	4	4	1.0000000
2R	5488564	5488568	11	4	4	1.0000000
2R	5489996	5490000	0	0	4	0.0000000
2R	5490246	5490250	1	3	4	0.7500000
2R	5490350	5490354	3	4	4	1.0000000
2R	5490356	5490360	3	4	4	1.0000000
2R	5490393	5490397	20	4	4	1.0000000
2R	5490879	5490883	41	4	4	1.0000000
2R	5491187	5491191	4	4	4	1.0000000
2R	5491397	5491401	1	4	4	1.0000000
2R	5491458	5491462	11	4	4	1.0000000
2R	5492732	5492736	24	4	4	1.0000000
2R	5492776	5492780	0	0	4	0.0000000
2R	5492792	5492796	0	0	4	0.0000000
2R	5492798	5492802	5	4	4	1.0000000
2R	5494350	5494354	3	4	4	1.0000000
2R	5494399	5494403	4	4	4	1.0000000
2R	5494438	5494442	10	4	4	1.0000000
2R	5494459	5494463	96	4	4	1.0000000
2R	5494999	5495003	65	4	4	1.0000000
2R	5495101	5495105	13	4	4	1.0000000
2R	5495450	5495454	334	4	4	1.0000000
2R	5495845	5495849	1309	4	4	1.0000000
2R	5496555	5496559	1045	4	4	1.0000000
2R	5496796	5496800	221	4	4	1.0000000
2R	5497523	5497527	144	4	4	1.0000000
2R	5497906	5497910	7	4	4	1.0000000
2R	5497942	5497946	17	4	4	1.0000000
2R	5499186	5499190	76	4	4	1.0000000
2R	5499686	5499690	46	4	4	1.0000000
2R	5499832	5499836	1	4	4	1.0000000
2R	5499981	5499985	0	0	4	0.0000000
2R	5500057	5500061	1	3	4	0.7500000
2R	5500169	5500173	4	4	4	1.0000000
2R	5501638	5501642	11	4	4	1.0000000
2R	5501679	5501683	13	4	4	1.0000000
2R	5502006	5502010	20	4	4	1.0000000
2R	5503057	5503061	26	4	4	1.0000000
2R	5505134	5505138	4	4	4	1.0000000
2R	5505163	5505167	0	0	4	0.0000000
2R	5505233	5505237	0	0	4	0.0000000
2R	5505251	5505255	1	4	4	1.0000000
2R	5505505	5505509	2	1	4	0.2500000
2R	5505515	5505519	0	0	4	0.0000000
2R	5505581	5505585	4	4	4	1.0000000
2R	5506332	5506336	44	4	4	1.0000000
2R	5506661	5506665	21	4	4	1.0000000
2R	5506665	5506669	54	4	4	1.0000000
2R	5507107	5507111	77	4	4	1.0000000
2R	5507367	5507371	27	4	4	1.0000000
2R	5508580	5508584	34	4	4	1.0000000
2R	5508681	5508685	0	0	4	0.0000000
2R	5508687	5508691	0	0	4	0.0000000
2R	5508703	5508707	5	4	4	1.0000000
2R	5509343	5509347	6	4	4	1.0000000
2R	5509348	5509352	2	4	4	1.0000000
2R	5509394	5509398	2	4	4	1.0000000
2R	5509456	5509460	2	4	4	1.0000000
2R	5509462	5509466	42	4	4	1.0000000
2R	5509891	5509895	26	4	4	1.0000000
2R	5510014	5510018	0	0	4	0.0000000
2R	5510142	5510146	38	4	4	1.0000000
2R	5510259	5510263	67	4	4	1.0000000
2R	5510968	5510972	33	4	4	1.0000000
2R	5511035	5511039	1	1	4	0.2500000
2R	5511201	5511205	0	0	4	0.0000000
2R	5511448	5511452	3	4	4	1.0000000
2R	5511841	5511845	20	4	4	1.0000000
2R	5513183	5513187	12	4	4	1.0000000
2R	5513243	5513247	1	4	4	1.0000000
2R	5513500	5513504	1	1	4	0.2500000
2R	5513597	5513601	0	0	4	0.0000000
2R	5513718	5513722	8	4	4	1.0000000
2R	5514946	5514950	21	4	4	1.0000000
2R	5515342	5515346	78	4	4	1.0000000
2R	5515723	5515727	52	4	4	1.0000000
2R	5516634	5516638	137	4	4	1.0000000
2R	5517027	5517031	84	4	4	1.0000000
2R	5517276	5517280	60	4	4	1.0000000
2R	5518184	5518188	69	4	4	1.0000000
2R	5518959	5518963	120	4	4	1.0000000
2R	5519104	5519108	400	4	4	1.0000000
2R	5519462	5519466	538	4	4	1.0000000
2R	5519924	5519928	189	4	4	1.0000000
2R	5520081	5520085	1	4	4	1.0000000
2R	5520261	5520265	30	4	4	1.0000000
2R	5520596	5520600	73	4	4	1.0000000
2R	5521425	5521429	75	4	4	1.0000000
2R	5522512	5522516	21	4	4	1.0000000
2R	5522929	5522933	22	4	4	1.0000000
2R	5522944	5522948	2	4	4	1.0000000
2R	5522988	5522992	9	4	4	1.0000000
2R	5523281	5523285	9	4	4	1.0000000
2R	5523286	5523290	1	4	4	1.0000000
2R	5523428	5523432	5	3	4	0.7500000
2R	5523497	5523501	77	4	4	1.0000000
2R	5523990	5523994	115	4	4	1.0000000
2R	5524428	5524432	74	4	4	1.0000000
2R	5524472	5524476	3	4	4	1.0000000
2R	5524488	5524492	3	4	4	1.0000000
2R	5524494	5524498	46	4	4	1.0000000
2R	5525564	5525568	34	4	4	1.0000000
2R	5525580	5525584	0	0	4	0.0000000
2R	5525586	5525590	1	3	4	0.7500000
2R	5525900	5525904	17	4	4	1.0000000
2R	5526235	5526239	121	4	4	1.0000000
2R	5526633	5526637	118	4	4	1.0000000
2R	5528494	5528498	23	4	4	1.0000000
2R	5530229	5530233	40	4	4	1.0000000
2R	5530360	5530364	103	4	4	1.0000000
2R	5530912	5530916	201	4	4	1.0000000
2R	5531370	5531374	83	4	4	1.0000000
2R	5531550	5531554	91	4	4	1.0000000
2R	5532458	5532462	75	4	4	1.0000000
2R	5532719	5532723	103	4	4	1.0000000
2R	5533365	5533369	0	0	4	0.0000000
2R	5533471	5533475	0	0	4	0.0000000
2R	5533506	5533510	2	4	4	1.0000000
2R	5533772	5533776	4	4	4	1.0000000
2R	5533881	5533885	25	4	4	1.0000000
2R	5534310	5534314	9	4	4	1.0000000
2R	5534417	5534421	0	0	4	0.0000000
2R	5534430	5534434	0	0	4	0.0000000
2R	5534564	5534568	0	0	4	0.0000000
2R	5534584	5534588	0	0	4	0.0000000
2R	5534606	5534610	18	4	4	1.0000000
2R	5534998	5535002	16	4	4	1.0000000
2R	5535229	5535233	18	4	4	1.0000000
2R	5535596	5535600	0	0	4	0.0000000
2R	5535645	5535649	1	1	4	0.2500000
2R	5536423	5536427	15	4	4	1.0000000
2R	5536710	5536714	47	4	4	1.0000000
2R	5537219	5537223	2	1	4	0.2500000
2R	5537263	5537267	0	0	4	0.0000000
2R	5537268	5537272	0	0	4	0.0000000
2R	5537376	5537380	5	4	4	1.0000000
2R	5537679	5537683	9	4	4	1.0000000
2R	5537838	5537842	58	4	4	1.0000000
2R	5538257	5538261	74	4	4	1.0000000
2R	5538307	5538311	51	4	4	1.0000000
2R	5539215	5539219	88	4	4	1.0000000
2R	5539357	5539361	34	4	4	1.0000000
2R	5539686	5539690	22	4	4	1.0000000
2R	5539892	5539896	52	4	4	1.0000000
2R	5540358	5540362	60	4	4	1.0000000
2R	5540444	5540448	8	4	4	1.0000000
2R	5540662	5540666	46	4	4	1.0000000
2R	5541071	5541075	40	4	4	1.0000000
2R	5541307	5541311	33	4	4	1.0000000
2R	5541977	5541981	28	4	4	1.0000000
2R	5542090	5542094	13	4	4	1.0000000
2R	5542672	5542676	19	4	4	1.0000000
2R	5542676	5542680	4	4	4	1.0000000
2R	5542945	5542949	12	4	4	1.0000000
2R	5543251	5543255	0	0	4	0.0000000
2R	5543540	5543544	0	0	4	0.0000000
2R	5543559	5543563	0	0	4	0.0000000
2R	5543676	5543680	0	0	4	0.0000000
2R	5543838	5543842	0	0	4	0.0000000
2R	5544402	5544406	0	0	4	0.0000000
2R	5544521	5544525	0	0	4	0.0000000
2R	5544696	5544700	0	0	4	0.0000000
2R	5545652	5545656	0	0	4	0.0000000
2R	5545815	5545819	0	0	4	0.0000000
2R	5546120	5546124	0	0	4	0.0000000
2R	5546168	5546172	0	0	4	0.0000000
2R	5546294	5546298	0	0	4	0.0000000
2R	5546315	5546319	0	0	4	0.0000000
2R	5546857	5546861	0	0	4	0.0000000
2R	5547145	5547149	4	3	4	0.7500000
2R	5547164	5547168	7	4	4	1.0000000
2R	5548569	5548573	24	4	4	1.0000000
2R	5548887	5548891	10	4	4	1.0000000
2R	5549075	5549079	1	4	4	1.0000000
2R	5549591	5549595	7	4	4	1.0000000
2R	5549621	5549625	19	4	4	1.0000000
2R	5549917	5549921	59	4	4	1.0000000
2R	5550845	5550849	32	4	4	1.0000000
2R	5550852	5550856	9	4	4	1.0000000
2R	5551000	5551004	12	4	4	1.0000000
2R	5551263	5551267	6	4	4	1.0000000
2R	5551790	5551794	66	4	4	1.0000000
2R	5552590	5552594	23	4	4	1.0000000
2R	5552714	5552718	0	0	4	0.0000000
2R	5552756	5552760	25	4	4	1.0000000
2R	5553132	5553136	0	0	4	0.0000000
2R	5553147	5553151	0	0	4	0.0000000
2R	5553231	5553235	0	0	4	0.0000000
2R	5553534	5553538	0	0	4	0.0000000
2R	5553915	5553919	0	0	4	0.0000000
2R	5554428	5554432	0	0	4	0.0000000
2R	5554480	5554484	0	0	4	0.0000000
2R	5554625	5554629	3	4	4	1.0000000
2R	5554883	5554887	9	4	4	1.0000000
2R	5555142	5555146	6	4	4	1.0000000
2R	5555431	5555435	0	0	4	0.0000000
2R	5555564	5555568	0	0	4	0.0000000
2R	5555610	5555614	0	0	4	0.0000000
2R	5556192	5556196	0	0	4	0.0000000
2R	5556503	5556507	0	0	4	0.0000000
2R	5556932	5556936	0	0	4	0.0000000
2R	5557478	5557482	0	0	4	0.0000000
2R	5557880	5557884	0	0	4	0.0000000
2R	5558616	5558620	0	0	4	0.0000000
2R	5558647	5558651	0	0	4	0.0000000
2R	5559421	5559425	0	0	4	0.0000000
2R	5560478	5560482	0	0	4	0.0000000
2R	5560907	5560911	0	0	4	0.0000000
2R	5561453	5561457	0	0	4	0.0000000
2R	5561855	5561859	0	0	4	0.0000000
2R	5562591	5562595	0	0	4	0.0000000
2R	5562622	5562626	0	0	4	0.0000000
2R	5563396	5563400	0	0	4	0.0000000
2R	5564453	5564457	0	0	4	0.0000000
2R	5564882	5564886	0	0	4	0.0000000
2R	5565428	5565432	0	0	4	0.0000000
2R	5565830	5565834	0	0	4	0.0000000
2R	5566566	5566570	0	0	4	0.0000000
2R	5566597	5566601	0	0	4	0.0000000
2R	5567371	5567375	0	0	4	0.0000000
2R	5568359	5568363	0	0	4	0.0000000
2R	5568497	5568501	0	0	4	0.0000000
2R	5568588	5568592	0	0	4	0.0000000
2R	5568603	5568607	0	0	4	0.0000000
2R	5568974	5568978	0	0	4	0.0000000
2R	5568982	5568986	0	0	4	0.0000000
2R	5569218	5569222	0	0	4	0.0000000
2R	5569450	5569454	0	0	4	0.0000000
2R	5569481	5569485	0	0	4	0.0000000
2R	5570260	5570264	0	0	4	0.0000000
2R	5570710	5570714	0	0	4	0.0000000
2R	5570885	5570889	0	0	4	0.0000000
2R	5571023	5571027	0	0	4	0.0000000
2R	5571114	5571118	0	0	4	0.0000000
2R	5571129	5571133	0	0	4	0.0000000
2R	5571500	5571504	0	0	4	0.0000000
2R	5571508	5571512	0	0	4	0.0000000
2R	5571744	5571748	0	0	4	0.0000000
2R	5571976	5571980	0	0	4	0.0000000
2R	5572007	5572011	0	0	4	0.0000000
2R	5572791	5572795	0	0	4	0.0000000
2R	5573779	5573783	0	0	4	0.0000000
2R	5573917	5573921	0	0	4	0.0000000
2R	5574008	5574012	0	0	4	0.0000000
2R	5574023	5574027	0	0	4	0.0000000
2R	5574394	5574398	0	0	4	0.0000000
2R	5574402	5574406	0	0	4	0.0000000
2R	5574638	5574642	0	0	4	0.0000000
2R	5574870	5574874	0	0	4	0.0000000
2R	5574901	5574905	0	0	4	0.0000000
2R	5575680	5575684	0	0	4	0.0000000
2R	5576130	5576134	0	0	4	0.0000000
2R	5576305	5576309	0	0	4	0.0000000
2R	5576535	5576539	0	0	4	0.0000000
2R	5576550	5576554	0	0	4	0.0000000
2R	5576921	5576925	0	0	4	0.0000000
2R	5577153	5577157	0	0	4	0.0000000
2R	5577261	5577265	0	0	4	0.0000000
2R	5577316	5577320	0	0	4	0.0000000
2R	5577349	5577353	0	0	4	0.0000000
2R	5577600	5577604	0	0	4	0.0000000
2R	5577695	5577699	0	0	4	0.0000000
2R	5578132	5578136	1	1	4	0.2500000
2R	5578249	5578253	0	0	4	0.0000000
2R	5578682	5578686	0	0	4	0.0000000
2R	5578919	5578923	0	0	4	0.0000000
2R	5579063	5579067	0	0	4	0.0000000
2R	5579196	5579200	0	0	4	0.0000000
2R	5579242	5579246	0	0	4	0.0000000
2R	5579824	5579828	0	0	4	0.0000000
2R	5580135	5580139	0	0	4	0.0000000
2R	5580540	5580544	24	4	4	1.0000000
2R	5580912	5580916	0	0	4	0.0000000
2R	5580919	5580923	0	0	4	0.0000000
2R	5580929	5580933	0	0	4	0.0000000
2R	5581028	5581032	68	4	4	1.0000000
2R	5582312	5582316	11	4	4	1.0000000
2R	5582519	5582523	0	0	4	0.0000000
2R	5582806	5582810	0	0	4	0.0000000
2R	5582852	5582856	0	0	4	0.0000000
2R	5582968	5582972	0	0	4	0.0000000
2R	5583029	5583033	0	0	4	0.0000000
2R	5583061	5583065	1	3	4	0.7500000
2R	5583272	5583276	6	4	4	1.0000000
2R	5583583	5583587	6	4	4	1.0000000
2R	5583770	5583774	0	0	4	0.0000000
2R	5585769	5585773	0	0	4	0.0000000
2R	5586154	5586158	0	0	4	0.0000000
2R	5586503	5586507	0	0	4	0.0000000
2R	5586667	5586671	0	0	4	0.0000000
2R	5587160	5587164	0	0	4	0.0000000
2R	5587231	5587235	0	0	4	0.0000000
2R	5587407	5587411	0	0	4	0.0000000
2R	5587777	5587781	0	0	4	0.0000000
2R	5587960	5587964	0	0	4	0.0000000
2R	5587982	5587986	0	0	4	0.0000000
2R	5588233	5588237	0	0	4	0.0000000
2R	5588312	5588316	0	0	4	0.0000000
2R	5588321	5588325	0	0	4	0.0000000
2R	5589690	5589694	0	0	4	0.0000000
2R	5589887	5589891	0	0	4	0.0000000
2R	5589938	5589942	0	0	4	0.0000000
2R	5590161	5590165	0	0	4	0.0000000
2R	5590332	5590336	0	0	4	0.0000000
2R	5592336	5592340	0	0	4	0.0000000
2R	5592721	5592725	0	0	4	0.0000000
2R	5593062	5593066	0	0	4	0.0000000
2R	5593226	5593230	0	0	4	0.0000000
2R	5593719	5593723	0	0	4	0.0000000
2R	5593790	5593794	0	0	4	0.0000000
2R	5593966	5593970	0	0	4	0.0000000
2R	5594336	5594340	0	0	4	0.0000000
2R	5594519	5594523	0	0	4	0.0000000
2R	5594541	5594545	0	0	4	0.0000000
2R	5594792	5594796	0	0	4	0.0000000
2R	5594871	5594875	0	0	4	0.0000000
2R	5594880	5594884	0	0	4	0.0000000
2R	5596249	5596253	0	0	4	0.0000000
2R	5596446	5596450	0	0	4	0.0000000
2R	5596497	5596501	0	0	4	0.0000000
2R	5596720	5596724	0	0	4	0.0000000
2R	5596890	5596894	5	4	4	1.0000000
2R	5597326	5597330	10	4	4	1.0000000
2R	5597470	5597474	0	0	4	0.0000000
2R	5597476	5597480	0	0	4	0.0000000
2R	5597728	5597732	0	0	4	0.0000000
2R	5597749	5597753	0	0	4	0.0000000
2R	5597931	5597935	11	4	4	1.0000000
2R	5598291	5598295	117	4	4	1.0000000
2R	5598709	5598713	227	4	4	1.0000000
2R	5599156	5599160	70	4	4	1.0000000
2R	5599245	5599249	0	0	4	0.0000000
2R	5599362	5599366	1	4	4	1.0000000
2R	5599471	5599475	1	1	4	0.2500000
2R	5599536	5599540	0	0	4	0.0000000
2R	5599878	5599882	1	3	4	0.7500000
2R	5600274	5600278	0	0	4	0.0000000
2R	5600319	5600323	1	3	4	0.7500000
2R	5600547	5600551	1	4	4	1.0000000
2R	5600563	5600567	5	4	4	1.0000000
2R	5600936	5600940	47	4	4	1.0000000
2R	5601365	5601369	4	3	4	0.7500000
2R	5601989	5601993	19	4	4	1.0000000
2R	5602774	5602778	51	4	4	1.0000000
2R	5602831	5602835	90	4	4	1.0000000
2R	5603409	5603413	144	4	4	1.0000000
2R	5603580	5603584	291	4	4	1.0000000
2R	5604078	5604082	213	4	4	1.0000000
2R	5604138	5604142	0	0	4	0.0000000
2R	5604173	5604177	1	3	4	0.7500000
2R	5604260	5604264	170	4	4	1.0000000
2R	5604744	5604748	218	4	4	1.0000000
2R	5605088	5605092	11	4	4	1.0000000
2R	5605156	5605160	0	0	4	0.0000000
2R	5605262	5605266	63	4	4	1.0000000
2R	5605632	5605636	54	4	4	1.0000000
2R	5605707	5605711	0	0	4	0.0000000
2R	5606541	5606545	73	4	4	1.0000000
2R	5606938	5606942	62	4	4	1.0000000
2R	5607191	5607195	13	4	4	1.0000000
2R	5607282	5607286	0	0	4	0.0000000
2R	5607328	5607332	68	4	4	1.0000000
2R	5607719	5607723	160	4	4	1.0000000
2R	5609218	5609222	72	4	4	1.0000000
2R	5609236	5609240	1	4	4	1.0000000
2R	5609271	5609275	1	4	4	1.0000000
2R	5609455	5609459	153	4	4	1.0000000
2R	5609860	5609864	144	4	4	1.0000000
2R	5609864	5609868	64	4	4	1.0000000
2R	5610932	5610936	102	4	4	1.0000000
2R	5611364	5611368	159	4	4	1.0000000
2R	5612253	5612257	128	4	4	1.0000000
2R	5612705	5612709	6	4	4	1.0000000
2R	5612714	5612718	25	4	4	1.0000000
2R	5612947	5612951	26	4	4	1.0000000
2R	5613062	5613066	4	4	4	1.0000000
2R	5613131	5613135	162	4	4	1.0000000
2R	5613637	5613641	176	4	4	1.0000000
2R	5613848	5613852	24	4	4	1.0000000
2R	5614042	5614046	5	4	4	1.0000000
2R	5614305	5614309	15	4	4	1.0000000
2R	5614550	5614554	10	4	4	1.0000000
2R	5614582	5614586	0	0	4	0.0000000
2R	5614622	5614626	0	0	4	0.0000000
2R	5614643	5614647	52	4	4	1.0000000
2R	5614992	5614996	38	4	4	1.0000000
2R	5615019	5615023	7	4	4	1.0000000
2R	5615387	5615391	104	4	4	1.0000000
2R	5615848	5615852	28	4	4	1.0000000
2R	5616290	5616294	21	4	4	1.0000000
2R	5616761	5616765	136	4	4	1.0000000
2R	5617127	5617131	88	4	4	1.0000000
2R	5617569	5617573	30	4	4	1.0000000
2R	5618069	5618073	0	0	4	0.0000000
2R	5618073	5618077	2	4	4	1.0000000
2R	5618412	5618416	12	4	4	1.0000000
2R	5618667	5618671	3	4	4	1.0000000
2R	5618687	5618691	1	4	4	1.0000000
2R	5619040	5619044	3	3	4	0.7500000
2R	5619509	5619513	13	4	4	1.0000000
2R	5620119	5620123	10	4	4	1.0000000
2R	5620331	5620335	2	1	4	0.2500000
2R	5620569	5620573	64	4	4	1.0000000
2R	5621153	5621157	95	4	4	1.0000000
2R	5621849	5621853	22	4	4	1.0000000
2R	5621856	5621860	2	4	4	1.0000000
2R	5621866	5621870	0	0	4	0.0000000
2R	5621965	5621969	0	0	4	0.0000000
2R	5622352	5622356	0	0	4	0.0000000
2R	5622440	5622444	0	0	4	0.0000000
2R	5622448	5622452	0	0	4	0.0000000
2R	5623380	5623384	0	0	4	0.0000000
2R	5623408	5623412	0	0	4	0.0000000
2R	5623601	5623605	0	0	4	0.0000000
2R	5623630	5623634	0	0	4	0.0000000
2R	5623762	5623766	0	0	4	0.0000000
2R	5624650	5624654	0	0	4	0.0000000
2R	5625613	5625617	0	0	4	0.0000000
2R	5626005	5626009	0	0	4	0.0000000
2R	5626267	5626271	0	0	4	0.0000000
2R	5626385	5626389	0	0	4	0.0000000
2R	5626832	5626836	0	0	4	0.0000000
2R	5626886	5626890	0	0	4	0.0000000
2R	5626972	5626976	0	0	4	0.0000000
2R	5626978	5626982	0	0	4	0.0000000
2R	5627027	5627031	0	0	4	0.0000000
2R	5627112	5627116	0	0	4	0.0000000
2R	5627527	5627531	61	3	4	0.7500000
2R	5627748	5627752	62	4	4	1.0000000
2R	5627934	5627938	6	4	4	1.0000000
2R	5628475	5628479	12	4	4	1.0000000
2R	5628850	5628854	17	4	4	1.0000000
2R	5629495	5629499	14	4	4	1.0000000
2R	5629541	5629545	0	0	4	0.0000000
2R	5629658	5629662	0	0	4	0.0000000
2R	5629679	5629683	1	4	4	1.0000000
2R	5629719	5629723	46	4	4	1.0000000
2R	5630373	5630377	69	4	4	1.0000000
2R	5630425	5630429	1	4	4	1.0000000
2R	5630938	5630942	0	0	4	0.0000000
2R	5631200	5631204	0	0	4	0.0000000
2R	5631314	5631318	0	0	4	0.0000000
2R	5631617	5631621	0	0	4	0.0000000
2R	5631701	5631705	0	0	4	0.0000000
2R	5631716	5631720	0	0	4	0.0000000
2R	5632107	5632111	0	0	4	0.0000000
2R	5632149	5632153	0	0	4	0.0000000
2R	5632289	5632293	0	0	4	0.0000000
2R	5632310	5632314	12	4	4	1.0000000
2R	5632659	5632663	9	4	4	1.0000000
2R	5632749	5632753	6	4	4	1.0000000
2R	5632790	5632794	41	4	4	1.0000000
2R	5634562	5634566	14	4	4	1.0000000
2R	5634684	5634688	1	4	4	1.0000000
2R	5634769	5634773	11	4	4	1.0000000
2R	5635105	5635109	11	4	4	1.0000000
2R	5635123	5635127	11	4	4	1.0000000
2R	5635141	5635145	0	0	4	0.0000000
2R	5635211	5635215	0	0	4	0.0000000
2R	5635221	5635225	0	0	4	0.0000000
2R	5635255	5635259	3	4	4	1.0000000
2R	5635460	5635464	6	4	4	1.0000000
2R	5635609	5635613	3	4	4	1.0000000
2R	5635642	5635646	0	0	4	0.0000000
2R	5635733	5635737	4	4	4	1.0000000
2R	5635981	5635985	19	4	4	1.0000000
2R	5636418	5636422	13	4	4	1.0000000
2R	5636505	5636509	30	4	4	1.0000000
2R	5636802	5636806	32	4	4	1.0000000
2R	5637250	5637254	43	4	4	1.0000000
2R	5637404	5637408	112	4	4	1.0000000
2R	5637831	5637835	193	4	4	1.0000000
2R	5638183	5638187	49	4	4	1.0000000
2R	5638407	5638411	5	4	4	1.0000000
2R	5638512	5638516	98	4	4	1.0000000
2R	5639356	5639360	122	4	4	1.0000000
2R	5639381	5639385	18	4	4	1.0000000
2R	5639777	5639781	36	4	4	1.0000000
2R	5639874	5639878	1	4	4	1.0000000
2R	5639917	5639921	0	0	4	0.0000000
2R	5639935	5639939	0	0	4	0.0000000
2R	5640019	5640023	0	0	4	0.0000000
2R	5640171	5640175	1	4	4	1.0000000
2R	5642477	5642481	2	4	4	1.0000000
2R	5642642	5642646	2	4	4	1.0000000
2R	5642656	5642660	0	0	4	0.0000000
2R	5642704	5642708	4	4	4	1.0000000
2R	5642914	5642918	4	4	4	1.0000000
2R	5643009	5643013	8	3	4	0.7500000
2R	5643019	5643023	61	4	4	1.0000000
2R	5644225	5644229	120	4	4	1.0000000
2R	5644502	5644506	28	4	4	1.0000000
2R	5644518	5644522	7	4	4	1.0000000
2R	5644524	5644528	8	4	4	1.0000000
2R	5644546	5644550	54	4	4	1.0000000
2R	5645105	5645109	51	4	4	1.0000000
2R	5645157	5645161	0	0	4	0.0000000
2R	5645173	5645177	0	0	4	0.0000000
2R	5645179	5645183	0	0	4	0.0000000
2R	5645204	5645208	15	4	4	1.0000000
2R	5645496	5645500	20	4	4	1.0000000
2R	5645562	5645566	125	4	4	1.0000000
2R	5646185	5646189	56	4	4	1.0000000
2R	5646217	5646221	3	4	4	1.0000000
2R	5646252	5646256	4	4	4	1.0000000
2R	5646268	5646272	6	4	4	1.0000000
2R	5646274	5646278	52	4	4	1.0000000
2R	5646994	5646998	100	4	4	1.0000000
2R	5647763	5647767	43	4	4	1.0000000
2R	5647914	5647918	8	3	4	0.7500000
2R	5647940	5647944	74	4	4	1.0000000
2R	5648587	5648591	76	4	4	1.0000000
2R	5648744	5648748	4	4	4	1.0000000
2R	5648837	5648841	2	4	4	1.0000000
2R	5648995	5648999	2	4	4	1.0000000
2R	5649047	5649051	1	3	4	0.7500000
2R	5649133	5649137	216	4	4	1.0000000
2R	5649586	5649590	179	4	4	1.0000000
2R	5649602	5649606	69	4	4	1.0000000
2R	5650002	5650006	266	4	4	1.0000000
2R	5650449	5650453	126	4	4	1.0000000
2R	5650465	5650469	3	4	4	1.0000000
2R	5650471	5650475	57	4	4	1.0000000
2R	5650832	5650836	141	4	4	1.0000000
2R	5651450	5651454	106	4	4	1.0000000
2R	5651466	5651470	54	4	4	1.0000000
2R	5652077	5652081	73	4	4	1.0000000
2R	5652089	5652093	1	4	4	1.0000000
2R	5652194	5652198	11	4	4	1.0000000
2R	5652541	5652545	11	4	4	1.0000000
2R	5652635	5652639	207	4	4	1.0000000
2R	5653084	5653088	204	4	4	1.0000000
2R	5653213	5653217	46	4	4	1.0000000
2R	5654592	5654596	46	4	4	1.0000000
2R	5654670	5654674	45	4	4	1.0000000
2R	5655006	5655010	44	4	4	1.0000000
2R	5655112	5655116	14	4	4	1.0000000
2R	5655390	5655394	12	4	4	1.0000000
2R	5655440	5655444	0	0	4	0.0000000
2R	5655546	5655550	0	0	4	0.0000000
2R	5655632	5655636	3	3	4	0.7500000
2R	5655732	5655736	116	4	4	1.0000000
2R	5656525	5656529	254	4	4	1.0000000
2R	5657074	5657078	234	4	4	1.0000000
2R	5658073	5658077	71	4	4	1.0000000
2R	5658112	5658116	0	0	4	0.0000000
2R	5658116	5658120	0	0	4	0.0000000
2R	5658123	5658127	13	4	4	1.0000000
2R	5658229	5658233	21	4	4	1.0000000
2R	5658392	5658396	8	4	4	1.0000000
2R	5658465	5658469	3	4	4	1.0000000
2R	5658500	5658504	36	4	4	1.0000000
2R	5658856	5658860	44	4	4	1.0000000
2R	5658961	5658965	13	4	4	1.0000000
2R	5658982	5658986	84	4	4	1.0000000
2R	5659634	5659638	76	4	4	1.0000000
2R	5659639	5659643	9	4	4	1.0000000
2R	5659689	5659693	91	4	4	1.0000000
2R	5660541	5660545	181	4	4	1.0000000
2R	5660855	5660859	191	4	4	1.0000000
2R	5661447	5661451	242	4	4	1.0000000
2R	5661820	5661824	87	4	4	1.0000000
2R	5661951	5661955	3	4	4	1.0000000
2R	5661988	5661992	0	0	4	0.0000000
2R	5662080	5662084	189	4	4	1.0000000
2R	5662541	5662545	191	4	4	1.0000000
2R	5662603	5662607	9	4	4	1.0000000
2R	5662923	5662927	8	4	4	1.0000000
2R	5663050	5663054	79	4	4	1.0000000
2R	5663663	5663667	223	4	4	1.0000000
2R	5664515	5664519	218	4	4	1.0000000
2R	5664932	5664936	101	4	4	1.0000000
2R	5665243	5665247	2	4	4	1.0000000
2R	5665408	5665412	1	3	4	0.7500000
2R	5665484	5665488	11	4	4	1.0000000
2R	5665814	5665818	16	4	4	1.0000000
2R	5665874	5665878	81	4	4	1.0000000
2R	5666675	5666679	65	4	4	1.0000000
2R	5666786	5666790	8	4	4	1.0000000
2R	5667312	5667316	63	4	4	1.0000000
2R	5667410	5667414	1	3	4	0.7500000
2R	5667489	5667493	24	4	4	1.0000000
2R	5667851	5667855	40	4	4	1.0000000
2R	5667966	5667970	109	4	4	1.0000000
2R	5668954	5668958	103	4	4	1.0000000
2R	5669108	5669112	3	4	4	1.0000000
2R	5669241	5669245	189	4	4	1.0000000
2R	5669651	5669655	460	4	4	1.0000000
2R	5670086	5670090	317	4	4	1.0000000
2R	5670274	5670278	24	4	4	1.0000000
2R	5670545	5670549	23	4	4	1.0000000
2R	5670758	5670762	5	4	4	1.0000000
2R	5670899	5670903	0	0	4	0.0000000
2R	5670926	5670930	29	4	4	1.0000000
2R	5671221	5671225	37	4	4	1.0000000
2R	5671226	5671230	18	4	4	1.0000000
2R	5671526	5671530	12	4	4	1.0000000
2R	5671559	5671563	8	4	4	1.0000000
2R	5672228	5672232	15	4	4	1.0000000
2R	5672454	5672458	57	4	4	1.0000000
2R	5672952	5672956	72	4	4	1.0000000
2R	5673038	5673042	1	1	4	0.2500000
2R	5673087	5673091	0	0	4	0.0000000
2R	5673223	5673227	0	0	4	0.0000000
2R	5673327	5673331	0	0	4	0.0000000
2R	5673411	5673415	0	0	4	0.0000000
2R	5673598	5673602	1	3	4	0.7500000
2R	5673738	5673742	77	4	4	1.0000000
2R	5674519	5674523	149	4	4	1.0000000
2R	5674729	5674733	214	4	4	1.0000000
2R	5675086	5675090	130	4	4	1.0000000
2R	5675251	5675255	1	4	4	1.0000000
2R	5675415	5675419	19	4	4	1.0000000
2R	5675523	5675527	37	4	4	1.0000000
2R	5675849	5675853	43	4	4	1.0000000
2R	5675882	5675886	0	0	4	0.0000000
2R	5676008	5676012	1	2	4	0.5000000
2R	5676167	5676171	5	4	4	1.0000000
2R	5676677	5676681	2041	4	4	1.0000000
2R	5678187	5678191	399	4	4	1.0000000
2R	5678452	5678456	7	4	4	1.0000000
2R	5678534	5678538	0	0	4	0.0000000
2R	5678550	5678554	61	4	4	1.0000000
2R	5678948	5678952	83	4	4	1.0000000
2R	5679376	5679380	35	4	4	1.0000000
2R	5679643	5679647	10	4	4	1.0000000
2R	5679684	5679688	13	4	4	1.0000000
2R	5680034	5680038	49	4	4	1.0000000
2R	5680947	5680951	41	4	4	1.0000000
2R	5681258	5681262	3	4	4	1.0000000
2R	5681469	5681473	1	1	4	0.2500000
2R	5681580	5681584	16	4	4	1.0000000
2R	5683200	5683204	40	4	4	1.0000000
2R	5683811	5683815	7	4	4	1.0000000
2R	5684069	5684073	83	4	4	1.0000000
2R	5684779	5684783	92	4	4	1.0000000
2R	5684783	5684787	8	4	4	1.0000000
2R	5684967	5684971	4	4	4	1.0000000
2R	5685109	5685113	81	4	4	1.0000000
2R	5685512	5685516	102	4	4	1.0000000
2R	5686000	5686004	32	4	4	1.0000000
2R	5686142	5686146	1	1	4	0.2500000
2R	5686334	5686338	0	0	4	0.0000000
2R	5686419	5686423	0	0	4	0.0000000
2R	5686460	5686464	0	0	4	0.0000000
2R	5686506	5686510	2	3	4	0.7500000
2R	5686731	5686735	27	4	4	1.0000000
2R	5687328	5687332	19	4	4	1.0000000
2R	5687502	5687506	3	1	4	0.2500000
2R	5687597	5687601	14	4	4	1.0000000
2R	5687875	5687879	15	4	4	1.0000000
2R	5688019	5688023	25	4	4	1.0000000
2R	5688321	5688325	125	4	4	1.0000000
2R	5688994	5688998	183	4	4	1.0000000
2R	5689809	5689813	237	4	4	1.0000000
2R	5691155	5691159	122	4	4	1.0000000
2R	5691481	5691485	16	4	4	1.0000000
2R	5691735	5691739	85	4	4	1.0000000
2R	5692936	5692940	116	4	4	1.0000000
2R	5692952	5692956	1	4	4	1.0000000
2R	5692958	5692962	1	4	4	1.0000000
2R	5694800	5694804	10	4	4	1.0000000
2R	5694816	5694820	170	4	4	1.0000000
2R	5695263	5695267	209	4	4	1.0000000
2R	5695607	5695611	45	4	4	1.0000000
2R	5695689	5695693	25	4	4	1.0000000
2R	5696014	5696018	52	4	4	1.0000000
2R	5696325	5696329	11	4	4	1.0000000
2R	5696540	5696544	9	4	4	1.0000000
2R	5696766	5696770	10	4	4	1.0000000
2R	5696967	5696971	4	4	4	1.0000000
2R	5697114	5697118	32	4	4	1.0000000
2R	5697663	5697667	112	4	4	1.0000000
2R	5698247	5698251	179	4	4	1.0000000
2R	5698548	5698552	103	4	4	1.0000000
2R	5698576	5698580	215	4	4	1.0000000
2R	5698848	5698852	229	4	4	1.0000000
2R	5699152	5699156	15	4	4	1.0000000
2R	5699215	5699219	388	4	4	1.0000000
2R	5699598	5699602	387	4	4	1.0000000
2R	5699659	5699663	10	4	4	1.0000000
2R	5699857	5699861	192	4	4	1.0000000
2R	5700320	5700324	208	4	4	1.0000000
2R	5700610	5700614	119	4	4	1.0000000
2R	5701816	5701820	168	4	4	1.0000000
2R	5702158	5702162	110	4	4	1.0000000
2R	5702286	5702290	191	4	4	1.0000000
2R	5702618	5702622	192	4	4	1.0000000
2R	5702641	5702645	22	4	4	1.0000000
2R	5702880	5702884	30	4	4	1.0000000
2R	5703701	5703705	15	4	4	1.0000000
2R	5703723	5703727	1	4	4	1.0000000
2R	5703880	5703884	1	3	4	0.7500000
2R	5703965	5703969	13	4	4	1.0000000
2R	5704222	5704226	14	4	4	1.0000000
2R	5704325	5704329	86	4	4	1.0000000
2R	5705583	5705587	130	4	4	1.0000000
2R	5705725	5705729	0	0	4	0.0000000
2R	5705747	5705751	0	0	4	0.0000000
2R	5705860	5705864	1	3	4	0.7500000
2R	5706872	5706876	169	4	4	1.0000000
2R	5707496	5707500	231	4	4	1.0000000
2R	5707771	5707775	152	4	4	1.0000000
2R	5708158	5708162	126	4	4	1.0000000
2R	5708229	5708233	0	0	4	0.0000000
2R	5708376	5708380	0	0	4	0.0000000
2R	5708514	5708518	2	4	4	1.0000000
2R	5708578	5708582	20	4	4	1.0000000
2R	5709273	5709277	17	4	4	1.0000000
2R	5709346	5709350	1	4	4	1.0000000
2R	5709451	5709455	5	4	4	1.0000000
2R	5709554	5709558	160	4	4	1.0000000
2R	5710465	5710469	206	4	4	1.0000000
2R	5710583	5710587	0	0	4	0.0000000
2R	5710599	5710603	0	0	4	0.0000000
2R	5710658	5710662	30	4	4	1.0000000
2R	5711663	5711667	54	4	4	1.0000000
2R	5711738	5711742	30	4	4	1.0000000
2R	5711996	5712000	74	4	4	1.0000000
2R	5712390	5712394	43	4	4	1.0000000
2R	5712559	5712563	7	4	4	1.0000000
2R	5712784	5712788	2	4	4	1.0000000
2R	5712896	5712900	68	4	4	1.0000000
2R	5713796	5713800	49	4	4	1.0000000
2R	5713984	5713988	4	3	4	0.7500000
2R	5714939	5714943	95	4	4	1.0000000
2R	5715591	5715595	76	4	4	1.0000000
2R	5715839	5715843	201	4	4	1.0000000
2R	5716205	5716209	159	4	4	1.0000000
2R	5716351	5716355	10	4	4	1.0000000
2R	5716411	5716415	28	4	4	1.0000000
2R	5716624	5716628	30	4	4	1.0000000
2R	5716784	5716788	2	1	4	0.2500000
2R	5716949	5716953	0	0	4	0.0000000
2R	5717077	5717081	50	4	4	1.0000000
2R	5717481	5717485	50	4	4	1.0000000
2R	5717603	5717607	6	4	4	1.0000000
2R	5718208	5718212	21	4	4	1.0000000
2R	5718536	5718540	39	4	4	1.0000000
2R	5719306	5719310	50	4	4	1.0000000
2R	5719834	5719838	46	4	4	1.0000000
2R	5719856	5719860	0	0	4	0.0000000
2R	5719896	5719900	0	0	4	0.0000000
2R	5719985	5719989	0	0	4	0.0000000
2R	5720589	5720593	22	4	4	1.0000000
2R	5720821	5720825	23	4	4	1.0000000
2R	5720993	5720997	1	1	4	0.2500000
2R	5721024	5721028	3	4	4	1.0000000
2R	5721032	5721036	10	4	4	1.0000000
2R	5721710	5721714	39	4	4	1.0000000
2R	5722357	5722361	10	4	4	1.0000000
2R	5722393	5722397	0	0	4	0.0000000
2R	5722409	5722413	0	0	4	0.0000000
2R	5722415	5722419	0	0	4	0.0000000
2R	5722498	5722502	0	0	4	0.0000000
2R	5722562	5722566	0	0	4	0.0000000
2R	5722857	5722861	5	4	4	1.0000000
2R	5723122	5723126	29	4	4	1.0000000
2R	5723519	5723523	26	4	4	1.0000000
2R	5723642	5723646	16	4	4	1.0000000
2R	5724480	5724484	9	4	4	1.0000000
2R	5724708	5724712	89	4	4	1.0000000
2R	5725700	5725704	103	4	4	1.0000000
2R	5726103	5726107	26	4	4	1.0000000
2R	5726433	5726437	10	4	4	1.0000000
2R	5726587	5726591	0	0	4	0.0000000
2R	5726648	5726652	0	0	4	0.0000000
2R	5726776	5726780	3	4	4	1.0000000
2R	5728487	5728491	18	4	4	1.0000000
2R	5729370	5729374	9	4	4	1.0000000
2R	5729389	5729393	7	4	4	1.0000000
2R	5730100	5730104	8	4	4	1.0000000
2R	5730116	5730120	0	0	4	0.0000000
2R	5730132	5730136	0	0	4	0.0000000
2R	5730138	5730142	0	0	4	0.0000000
2R	5730305	5730309	4	3	4	0.7500000
2R	5730313	5730317	28	4	4	1.0000000
2R	5730853	5730857	17	4	4	1.0000000
2R	5730864	5730868	1	4	4	1.0000000
2R	5730920	5730924	0	0	4	0.0000000
2R	5730926	5730930	0	0	4	0.0000000
2R	5731002	5731006	43	4	4	1.0000000
2R	5731427	5731431	25	4	4	1.0000000
2R	5732578	5732582	7	4	4	1.0000000
2R	5732968	5732972	4	4	4	1.0000000
2R	5733002	5733006	0	0	4	0.0000000
2R	5733159	5733163	0	0	4	0.0000000
2R	5733344	5733348	0	0	4	0.0000000
2R	5733553	5733557	5	3	4	0.7500000
2R	5733559	5733563	5	4	4	1.0000000
2R	5733575	5733579	68	4	4	1.0000000
2R	5734062	5734066	58	4	4	1.0000000
2R	5734086	5734090	8	4	4	1.0000000
2R	5735025	5735029	27	4	4	1.0000000
2R	5735055	5735059	0	0	4	0.0000000
2R	5735177	5735181	1	3	4	0.7500000
2R	5735380	5735384	3	4	4	1.0000000
2R	5736490	5736494	7	1	4	0.2500000
2R	5737879	5737883	1	1	4	0.2500000
2R	5738117	5738121	20	4	4	1.0000000
2R	5739539	5739543	73	4	4	1.0000000
2R	5740039	5740043	75	4	4	1.0000000
2R	5740203	5740207	46	4	4	1.0000000
2R	5740245	5740249	7	4	4	1.0000000
2R	5741525	5741529	50	4	4	1.0000000
2R	5742134	5742138	48	4	4	1.0000000
2R	5743073	5743077	58	4	4	1.0000000
2R	5744014	5744018	49	4	4	1.0000000
2R	5744320	5744324	14	4	4	1.0000000
2R	5744326	5744330	4	4	4	1.0000000
2R	5744342	5744346	52	4	4	1.0000000
2R	5745479	5745483	39	4	4	1.0000000
2R	5745792	5745796	7	4	4	1.0000000
2R	5746005	5746009	5	4	4	1.0000000
2R	5746254	5746258	30	4	4	1.0000000
2R	5746842	5746846	37	4	4	1.0000000
2R	5746928	5746932	1	4	4	1.0000000
2R	5746934	5746938	3	4	4	1.0000000
2R	5746950	5746954	19	4	4	1.0000000
2R	5748413	5748417	114	4	4	1.0000000
2R	5748923	5748927	96	4	4	1.0000000
2R	5748985	5748989	14	4	4	1.0000000
2R	5750098	5750102	14	4	4	1.0000000
2R	5750286	5750290	2	4	4	1.0000000
2R	5750461	5750465	2	4	4	1.0000000
2R	5751410	5751414	12	4	4	1.0000000
2R	5751597	5751601	11	4	4	1.0000000
2R	5751853	5751857	15	4	4	1.0000000
2R	5751865	5751869	8	4	4	1.0000000
2R	5752203	5752207	142	4	4	1.0000000
2R	5752880	5752884	55	4	4	1.0000000
2R	5752886	5752890	5	4	4	1.0000000
2R	5753155	5753159	76	4	4	1.0000000
2R	5754479	5754483	116	4	4	1.0000000
2R	5754497	5754501	55	4	4	1.0000000
2R	5755395	5755399	43	4	4	1.0000000
2R	5755434	5755438	63	4	4	1.0000000
2R	5755806	5755810	52	4	4	1.0000000
2R	5755973	5755977	0	0	4	0.0000000
2R	5756028	5756032	48	4	4	1.0000000
2R	5756646	5756650	37	4	4	1.0000000
2R	5756882	5756886	94	4	4	1.0000000
2R	5757350	5757354	116	4	4	1.0000000
2R	5757756	5757760	21	4	4	1.0000000
2R	5757862	5757866	158	4	4	1.0000000
2R	5758311	5758315	157	4	4	1.0000000
2R	5758430	5758434	9	4	4	1.0000000
2R	5758640	5758644	91	4	4	1.0000000
2R	5759411	5759415	312	4	4	1.0000000
2R	5759800	5759804	210	4	4	1.0000000
2R	5760007	5760011	10	4	4	1.0000000
2R	5760026	5760030	11	4	4	1.0000000
2R	5760198	5760202	48	4	4	1.0000000
2R	5760330	5760334	972	4	4	1.0000000
2R	5761227	5761231	967	4	4	1.0000000
2R	5761568	5761572	118	4	4	1.0000000
2R	5762022	5762026	57	4	4	1.0000000
2R	5762048	5762052	1	4	4	1.0000000
2R	5762112	5762116	19	4	4	1.0000000
2R	5762665	5762669	12	4	4	1.0000000
2R	5762754	5762758	8	4	4	1.0000000
2R	5762943	5762947	150	4	4	1.0000000
2R	5763640	5763644	266	4	4	1.0000000
2R	5764535	5764539	191	4	4	1.0000000
2R	5765798	5765802	40	4	4	1.0000000
2R	5765867	5765871	14	4	4	1.0000000
2R	5767007	5767011	18	4	4	1.0000000
2R	5767333	5767337	105	4	4	1.0000000
2R	5768180	5768184	110	4	4	1.0000000
2R	5768193	5768197	151	4	4	1.0000000
2R	5768589	5768593	3	4	4	1.0000000
2R	5768768	5768772	2	4	4	1.0000000
2R	5768803	5768807	0	0	4	0.0000000
2R	5768819	5768823	0	0	4	0.0000000
2R	5768825	5768829	0	0	4	0.0000000
2R	5768953	5768957	0	0	4	0.0000000
2R	5769094	5769098	0	0	4	0.0000000
2R	5769190	5769194	1	4	4	1.0000000
2R	5769215	5769219	14	4	4	1.0000000
2R	5769599	5769603	20	4	4	1.0000000
2R	5769790	5769794	28	4	4	1.0000000
2R	5770239	5770243	99	4	4	1.0000000
2R	5770446	5770450	5	4	4	1.0000000
2R	5770645	5770649	52	4	4	1.0000000
2R	5770989	5770993	138	4	4	1.0000000
2R	5771387	5771391	112	4	4	1.0000000
2R	5771393	5771397	69	4	4	1.0000000
2R	5772095	5772099	48	4	4	1.0000000
2R	5772171	5772175	22	4	4	1.0000000
2R	5772624	5772628	56	4	4	1.0000000
2R	5773713	5773717	57	4	4	1.0000000
2R	5773767	5773771	74	4	4	1.0000000
2R	5774368	5774372	106	4	4	1.0000000
2R	5774615	5774619	8	4	4	1.0000000
2R	5774658	5774662	115	4	4	1.0000000
2R	5775193	5775197	117	4	4	1.0000000
2R	5775407	5775411	61	4	4	1.0000000
2R	5776110	5776114	149	4	4	1.0000000
2R	5776567	5776571	99	4	4	1.0000000
2R	5776863	5776867	9	4	4	1.0000000
2R	5777027	5777031	68	4	4	1.0000000
2R	5777437	5777441	70	4	4	1.0000000
2R	5777871	5777875	124	4	4	1.0000000
2R	5778355	5778359	81	4	4	1.0000000
2R	5778373	5778377	24	4	4	1.0000000
2R	5778665	5778669	31	4	4	1.0000000
2R	5778936	5778940	10	4	4	1.0000000
2R	5779168	5779172	1	4	4	1.0000000
2R	5779251	5779255	0	0	4	0.0000000
2R	5779610	5779614	1	4	4	1.0000000
2R	5779917	5779921	23	4	4	1.0000000
2R	5780306	5780310	89	4	4	1.0000000
2R	5780654	5780658	64	4	4	1.0000000
2R	5780992	5780996	34	4	4	1.0000000
2R	5781301	5781305	12	4	4	1.0000000
2R	5781345	5781349	0	0	4	0.0000000
2R	5781361	5781365	8	4	4	1.0000000
2R	5781556	5781560	217	4	4	1.0000000
2R	5782218	5782222	232	4	4	1.0000000
2R	5782443	5782447	485	4	4	1.0000000
2R	5782800	5782804	545	4	4	1.0000000
2R	5783089	5783093	112	4	4	1.0000000
2R	5783098	5783102	39	4	4	1.0000000
2R	5783426	5783430	43	4	4	1.0000000
2R	5783474	5783478	2	4	4	1.0000000
2R	5783708	5783712	1	4	4	1.0000000
2R	5783851	5783855	66	4	4	1.0000000
2R	5784393	5784397	54	4	4	1.0000000
2R	5784703	5784707	2	4	4	1.0000000
2R	5784989	5784993	2	4	4	1.0000000
2R	5785000	5785004	22	4	4	1.0000000
2R	5785655	5785659	37	4	4	1.0000000
2R	5785684	5785688	2	4	4	1.0000000
2R	5785688	5785692	10	4	4	1.0000000
2R	5786446	5786450	100	4	4	1.0000000
2R	5787041	5787045	48	4	4	1.0000000
2R	5787068	5787072	0	0	4	0.0000000
2R	5787243	5787247	67	4	4	1.0000000
2R	5788163	5788167	29	4	4	1.0000000
2R	5788179	5788183	80	4	4	1.0000000
2R	5788897	5788901	63	4	4	1.0000000
2R	5788923	5788927	28	4	4	1.0000000
2R	5790170	5790174	53	4	4	1.0000000
2R	5790357	5790361	34	4	4	1.0000000
2R	5790991	5790995	230	4	4	1.0000000
2R	5791885	5791889	207	4	4	1.0000000
2R	5792068	5792072	70	4	4	1.0000000
2R	5792084	5792088	0	0	4	0.0000000
2R	5792203	5792207	0	0	4	0.0000000
2R	5792291	5792295	0	0	4	0.0000000
2R	5792421	5792425	1	4	4	1.0000000
2R	5792474	5792478	28	4	4	1.0000000
2R	5792956	5792960	75	4	4	1.0000000
2R	5793521	5793525	115	4	4	1.0000000
2R	5793946	5793950	41	4	4	1.0000000
2R	5793964	5793968	2	4	4	1.0000000
2R	5793969	5793973	1	4	4	1.0000000
2R	5794024	5794028	0	0	4	0.0000000
2R	5794152	5794156	30	4	4	1.0000000
2R	5794443	5794447	32	4	4	1.0000000
2R	5795552	5795556	14	4	4	1.0000000
2R	5796083	5796087	12	4	4	1.0000000
2R	5796342	5796346	7	4	4	1.0000000
2R	5796362	5796366	103	4	4	1.0000000
2R	5796856	5796860	110	4	4	1.0000000
2R	5796888	5796892	9	4	4	1.0000000
2R	5796904	5796908	47	4	4	1.0000000
2R	5797603	5797607	42	4	4	1.0000000
2R	5797630	5797634	2	4	4	1.0000000
2R	5797882	5797886	2	4	4	1.0000000
2R	5797908	5797912	2	3	4	0.7500000
2R	5798122	5798126	2	4	4	1.0000000
2R	5798296	5798300	17	4	4	1.0000000
2R	5799912	5799916	28	4	4	1.0000000
2R	5801606	5801610	35	4	4	1.0000000
2R	5801765	5801769	1	1	4	0.2500000
2R	5801838	5801842	25	4	4	1.0000000
2R	5802119	5802123	66	4	4	1.0000000
2R	5803388	5803392	54	4	4	1.0000000
2R	5803633	5803637	37	4	4	1.0000000
2R	5805340	5805344	15	4	4	1.0000000
2R	5805398	5805402	25	4	4	1.0000000
2R	5805439	5805443	213	4	4	1.0000000
2R	5806180	5806184	518	4	4	1.0000000
2R	5807188	5807192	458	4	4	1.0000000
2R	5807926	5807930	225	4	4	1.0000000
2R	5809428	5809432	151	4	4	1.0000000
2R	5809984	5809988	125	4	4	1.0000000
2R	5810337	5810341	24	4	4	1.0000000
2R	5810372	5810376	9	4	4	1.0000000
2R	5810388	5810392	15	4	4	1.0000000
2R	5810394	5810398	110	4	4	1.0000000
2R	5811179	5811183	269	4	4	1.0000000
2R	5811896	5811900	118	4	4	1.0000000
2R	5811947	5811951	3	4	4	1.0000000
2R	5812163	5812167	3	4	4	1.0000000
2R	5812508	5812512	10	4	4	1.0000000
2R	5814009	5814013	163	4	4	1.0000000
2R	5815073	5815077	173	4	4	1.0000000
2R	5815088	5815092	3	4	4	1.0000000
2R	5815491	5815495	15	4	4	1.0000000
2R	5816986	5816990	17	4	4	1.0000000
2R	5816993	5816997	0	0	4	0.0000000
2R	5817000	5817004	15	3	4	0.7500000
2R	5817007	5817011	116	4	4	1.0000000
2R	5817608	5817612	139	4	4	1.0000000
2R	5818000	5818004	28	4	4	1.0000000
2R	5819776	5819780	223	4	4	1.0000000
2R	5820617	5820621	242	4	4	1.0000000
2R	5820890	5820894	52	4	4	1.0000000
2R	5821094	5821098	96	4	4	1.0000000
2R	5822296	5822300	456	4	4	1.0000000
2R	5822803	5822807	305	4	4	1.0000000
2R	5824473	5824477	31	4	4	1.0000000
2R	5824627	5824631	2	1	4	0.2500000
2R	5824772	5824776	3	4	4	1.0000000
2R	5824778	5824782	51	4	4	1.0000000
2R	5825649	5825653	166	4	4	1.0000000
2R	5827494	5827498	344	4	4	1.0000000
2R	5828272	5828276	232	4	4	1.0000000
2R	5829630	5829634	226	4	4	1.0000000
2R	5830093	5830097	288	4	4	1.0000000
2R	5830491	5830495	115	4	4	1.0000000
2R	5831956	5831960	4	1	4	0.2500000
2R	5835073	5835077	87	4	4	1.0000000
2R	5835404	5835408	93	4	4	1.0000000
2R	5835563	5835567	91	4	4	1.0000000
2R	5835928	5835932	173	4	4	1.0000000
2R	5836305	5836309	94	4	4	1.0000000
2R	5836395	5836399	0	0	4	0.0000000
2R	5836461	5836465	2	4	4	1.0000000
2R	5836703	5836707	87	4	4	1.0000000
2R	5837345	5837349	162	4	4	1.0000000
2R	5837947	5837951	157	4	4	1.0000000
2R	5838399	5838403	68	4	4	1.0000000
2R	5839124	5839128	347	4	4	1.0000000
2R	5839722	5839726	411	4	4	1.0000000
2R	5840882	5840886	257	4	4	1.0000000
2R	5841064	5841068	65	4	4	1.0000000
2R	5843272	5843276	1	3	4	0.7500000
2R	5843299	5843303	4	4	4	1.0000000
2R	5843303	5843307	120	4	4	1.0000000
2R	5843792	5843796	133	4	4	1.0000000
2R	5845602	5845606	279	4	4	1.0000000
2R	5846053	5846057	415	4	4	1.0000000
2R	5847244	5847248	113	4	4	1.0000000
2R	5848147	5848151	117	4	4	1.0000000
2R	5849270	5849274	210	4	4	1.0000000
2R	5850575	5850579	68	4	4	1.0000000
2R	5850589	5850593	213	4	4	1.0000000
2R	5851737	5851741	467	4	4	1.0000000
2R	5852183	5852187	472	4	4	1.0000000
2R	5852944	5852948	337	4	4	1.0000000
2R	5853311	5853315	153	4	4	1.0000000
2R	5853537	5853541	33	4	4	1.0000000
2R	5854127	5854131	227	4	4	1.0000000
2R	5854596	5854600	207	4	4	1.0000000
2R	5854713	5854717	31	4	4	1.0000000
2R	5854996	5855000	130	4	4	1.0000000
2R	5855403	5855407	90	4	4	1.0000000
2R	5855528	5855532	1	4	4	1.0000000
2R	5855658	5855662	17	4	4	1.0000000
2R	5856795	5856799	136	4	4	1.0000000
2R	5857406	5857410	129	4	4	1.0000000
2R	5857414	5857418	5	4	4	1.0000000
2R	5857486	5857490	135	4	4	1.0000000
2R	5857865	5857869	354	4	4	1.0000000
2R	5858490	5858494	291	4	4	1.0000000
2R	5859120	5859124	166	4	4	1.0000000
2R	5860082	5860086	131	4	4	1.0000000
2R	5860647	5860651	97	4	4	1.0000000
2R	5861716	5861720	260	4	4	1.0000000
2R	5862575	5862579	213	4	4	1.0000000
2R	5862764	5862768	5	4	4	1.0000000
2R	5862957	5862961	8	4	4	1.0000000
2R	5862961	5862965	28	4	4	1.0000000
2R	5863256	5863260	54	4	4	1.0000000
2R	5863658	5863662	23	4	4	1.0000000
2R	5863774	5863778	0	0	4	0.0000000
2R	5863780	5863784	0	0	4	0.0000000
2R	5865380	5865384	64	4	4	1.0000000
2R	5865712	5865716	225	4	4	1.0000000
2R	5866638	5866642	238	4	4	1.0000000
2R	5866921	5866925	14	4	4	1.0000000
2R	5867708	5867712	106	4	4	1.0000000
2R	5868553	5868557	131	4	4	1.0000000
2R	5868831	5868835	70	4	4	1.0000000
2R	5869440	5869444	32	1	4	0.2500000
2R	5870195	5870199	0	0	4	0.0000000
2R	5870493	5870497	0	0	4	0.0000000
2R	5870879	5870883	0	0	4	0.0000000
2R	5871081	5871085	0	0	4	0.0000000
2R	5872414	5872418	0	0	4	0.0000000
2R	5872895	5872899	0	0	4	0.0000000
2R	5873210	5873214	0	0	4	0.0000000
2R	5873590	5873594	0	0	4	0.0000000
2R	5873672	5873676	0	0	4	0.0000000
2R	5873834	5873838	0	0	4	0.0000000
2R	5874062	5874066	0	0	4	0.0000000
2R	5874188	5874192	2	4	4	1.0000000
2R	5874602	5874606	77	4	4	1.0000000
2R	5875501	5875505	150	4	4	1.0000000
2R	5875968	5875972	61	4	4	1.0000000
2R	5877632	5877636	291	4	4	1.0000000
2R	5878086	5878090	312	4	4	1.0000000
2R	5878749	5878753	49	4	4	1.0000000
2R	5878755	5878759	0	0	4	0.0000000
2R	5878771	5878775	0	0	4	0.0000000
2R	5878811	5878815	0	0	4	0.0000000
2R	5881123	5881127	8	4	4	1.0000000
2R	5881177	5881181	75	4	4	1.0000000
2R	5881808	5881812	119	4	4	1.0000000
2R	5882111	5882115	80	4	4	1.0000000
2R	5883550	5883554	3	4	4	1.0000000
2R	5883698	5883702	0	0	4	0.0000000
2R	5883719	5883723	0	0	4	0.0000000
2R	5886237	5886241	93	4	4	1.0000000
2R	5887691	5887695	44	4	4	1.0000000
2R	5889997	5890001	5	4	4	1.0000000
2R	5890334	5890338	42	4	4	1.0000000
2R	5891480	5891484	102	4	4	1.0000000
2R	5892026	5892030	230	4	4	1.0000000
2R	5892557	5892561	216	4	4	1.0000000
2R	5893716	5893720	39	4	4	1.0000000
2R	5893938	5893942	33	4	4	1.0000000
2R	5894230	5894234	93	4	4	1.0000000
2R	5894695	5894699	60	4	4	1.0000000
2R	5894700	5894704	4	4	4	1.0000000
2R	5894705	5894709	1	2	4	0.5000000
2R	5894725	5894729	2	4	4	1.0000000
2R	5895407	5895411	13	4	4	1.0000000
2R	5897261	5897265	8	4	4	1.0000000
2R	5897467	5897471	162	4	4	1.0000000
2R	5898000	5898004	254	4	4	1.0000000
2R	5898910	5898914	48	4	4	1.0000000
2R	5899078	5899082	6	4	4	1.0000000
2R	5899770	5899774	25	4	4	1.0000000
2R	5900122	5900126	269	4	4	1.0000000
2R	5900518	5900522	292	4	4	1.0000000
2R	5900661	5900665	31	4	4	1.0000000
2R	5901184	5901188	96	4	4	1.0000000
2R	5901482	5901486	58	4	4	1.0000000
2R	5901686	5901690	26	4	4	1.0000000
2R	5902333	5902337	13	1	4	0.2500000
2R	5902628	5902632	0	0	4	0.0000000
2R	5903782	5903786	0	0	4	0.0000000
2R	5904107	5904111	0	0	4	0.0000000
2R	5904237	5904241	0	0	4	0.0000000
2R	5905045	5905049	0	0	4	0.0000000
2R	5906367	5906371	0	0	4	0.0000000
2R	5906377	5906381	0	0	4	0.0000000
2R	5906976	5906980	0	0	4	0.0000000
2R	5907033	5907037	0	0	4	0.0000000
2R	5907209	5907213	0	0	4	0.0000000
2R	5907641	5907645	0	0	4	0.0000000
2R	5908036	5908040	0	0	4	0.0000000
2R	5908154	5908158	0	0	4	0.0000000
2R	5908398	5908402	0	0	4	0.0000000
2R	5908481	5908485	0	0	4	0.0000000
2R	5909184	5909188	0	0	4	0.0000000
2R	5909323	5909327	0	0	4	0.0000000
2R	5909618	5909622	34	3	4	0.7500000
2R	5909831	5909835	37	4	4	1.0000000
2R	5909902	5909906	170	4	4	1.0000000
2R	5910429	5910433	266	4	4	1.0000000
2R	5911620	5911624	100	4	4	1.0000000
2R	5913260	5913264	8	4	4	1.0000000
2R	5913365	5913369	4	4	4	1.0000000
2R	5914993	5914997	132	4	4	1.0000000
2R	5916004	5916008	83	4	4	1.0000000
2R	5917088	5917092	25	4	4	1.0000000
2R	5917375	5917379	210	4	4	1.0000000
2R	5917837	5917841	369	4	4	1.0000000
2R	5918731	5918735	17	4	4	1.0000000
2R	5922055	5922059	43	4	4	1.0000000
2R	5922450	5922454	91	4	4	1.0000000
2R	5923485	5923489	32	4	4	1.0000000
2R	5924068	5924072	34	4	4	1.0000000
2R	5924339	5924343	7	4	4	1.0000000
2R	5924480	5924484	1	1	4	0.2500000
2R	5924568	5924572	0	0	4	0.0000000
2R	5924604	5924608	0	0	4	0.0000000
2R	5924787	5924791	0	0	4	0.0000000
2R	5924829	5924833	14	4	4	1.0000000
2R	5925671	5925675	16	4	4	1.0000000
2R	5925868	5925872	4	4	4	1.0000000
2R	5925935	5925939	0	0	4	0.0000000
2R	5925952	5925956	0	0	4	0.0000000
2R	5926073	5926077	65	4	4	1.0000000
2R	5926647	5926651	88	4	4	1.0000000
2R	5926665	5926669	22	4	4	1.0000000
2R	5927069	5927073	17	4	4	1.0000000
2R	5927136	5927140	1	3	4	0.7500000
2R	5927423	5927427	4	4	4	1.0000000
2R	5927637	5927641	70	4	4	1.0000000
2R	5928093	5928097	64	4	4	1.0000000
2R	5928768	5928772	5	4	4	1.0000000
2R	5928930	5928934	1	4	4	1.0000000
2R	5928957	5928961	10	4	4	1.0000000
2R	5929229	5929233	11	4	4	1.0000000
2R	5929395	5929399	0	0	4	0.0000000
2R	5929466	5929470	0	0	4	0.0000000
2R	5929571	5929575	24	4	4	1.0000000
2R	5929950	5929954	49	4	4	1.0000000
2R	5930244	5930248	7	4	4	1.0000000
2R	5930417	5930421	0	0	4	0.0000000
2R	5930450	5930454	9	4	4	1.0000000
2R	5931746	5931750	32	4	4	1.0000000
2R	5932117	5932121	12	4	4	1.0000000
2R	5932139	5932143	2	4	4	1.0000000
2R	5932325	5932329	15	4	4	1.0000000
2R	5933503	5933507	18	4	4	1.0000000
2R	5933515	5933519	6	4	4	1.0000000
2R	5934023	5934027	5	4	4	1.0000000
2R	5934223	5934227	3	1	4	0.2500000
2R	5934241	5934245	0	0	4	0.0000000
2R	5934253	5934257	0	0	4	0.0000000
2R	5934274	5934278	0	0	4	0.0000000
2R	5934291	5934295	0	0	4	0.0000000
2R	5934312	5934316	2	4	4	1.0000000
2R	5934599	5934603	2	4	4	1.0000000
2R	5934771	5934775	18	4	4	1.0000000
2R	5936293	5936297	93	4	4	1.0000000
2R	5937267	5937271	236	4	4	1.0000000
2R	5937943	5937947	100	4	4	1.0000000
2R	5938168	5938172	19	4	4	1.0000000
2R	5938769	5938773	87	4	4	1.0000000
2R	5939341	5939345	78	4	4	1.0000000
2R	5939381	5939385	125	4	4	1.0000000
2R	5939572	5939576	125	1	4	0.2500000
2R	5939616	5939620	0	0	4	0.0000000
2R	5940158	5940162	0	0	4	0.0000000
2R	5940171	5940175	0	0	4	0.0000000
2R	5940406	5940410	0	0	4	0.0000000
2R	5940422	5940426	0	0	4	0.0000000
2R	5940944	5940948	137	4	4	1.0000000
2R	5941112	5941116	13	4	4	1.0000000
2R	5941136	5941140	20	4	4	1.0000000
2R	5941141	5941145	117	4	4	1.0000000
2R	5941814	5941818	255	4	4	1.0000000
2R	5942250	5942254	518	4	4	1.0000000
2R	5942664	5942668	246	4	4	1.0000000
2R	5942729	5942733	43	4	4	1.0000000
2R	5943923	5943927	19	4	4	1.0000000
2R	5943945	5943949	27	4	4	1.0000000
2R	5945254	5945258	50	4	4	1.0000000
2R	5945284	5945288	47	4	4	1.0000000
2R	5946149	5946153	129	4	4	1.0000000
2R	5946848	5946852	77	4	4	1.0000000
2R	5947181	5947185	21	4	4	1.0000000
2R	5947968	5947972	1	1	4	0.2500000
2R	5948018	5948022	0	0	4	0.0000000
2R	5948205	5948209	0	0	4	0.0000000
2R	5948227	5948231	0	0	4	0.0000000
2R	5948375	5948379	0	0	4	0.0000000
2R	5948401	5948405	0	0	4	0.0000000
2R	5948646	5948650	1	4	4	1.0000000
2R	5948717	5948721	3	4	4	1.0000000
2R	5950721	5950725	4	4	4	1.0000000
2R	5950899	5950903	1	4	4	1.0000000
2R	5950923	5950927	6	4	4	1.0000000
2R	5951421	5951425	6	4	4	1.0000000
2R	5952530	5952534	25	4	4	1.0000000
2R	5953958	5953962	43	4	4	1.0000000
2R	5954282	5954286	36	4	4	1.0000000
2R	5954564	5954568	13	4	4	1.0000000
2R	5954831	5954835	8	4	4	1.0000000
2R	5954837	5954841	6	4	4	1.0000000
2R	5955088	5955092	6	4	4	1.0000000
2R	5955133	5955137	1	4	4	1.0000000
2R	5955258	5955262	82	4	4	1.0000000
2R	5955790	5955794	104	4	4	1.0000000
2R	5956097	5956101	168	4	4	1.0000000
2R	5956542	5956546	335	4	4	1.0000000
2R	5957081	5957085	355	4	4	1.0000000
2R	5957796	5957800	125	4	4	1.0000000
2R	5958064	5958068	13	4	4	1.0000000
2R	5958305	5958309	13	4	4	1.0000000
2R	5958891	5958895	33	4	4	1.0000000
2R	5959808	5959812	46	4	4	1.0000000
2R	5959846	5959850	5	4	4	1.0000000
2R	5959854	5959858	21	4	4	1.0000000
2R	5960914	5960918	12	4	4	1.0000000
2R	5960924	5960928	0	0	4	0.0000000
2R	5961005	5961009	6	3	4	0.7500000
2R	5961015	5961019	120	4	4	1.0000000
2R	5961421	5961425	120	4	4	1.0000000
2R	5961462	5961466	2	4	4	1.0000000
2R	5961610	5961614	40	4	4	1.0000000
2R	5962654	5962658	34	4	4	1.0000000
2R	5962696	5962700	9	4	4	1.0000000
2R	5962742	5962746	136	4	4	1.0000000
2R	5963314	5963318	232	4	4	1.0000000
2R	5963585	5963589	3	4	4	1.0000000
2R	5963651	5963655	7	4	4	1.0000000
2R	5963963	5963967	13	4	4	1.0000000
2R	5963987	5963991	110	4	4	1.0000000
2R	5964887	5964891	104	4	4	1.0000000
2R	5965101	5965105	5	4	4	1.0000000
2R	5965999	5966003	8	4	4	1.0000000
2R	5966005	5966009	2	4	4	1.0000000
2R	5966021	5966025	4	4	4	1.0000000
2R	5966047	5966051	45	4	4	1.0000000
2R	5967149	5967153	167	4	4	1.0000000
2R	5968004	5968008	134	4	4	1.0000000
2R	5968036	5968040	1	4	4	1.0000000
2R	5968049	5968053	2	4	4	1.0000000
2R	5968055	5968059	9	4	4	1.0000000
2R	5968439	5968443	20	4	4	1.0000000
2R	5968746	5968750	19	4	4	1.0000000
2R	5968984	5968988	208	4	4	1.0000000
2R	5969673	5969677	140	4	4	1.0000000
2R	5969811	5969815	1	4	4	1.0000000
2R	5969905	5969909	22	4	4	1.0000000
2R	5970442	5970446	24	4	4	1.0000000
2R	5970504	5970508	0	0	4	0.0000000
2R	5970655	5970659	1	3	4	0.7500000
2R	5970814	5970818	25	4	4	1.0000000
2R	5971211	5971215	26	4	4	1.0000000
2R	5971218	5971222	1	4	4	1.0000000
2R	5971254	5971258	1	4	4	1.0000000
2R	5971392	5971396	0	0	4	0.0000000
2R	5971417	5971421	22	4	4	1.0000000
2R	5971694	5971698	53	4	4	1.0000000
2R	5972044	5972048	47	4	4	1.0000000
2R	5972139	5972143	55	4	4	1.0000000
2R	5972505	5972509	62	4	4	1.0000000
2R	5972557	5972561	21	4	4	1.0000000
2R	5972877	5972881	19	4	4	1.0000000
2R	5972993	5972997	0	0	4	0.0000000
2R	5973031	5973035	10	4	4	1.0000000
2R	5973250	5973254	16	4	4	1.0000000
2R	5973569	5973573	8	4	4	1.0000000
2R	5973712	5973716	2	4	4	1.0000000
2R	5973755	5973759	0	0	4	0.0000000
2R	5973836	5973840	0	0	4	0.0000000
2R	5973869	5973873	0	0	4	0.0000000
2R	5973927	5973931	0	0	4	0.0000000
2R	5974085	5974089	18	3	4	0.7500000
2R	5974120	5974124	311	4	4	1.0000000
2R	5974611	5974615	349	4	4	1.0000000
2R	5974627	5974631	24	4	4	1.0000000
2R	5974896	5974900	24	4	4	1.0000000
2R	5975042	5975046	23	4	4	1.0000000
2R	5975241	5975245	188	4	4	1.0000000
2R	5975719	5975723	242	4	4	1.0000000
2R	5975835	5975839	83	4	4	1.0000000
2R	5976163	5976167	123	4	4	1.0000000
2R	5976424	5976428	151	4	4	1.0000000
2R	5977073	5977077	350	4	4	1.0000000
2R	5977717	5977721	576	4	4	1.0000000
2R	5978490	5978494	364	4	4	1.0000000
2R	5978812	5978816	354	4	4	1.0000000
2R	5979681	5979685	396	4	4	1.0000000
2R	5980211	5980215	146	4	4	1.0000000
2R	5980280	5980284	75	4	4	1.0000000
2R	5981260	5981264	1022	4	4	1.0000000
2R	5982252	5982256	472	4	4	1.0000000
2R	5982293	5982297	6	4	4	1.0000000
2R	5982465	5982469	11	4	4	1.0000000
2R	5982578	5982582	254	4	4	1.0000000
2R	5983277	5983281	601	4	4	1.0000000
2R	5983677	5983681	370	4	4	1.0000000
2R	5985093	5985097	87	4	4	1.0000000
2R	5985133	5985137	18	4	4	1.0000000
2R	5985149	5985153	164	4	4	1.0000000
2R	5986054	5986058	171	4	4	1.0000000
2R	5986164	5986168	0	0	4	0.0000000
2R	5986212	5986216	5	4	4	1.0000000
2R	5986378	5986382	121	4	4	1.0000000
2R	5987157	5987161	77	4	4	1.0000000
2R	5987297	5987301	43	4	4	1.0000000
2R	5987575	5987579	48	4	4	1.0000000
2R	5987591	5987595	10	4	4	1.0000000
2R	5987597	5987601	104	4	4	1.0000000
2R	5988440	5988444	242	4	4	1.0000000
2R	5989000	5989004	209	4	4	1.0000000
2R	5989562	5989566	68	4	4	1.0000000
2R	5989719	5989723	0	0	4	0.0000000
2R	5989767	5989771	6	4	4	1.0000000
2R	5989773	5989777	36	4	4	1.0000000
2R	5990316	5990320	74	4	4	1.0000000
2R	5990647	5990651	256	4	4	1.0000000
2R	5990942	5990946	193	4	4	1.0000000
2R	5990998	5991002	40	4	4	1.0000000
2R	5992664	5992668	39	4	4	1.0000000
2R	5992836	5992840	1187	4	4	1.0000000
2R	5993422	5993426	1538	4	4	1.0000000
2R	5994230	5994234	301	4	4	1.0000000
2R	5995756	5995760	115	4	4	1.0000000
2R	5996802	5996806	96	4	4	1.0000000
2R	5997004	5997008	3	4	4	1.0000000
2R	5997050	5997054	1	4	4	1.0000000
2R	5997084	5997088	1	4	4	1.0000000
2R	5997092	5997096	2	4	4	1.0000000
2R	5997174	5997178	51	4	4	1.0000000
2R	5997429	5997433	93	4	4	1.0000000
2R	5997827	5997831	51	4	4	1.0000000
2R	5998128	5998132	15	4	4	1.0000000
2R	5998217	5998221	9	4	4	1.0000000
2R	5998447	5998451	8	4	4	1.0000000
2R	5998454	5998458	0	0	4	0.0000000
2R	5998481	5998485	99	4	4	1.0000000
2R	5998789	5998793	101	4	4	1.0000000
2R	5998833	5998837	2	4	4	1.0000000
2R	5999012	5999016	2	4	4	1.0000000
2R	5999017	5999021	1	3	4	0.7500000
2R	5999093	5999097	41	4	4	1.0000000
2R	5999365	5999369	49	4	4	1.0000000
2R	5999551	5999555	13	4	4	1.0000000
2R	5999705	5999709	8	4	4	1.0000000
2R	5999804	5999808	30	4	4	1.0000000
2R	6000083	6000087	33	4	4	1.0000000
2R	6000193	6000197	3	4	4	1.0000000
2R	6000329	6000333	1	1	4	0.2500000
2R	6000375	6000379	0	0	4	0.0000000
2R	6000466	6000470	5	4	4	1.0000000
2R	6000641	6000645	6	4	4	1.0000000
2R	6000749	6000753	1	4	4	1.0000000
2R	6000811	6000815	22	4	4	1.0000000
2R	6001307	6001311	21	4	4	1.0000000
2R	6001468	6001472	3	4	4	1.0000000
2R	6001524	6001528	140	4	4	1.0000000
2R	6001920	6001924	365	4	4	1.0000000
2R	6002672	6002676	271	4	4	1.0000000
2R	6004028	6004032	172	4	4	1.0000000
2R	6004398	6004402	285	4	4	1.0000000
2R	6004843	6004847	320	4	4	1.0000000
2R	6005509	6005513	311	4	4	1.0000000
2R	6005904	6005908	291	4	4	1.0000000
2R	6006432	6006436	115	4	4	1.0000000
2R	6006671	6006675	1	3	4	0.7500000
2R	6006680	6006684	82	4	4	1.0000000
2R	6007128	6007132	5	1	4	0.2500000
2R	6007229	6007233	10	4	4	1.0000000
2R	6007716	6007720	20	4	4	1.0000000
2R	6007758	6007762	0	0	4	0.0000000
2R	6007955	6007959	5	4	4	1.0000000
2R	6008171	6008175	135	4	4	1.0000000
2R	6008808	6008812	633	4	4	1.0000000
2R	6009381	6009385	646	4	4	1.0000000
2R	6010263	6010267	249	4	4	1.0000000
2R	6010377	6010381	2	4	4	1.0000000
2R	6010420	6010424	0	0	4	0.0000000
2R	6010431	6010435	1	4	4	1.0000000
2R	6010646	6010650	75	4	4	1.0000000
2R	6011575	6011579	146	4	4	1.0000000
2R	6012042	6012046	183	4	4	1.0000000
2R	6013182	6013186	103	4	4	1.0000000
2R	6013257	6013261	16	3	4	0.7500000
2R	6013279	6013283	154	4	4	1.0000000
2R	6014326	6014330	267	4	4	1.0000000
2R	6014374	6014378	5	4	4	1.0000000
2R	6014520	6014524	168	4	4	1.0000000
2R	6014859	6014863	217	4	4	1.0000000
2R	6015142	6015146	57	4	4	1.0000000
2R	6015356	6015360	3	4	4	1.0000000
2R	6015419	6015423	13	4	4	1.0000000
2R	6015861	6015865	31	4	4	1.0000000
2R	6016384	6016388	640	4	4	1.0000000
2R	6016994	6016998	761	4	4	1.0000000
2R	6017178	6017182	6	4	4	1.0000000
2R	6017385	6017389	8	4	4	1.0000000
2R	6017580	6017584	47	4	4	1.0000000
2R	6017864	6017868	79	4	4	1.0000000
2R	6018567	6018571	95	4	4	1.0000000
2R	6018912	6018916	184	4	4	1.0000000
2R	6019191	6019195	162	4	4	1.0000000
2R	6019399	6019403	226	4	4	1.0000000
2R	6019991	6019995	373	4	4	1.0000000
2R	6020439	6020443	140	4	4	1.0000000
2R	6020455	6020459	115	4	4	1.0000000
2R	6021163	6021167	142	4	4	1.0000000
2R	6021335	6021339	4	4	4	1.0000000
2R	6021536	6021540	7	4	4	1.0000000
2R	6021805	6021809	6	4	4	1.0000000
2R	6021835	6021839	157	4	4	1.0000000
2R	6022224	6022228	299	4	4	1.0000000
2R	6022826	6022830	166	4	4	1.0000000
2R	6023008	6023012	63	4	4	1.0000000
2R	6023321	6023325	55	4	4	1.0000000
2R	6023425	6023429	38	3	4	0.7500000
2R	6024190	6024194	287	4	4	1.0000000
2R	6024289	6024293	8	4	4	1.0000000
2R	6024826	6024830	40	4	4	1.0000000
2R	6024858	6024862	26	4	4	1.0000000
2R	6026131	6026135	522	4	4	1.0000000
2R	6026711	6026715	331	4	4	1.0000000
2R	6026844	6026848	25	4	4	1.0000000
2R	6027130	6027134	25	4	4	1.0000000
2R	6027190	6027194	0	0	4	0.0000000
2R	6027336	6027340	3	4	4	1.0000000
2R	6027509	6027513	9	4	4	1.0000000
2R	6027695	6027699	10	4	4	1.0000000
2R	6027906	6027910	8	4	4	1.0000000
2R	6027919	6027923	207	4	4	1.0000000
2R	6028313	6028317	234	4	4	1.0000000
2R	6028569	6028573	17	4	4	1.0000000
2R	6028803	6028807	13	4	4	1.0000000
2R	6028913	6028917	3	4	4	1.0000000
2R	6028931	6028935	100	4	4	1.0000000
2R	6029301	6029305	91	4	4	1.0000000
2R	6029346	6029350	40	4	4	1.0000000
2R	6030760	6030764	61	4	4	1.0000000
2R	6030778	6030782	0	0	4	0.0000000
2R	6030784	6030788	0	0	4	0.0000000
2R	6030881	6030885	360	4	4	1.0000000
2R	6031792	6031796	334	4	4	1.0000000
2R	6032027	6032031	27	4	4	1.0000000
2R	6032057	6032061	2	4	4	1.0000000
2R	6032205	6032209	172	4	4	1.0000000
2R	6032643	6032647	169	4	4	1.0000000
2R	6032649	6032653	2	4	4	1.0000000
2R	6032672	6032676	6	4	4	1.0000000
2R	6032875	6032879	8	4	4	1.0000000
2R	6033059	6033063	150	4	4	1.0000000
2R	6033693	6033697	197	4	4	1.0000000
2R	6033981	6033985	141	4	4	1.0000000
2R	6034437	6034441	219	4	4	1.0000000
2R	6035839	6035843	1436	4	4	1.0000000
2R	6036279	6036283	2112	4	4	1.0000000
2R	6036708	6036712	853	4	4	1.0000000
2R	6036914	6036918	9	4	4	1.0000000
2R	6036945	6036949	0	0	4	0.0000000
2R	6037035	6037039	3	4	4	1.0000000
2R	6037228	6037232	7	4	4	1.0000000
2R	6037355	6037359	129	4	4	1.0000000
2R	6037863	6037867	799	4	4	1.0000000
2R	6038315	6038319	321	4	4	1.0000000
2R	6038608	6038612	64	4	4	1.0000000
2R	6038918	6038922	74	4	4	1.0000000
2R	6039170	6039174	25	4	4	1.0000000
2R	6039344	6039348	7	4	4	1.0000000
2R	6039549	6039553	6	4	4	1.0000000
2R	6039727	6039731	39	4	4	1.0000000
2R	6041043	6041047	28	4	4	1.0000000
2R	6041099	6041103	3	3	4	0.7500000
2R	6041311	6041315	5	4	4	1.0000000
2R	6041520	6041524	2	4	4	1.0000000
2R	6041665	6041669	51	4	4	1.0000000
2R	6042154	6042158	79	4	4	1.0000000
2R	6042466	6042470	13	4	4	1.0000000
2R	6043370	6043374	11	4	4	1.0000000
2R	6043511	6043515	8	4	4	1.0000000
2R	6043807	6043811	128	4	4	1.0000000
2R	6044645	6044649	481	4	4	1.0000000
2R	6045101	6045105	387	4	4	1.0000000
2R	6045790	6045794	125	4	4	1.0000000
2R	6046137	6046141	42	4	4	1.0000000
2R	6046294	6046298	2	4	4	1.0000000
2R	6046316	6046320	65	4	4	1.0000000
2R	6046698	6046702	211	4	4	1.0000000
2R	6047149	6047153	174	4	4	1.0000000
2R	6047182	6047186	164	4	4	1.0000000
2R	6047731	6047735	204	4	4	1.0000000
2R	6048953	6048957	45	4	4	1.0000000
2R	6048969	6048973	3	4	4	1.0000000
2R	6048975	6048979	29	4	4	1.0000000
2R	6050129	6050133	15	4	4	1.0000000
2R	6050245	6050249	9	3	4	0.7500000
2R	6050256	6050260	110	4	4	1.0000000
2R	6050895	6050899	115	4	4	1.0000000
2R	6052282	6052286	63	4	4	1.0000000
2R	6052624	6052628	215	4	4	1.0000000
2R	6053096	6053100	244	4	4	1.0000000
2R	6055784	6055788	0	0	4	0.0000000
2R	6055993	6055997	0	0	4	0.0000000
2R	6056068	6056072	0	0	4	0.0000000
2R	6056248	6056252	1	3	4	0.7500000
2R	6056277	6056281	2	4	4	1.0000000
2R	6056388	6056392	71	4	4	1.0000000
2R	6057061	6057065	64	4	4	1.0000000
2R	6057749	6057753	19	4	4	1.0000000
2R	6057850	6057854	101	4	4	1.0000000
2R	6058239	6058243	135	4	4	1.0000000
2R	6058368	6058372	2	4	4	1.0000000
2R	6058377	6058381	3	4	4	1.0000000
2R	6058582	6058586	66	4	4	1.0000000
2R	6059063	6059067	62	4	4	1.0000000
2R	6059112	6059116	19	4	4	1.0000000
2R	6059322	6059326	70	4	4	1.0000000
2R	6060692	6060696	88	4	4	1.0000000
2R	6060976	6060980	99	4	4	1.0000000
2R	6061399	6061403	45	4	4	1.0000000
2R	6063627	6063631	199	4	4	1.0000000
2R	6064648	6064652	183	4	4	1.0000000
2R	6064935	6064939	16	4	4	1.0000000
2R	6064941	6064945	2	4	4	1.0000000
2R	6065117	6065121	2	4	4	1.0000000
2R	6065219	6065223	5	4	4	1.0000000
2R	6065434	6065438	34	4	4	1.0000000
2R	6066989	6066993	40	4	4	1.0000000
2R	6067154	6067158	154	4	4	1.0000000
2R	6067658	6067662	140	4	4	1.0000000
2R	6067805	6067809	51	4	4	1.0000000
2R	6069240	6069244	39	4	4	1.0000000
2R	6069302	6069306	11	4	4	1.0000000
2R	6069651	6069655	52	4	4	1.0000000
2R	6069995	6069999	121	4	4	1.0000000
2R	6071178	6071182	106	4	4	1.0000000
2R	6071562	6071566	74	4	4	1.0000000
2R	6072629	6072633	49	4	4	1.0000000
2R	6072860	6072864	4	4	4	1.0000000
2R	6074928	6074932	1	4	4	1.0000000
2R	6074941	6074945	2	3	4	0.7500000
2R	6075079	6075083	186	4	4	1.0000000
2R	6075992	6075996	116	4	4	1.0000000
2R	6076003	6076007	1	3	4	0.7500000
2R	6076060	6076064	35	4	4	1.0000000
2R	6077148	6077152	51	4	4	1.0000000
2R	6077237	6077241	0	0	4	0.0000000
2R	6077270	6077274	0	0	4	0.0000000
2R	6077323	6077327	0	0	4	0.0000000
2R	6077351	6077355	0	0	4	0.0000000
2R	6077401	6077405	0	0	4	0.0000000
2R	6077429	6077433	0	0	4	0.0000000
2R	6077585	6077589	1	3	4	0.7500000
2R	6077754	6077758	135	4	4	1.0000000
2R	6078257	6078261	419	4	4	1.0000000
2R	6078838	6078842	224	4	4	1.0000000
2R	6078869	6078873	13	4	4	1.0000000
2R	6079080	6079084	14	4	4	1.0000000
2R	6079124	6079128	13	4	4	1.0000000
2R	6079451	6079455	15	4	4	1.0000000
2R	6079538	6079542	290	4	4	1.0000000
2R	6079943	6079947	241	4	4	1.0000000
2R	6080104	6080108	315	4	4	1.0000000
2R	6080641	6080645	743	4	4	1.0000000
2R	6081004	6081008	520	4	4	1.0000000
2R	6081614	6081618	139	4	4	1.0000000
2R	6081640	6081644	97	4	4	1.0000000
2R	6081990	6081994	112	4	4	1.0000000
2R	6082425	6082429	44	4	4	1.0000000
2R	6082592	6082596	6	4	4	1.0000000
2R	6082718	6082722	12	4	4	1.0000000
2R	6082963	6082967	12	4	4	1.0000000
2R	6082970	6082974	3	4	4	1.0000000
2R	6083058	6083062	279	4	4	1.0000000
2R	6083619	6083623	238	4	4	1.0000000
2R	6083715	6083719	9	4	4	1.0000000
2R	6083797	6083801	281	4	4	1.0000000
2R	6084482	6084486	319	4	4	1.0000000
2R	6084778	6084782	25	4	4	1.0000000
2R	6085811	6085815	47	4	4	1.0000000
2R	6086096	6086100	43	4	4	1.0000000
2R	6086116	6086120	1	4	4	1.0000000
2R	6086135	6086139	0	0	4	0.0000000
2R	6086213	6086217	18	4	4	1.0000000
2R	6087499	6087503	155	4	4	1.0000000
2R	6087995	6087999	163	4	4	1.0000000
2R	6088566	6088570	177	4	4	1.0000000
2R	6088773	6088777	231	4	4	1.0000000
2R	6089480	6089484	372	4	4	1.0000000
2R	6090223	6090227	121	4	4	1.0000000
2R	6092132	6092136	13	4	4	1.0000000
2R	6092157	6092161	11	4	4	1.0000000
2R	6092187	6092191	128	4	4	1.0000000
2R	6093277	6093281	80	4	4	1.0000000
2R	6093373	6093377	1	4	4	1.0000000
2R	6093469	6093473	1	4	4	1.0000000
2R	6093517	6093521	3	4	4	1.0000000
2R	6093647	6093651	3	4	4	1.0000000
2R	6093808	6093812	4	4	4	1.0000000
2R	6093997	6094001	3	4	4	1.0000000
2R	6094023	6094027	264	4	4	1.0000000
2R	6094503	6094507	247	4	4	1.0000000
2R	6094510	6094514	38	4	4	1.0000000
2R	6095059	6095063	44	4	4	1.0000000
2R	6095128	6095132	0	0	4	0.0000000
2R	6095214	6095218	25	4	4	1.0000000
2R	6095457	6095461	25	4	4	1.0000000
2R	6095465	6095469	0	0	4	0.0000000
2R	6095613	6095617	7	3	4	0.7500000
2R	6095625	6095629	90	4	4	1.0000000
2R	6096273	6096277	78	4	4	1.0000000
2R	6096384	6096388	3	4	4	1.0000000
2R	6096424	6096428	7	3	4	0.7500000
2R	6096437	6096441	8	4	4	1.0000000
2R	6096471	6096475	78	4	4	1.0000000
2R	6096800	6096804	10	1	4	0.2500000
2R	6096829	6096833	0	0	4	0.0000000
2R	6097050	6097054	0	0	4	0.0000000
2R	6097061	6097065	0	0	4	0.0000000
2R	6097232	6097236	0	0	4	0.0000000
2R	6097373	6097377	0	0	4	0.0000000
2R	6097759	6097763	0	0	4	0.0000000
2R	6097807	6097811	0	0	4	0.0000000
2R	6098041	6098045	0	0	4	0.0000000
2R	6098429	6098433	0	0	4	0.0000000
2R	6098747	6098751	0	0	4	0.0000000
2R	6098832	6098836	0	0	4	0.0000000
2R	6099530	6099534	0	0	4	0.0000000
2R	6099663	6099667	0	0	4	0.0000000
2R	6099976	6099980	0	0	4	0.0000000
2R	6100665	6100669	0	0	4	0.0000000
2R	6100884	6100888	0	0	4	0.0000000
2R	6100998	6101002	0	0	4	0.0000000
2R	6101031	6101035	0	0	4	0.0000000
2R	6101262	6101266	0	0	4	0.0000000
2R	6101447	6101451	0	0	4	0.0000000
2R	6101468	6101472	0	0	4	0.0000000
2R	6101583	6101587	0	0	4	0.0000000
2R	6101612	6101616	0	0	4	0.0000000
2R	6103290	6103294	50	4	4	1.0000000
2R	6103358	6103362	2	4	4	1.0000000
2R	6103514	6103518	2	4	4	1.0000000
2R	6103616	6103620	45	4	4	1.0000000
2R	6104888	6104892	88	4	4	1.0000000
2R	6104959	6104963	186	4	4	1.0000000
2R	6105718	6105722	301	4	4	1.0000000
2R	6106581	6106585	205	4	4	1.0000000
2R	6107189	6107193	108	4	4	1.0000000
2R	6108303	6108307	225	4	4	1.0000000
2R	6108662	6108666	160	4	4	1.0000000
2R	6108803	6108807	3	4	4	1.0000000
2R	6108821	6108825	84	4	4	1.0000000
2R	6109218	6109222	235	4	4	1.0000000
2R	6109644	6109648	230	4	4	1.0000000
2R	6109979	6109983	122	4	4	1.0000000
2R	6110942	6110946	87	4	4	1.0000000
2R	6111064	6111068	1	4	4	1.0000000
2R	6111157	6111161	10	4	4	1.0000000
2R	6111362	6111366	11	4	4	1.0000000
2R	6111484	6111488	50	4	4	1.0000000
2R	6111770	6111774	52	4	4	1.0000000
2R	6111776	6111780	5	4	4	1.0000000
2R	6111808	6111812	7	4	4	1.0000000
2R	6111978	6111982	6	4	4	1.0000000
2R	6112078	6112082	198	4	4	1.0000000
2R	6112849	6112853	325	4	4	1.0000000
2R	6113231	6113235	168	4	4	1.0000000
2R	6115393	6115397	13	4	4	1.0000000
2R	6115551	6115555	177	4	4	1.0000000
2R	6116303	6116307	400	4	4	1.0000000
2R	6116980	6116984	125	4	4	1.0000000
2R	6117068	6117072	5	4	4	1.0000000
2R	6117311	6117315	5	4	4	1.0000000
2R	6118236	6118240	0	0	4	0.0000000
2R	6118468	6118472	2	3	4	0.7500000
2R	6118479	6118483	3	4	4	1.0000000
2R	6118561	6118565	6	4	4	1.0000000
2R	6118585	6118589	84	4	4	1.0000000
2R	6119327	6119331	144	4	4	1.0000000
2R	6119649	6119653	49	4	4	1.0000000
2R	6119732	6119736	64	4	4	1.0000000
2R	6120660	6120664	1262	4	4	1.0000000
2R	6121465	6121469	1020	4	4	1.0000000
2R	6121515	6121519	488	4	4	1.0000000
2R	6122489	6122493	210	4	4	1.0000000
2R	6122682	6122686	26	4	4	1.0000000
2R	6122873	6122877	134	4	4	1.0000000
2R	6123266	6123270	120	4	4	1.0000000
2R	6123412	6123416	10	4	4	1.0000000
2R	6123678	6123682	195	4	4	1.0000000
2R	6124105	6124109	280	4	4	1.0000000
2R	6124470	6124474	111	4	4	1.0000000
2R	6124682	6124686	226	4	4	1.0000000
2R	6125308	6125312	893	4	4	1.0000000
2R	6126172	6126176	819	4	4	1.0000000
2R	6126271	6126275	289	4	4	1.0000000
2R	6126768	6126772	242	4	4	1.0000000
2R	6127277	6127281	307	4	4	1.0000000
2R	6127844	6127848	208	4	4	1.0000000
2R	6129345	6129349	14	3	4	0.7500000
2R	6129353	6129357	143	4	4	1.0000000
2R	6130298	6130302	160	4	4	1.0000000
2R	6130596	6130600	53	4	4	1.0000000
2R	6130797	6130801	10	4	4	1.0000000
2R	6130822	6130826	2	4	4	1.0000000
2R	6130982	6130986	6	4	4	1.0000000
2R	6131216	6131220	170	4	4	1.0000000
2R	6131222	6131226	1083	4	4	1.0000000
2R	6131860	6131864	1366	4	4	1.0000000
2R	6132672	6132676	218	4	4	1.0000000
2R	6132812	6132816	5	4	4	1.0000000
2R	6132839	6132843	17	4	4	1.0000000
2R	6133766	6133770	702	4	4	1.0000000
2R	6134789	6134793	582	4	4	1.0000000
2R	6135447	6135451	146	4	4	1.0000000
2R	6135510	6135514	211	4	4	1.0000000
2R	6135962	6135966	242	4	4	1.0000000
2R	6136753	6136757	32	4	4	1.0000000
2R	6136787	6136791	27	4	4	1.0000000
2R	6137443	6137447	43	4	4	1.0000000
2R	6137632	6137636	1	4	4	1.0000000
2R	6137773	6137777	0	0	4	0.0000000
2R	6137859	6137863	0	0	4	0.0000000
2R	6137930	6137934	18	4	4	1.0000000
2R	6138180	6138184	18	4	4	1.0000000
2R	6138195	6138199	2	4	4	1.0000000
2R	6138321	6138325	9	4	4	1.0000000
2R	6138372	6138376	105	4	4	1.0000000
2R	6139149	6139153	104	4	4	1.0000000
2R	6139352	6139356	119	4	4	1.0000000
2R	6140347	6140351	240	4	4	1.0000000
2R	6141170	6141174	229	4	4	1.0000000
2R	6142200	6142204	126	4	4	1.0000000
2R	6142232	6142236	4	4	4	1.0000000
2R	6142290	6142294	103	4	4	1.0000000
2R	6142706	6142710	331	4	4	1.0000000
2R	6143937	6143941	512	4	4	1.0000000
2R	6144620	6144624	330	4	4	1.0000000
2R	6145666	6145670	59	4	4	1.0000000
2R	6145806	6145810	1034	4	4	1.0000000
2R	6146357	6146361	1031	4	4	1.0000000
2R	6146387	6146391	14	4	4	1.0000000
2R	6146590	6146594	254	4	4	1.0000000
2R	6147034	6147038	346	4	4	1.0000000
2R	6147865	6147869	139	4	4	1.0000000
2R	6148006	6148010	211	4	4	1.0000000
2R	6148444	6148448	203	4	4	1.0000000
2R	6148558	6148562	3	4	4	1.0000000
2R	6148807	6148811	9	4	4	1.0000000
2R	6148934	6148938	38	4	4	1.0000000
2R	6149609	6149613	63	4	4	1.0000000
2R	6150463	6150467	48	4	4	1.0000000
2R	6150565	6150569	28	4	4	1.0000000
2R	6151853	6151857	46	4	4	1.0000000
2R	6152206	6152210	255	4	4	1.0000000
2R	6152813	6152817	368	4	4	1.0000000
2R	6153119	6153123	132	4	4	1.0000000
2R	6153370	6153374	29	4	4	1.0000000
2R	6154803	6154807	23	4	4	1.0000000
2R	6154809	6154813	2	4	4	1.0000000
2R	6154825	6154829	1	4	4	1.0000000
2R	6154880	6154884	0	0	4	0.0000000
2R	6155044	6155048	1	3	4	0.7500000
2R	6155147	6155151	1	4	4	1.0000000
2R	6155188	6155192	0	0	4	0.0000000
2R	6155194	6155198	1	4	4	1.0000000
2R	6155352	6155356	7	4	4	1.0000000
2R	6155710	6155714	11	4	4	1.0000000
2R	6157677	6157681	171	4	4	1.0000000
2R	6158331	6158335	146	4	4	1.0000000
2R	6159259	6159263	29	4	4	1.0000000
2R	6159270	6159274	0	0	4	0.0000000
2R	6159348	6159352	0	0	4	0.0000000
2R	6159354	6159358	0	0	4	0.0000000
2R	6159498	6159502	1	3	4	0.7500000
2R	6159521	6159525	14	4	4	1.0000000
2R	6160815	6160819	1	1	4	0.2500000
2R	6161117	6161121	9	4	4	1.0000000
2R	6161168	6161172	0	0	4	0.0000000
2R	6161305	6161309	0	0	4	0.0000000
2R	6161317	6161321	0	0	4	0.0000000
2R	6161570	6161574	0	0	4	0.0000000
2R	6161602	6161606	0	0	4	0.0000000
2R	6161748	6161752	0	0	4	0.0000000
2R	6162357	6162361	1	4	4	1.0000000
2R	6164102	6164106	14	4	4	1.0000000
2R	6164417	6164421	110	4	4	1.0000000
2R	6164631	6164635	170	4	4	1.0000000
2R	6164956	6164960	141	4	4	1.0000000
2R	6165207	6165211	72	4	4	1.0000000
2R	6165414	6165418	3	4	4	1.0000000
2R	6165433	6165437	9	4	4	1.0000000
2R	6165714	6165718	103	4	4	1.0000000
2R	6166207	6166211	266	4	4	1.0000000
2R	6166634	6166638	210	4	4	1.0000000
2R	6169642	6169646	1	4	4	1.0000000
2R	6169674	6169678	5	4	4	1.0000000
2R	6169921	6169925	70	4	4	1.0000000
2R	6170362	6170366	63	4	4	1.0000000
2R	6170442	6170446	0	0	4	0.0000000
2R	6170615	6170619	44	4	4	1.0000000
2R	6171286	6171290	39	4	4	1.0000000
2R	6171420	6171424	6	4	4	1.0000000
2R	6171651	6171655	7	4	4	1.0000000
2R	6171722	6171726	3	4	4	1.0000000
2R	6171754	6171758	7	4	4	1.0000000
2R	6173565	6173569	4	4	4	1.0000000
2R	6173648	6173652	0	0	4	0.0000000
2R	6173690	6173694	0	0	4	0.0000000
2R	6173747	6173751	18	4	4	1.0000000
2R	6173978	6173982	18	4	4	1.0000000
2R	6173993	6173997	1	4	4	1.0000000
2R	6174140	6174144	1	1	4	0.2500000
2R	6174354	6174358	1	4	4	1.0000000
2R	6174512	6174516	27	4	4	1.0000000
2R	6174836	6174840	32	4	4	1.0000000
2R	6174938	6174942	2	4	4	1.0000000
2R	6175101	6175105	4	4	4	1.0000000
2R	6175280	6175284	29	4	4	1.0000000
2R	6175954	6175958	73	4	4	1.0000000
2R	6177542	6177546	11	4	4	1.0000000
2R	6177648	6177652	130	4	4	1.0000000
2R	6178584	6178588	102	4	4	1.0000000
2R	6178616	6178620	2	3	4	0.7500000
2R	6178709	6178713	199	4	4	1.0000000
2R	6179195	6179199	209	4	4	1.0000000
2R	6179462	6179466	228	4	4	1.0000000
2R	6179986	6179990	174	4	4	1.0000000
2R	6180037	6180041	15	3	4	0.7500000
2R	6180049	6180053	400	4	4	1.0000000
2R	6180462	6180466	600	4	4	1.0000000
2R	6181120	6181124	237	4	4	1.0000000
2R	6181201	6181205	30	4	4	1.0000000
2R	6181958	6181962	129	4	4	1.0000000
2R	6182377	6182381	173	4	4	1.0000000
2R	6182720	6182724	12	4	4	1.0000000
2R	6182756	6182760	0	0	4	0.0000000
2R	6182883	6182887	0	0	4	0.0000000
2R	6183048	6183052	0	0	4	0.0000000
2R	6183194	6183198	0	0	4	0.0000000
2R	6183246	6183250	2	4	4	1.0000000
2R	6183440	6183444	9	4	4	1.0000000
2R	6183724	6183728	5	4	4	1.0000000
2R	6183862	6183866	0	0	4	0.0000000
2R	6183883	6183887	0	0	4	0.0000000
2R	6183927	6183931	0	0	4	0.0000000
2R	6183985	6183989	0	0	4	0.0000000
2R	6183996	6184000	1	3	4	0.7500000
2R	6184314	6184318	0	0	4	0.0000000
2R	6184449	6184453	0	0	4	0.0000000
2R	6184570	6184574	0	0	4	0.0000000
2R	6184665	6184669	0	0	4	0.0000000
2R	6184693	6184697	0	0	4	0.0000000
2R	6184837	6184841	0	0	4	0.0000000
2R	6184892	6184896	4	4	4	1.0000000
2R	6185143	6185147	7	4	4	1.0000000
2R	6185433	6185437	3	4	4	1.0000000
2R	6185443	6185447	0	0	4	0.0000000
2R	6185466	6185470	0	0	4	0.0000000
2R	6185505	6185509	0	0	4	0.0000000
2R	6185684	6185688	9	4	4	1.0000000
2R	6186127	6186131	15	4	4	1.0000000
2R	6186216	6186220	139	4	4	1.0000000
2R	6186636	6186640	120	4	4	1.0000000
2R	6186704	6186708	3	4	4	1.0000000
2R	6186904	6186908	73	4	4	1.0000000
2R	6187418	6187422	77	4	4	1.0000000
2R	6187531	6187535	0	0	4	0.0000000
2R	6187537	6187541	0	0	4	0.0000000
2R	6187618	6187622	113	4	4	1.0000000
2R	6188106	6188110	148	4	4	1.0000000
2R	6188114	6188118	86	4	4	1.0000000
2R	6188583	6188587	216	4	4	1.0000000
2R	6189201	6189205	143	4	4	1.0000000
2R	6189266	6189270	0	0	4	0.0000000
2R	6191436	6191440	0	0	4	0.0000000
2R	6191474	6191478	7	4	4	1.0000000
2R	6193313	6193317	26	4	4	1.0000000
2R	6193585	6193589	108	4	4	1.0000000
2R	6194620	6194624	101	4	4	1.0000000
2R	6194793	6194797	0	0	4	0.0000000
2R	6194807	6194811	162	4	4	1.0000000
2R	6195368	6195372	552	4	4	1.0000000
2R	6195920	6195924	283	4	4	1.0000000
2R	6196028	6196032	4	4	4	1.0000000
2R	6196042	6196046	9	4	4	1.0000000
2R	6196338	6196342	45	4	4	1.0000000
2R	6196819	6196823	65	4	4	1.0000000
2R	6196851	6196855	5	4	4	1.0000000
2R	6197092	6197096	4	4	4	1.0000000
2R	6197251	6197255	2	3	4	0.7500000
2R	6197280	6197284	159	4	4	1.0000000
2R	6197635	6197639	153	4	4	1.0000000
2R	6197715	6197719	0	0	4	0.0000000
2R	6197866	6197870	0	0	4	0.0000000
2R	6197906	6197910	0	0	4	0.0000000
2R	6197913	6197917	0	0	4	0.0000000
2R	6198000	6198004	1	4	4	1.0000000
2R	6198132	6198136	3	4	4	1.0000000
2R	6198361	6198365	2	4	4	1.0000000
2R	6198484	6198488	0	0	4	0.0000000
2R	6198520	6198524	2	4	4	1.0000000
2R	6198536	6198540	2	4	4	1.0000000
2R	6198542	6198546	26	4	4	1.0000000
2R	6199171	6199175	42	4	4	1.0000000
2R	6199807	6199811	14	4	4	1.0000000
2R	6200064	6200068	231	4	4	1.0000000
2R	6200841	6200845	207	4	4	1.0000000
2R	6200994	6200998	1	4	4	1.0000000
2R	6201064	6201068	0	0	4	0.0000000
2R	6201121	6201125	0	0	4	0.0000000
2R	6201176	6201180	0	0	4	0.0000000
2R	6201292	6201296	16	4	4	1.0000000
2R	6201666	6201670	8	4	4	1.0000000
2R	6201796	6201800	0	0	4	0.0000000
2R	6201824	6201828	0	0	4	0.0000000
2R	6202038	6202042	1	4	4	1.0000000
2R	6202134	6202138	1	4	4	1.0000000
2R	6202159	6202163	1	1	4	0.2500000
2R	6202288	6202292	1	3	4	0.7500000
2R	6202320	6202324	13	4	4	1.0000000
2R	6202712	6202716	5	4	4	1.0000000
2R	6202743	6202747	0	0	4	0.0000000
2R	6202792	6202796	0	0	4	0.0000000
2R	6202874	6202878	0	0	4	0.0000000
2R	6202913	6202917	0	0	4	0.0000000
2R	6203698	6203702	0	0	4	0.0000000
2R	6203898	6203902	11	4	4	1.0000000
2R	6204282	6204286	69	4	4	1.0000000
2R	6204659	6204663	267	4	4	1.0000000
2R	6205350	6205354	511	4	4	1.0000000
2R	6205847	6205851	222	4	4	1.0000000
2R	6206090	6206094	17	4	4	1.0000000
2R	6206138	6206142	284	4	4	1.0000000
2R	6206855	6206859	267	4	4	1.0000000
2R	6207082	6207086	20	4	4	1.0000000
2R	6207458	6207462	159	4	4	1.0000000
2R	6207478	6207482	1	4	4	1.0000000
2R	6207556	6207560	101	4	4	1.0000000
2R	6207910	6207914	128	4	4	1.0000000
2R	6208118	6208122	11	4	4	1.0000000
2R	6208214	6208218	198	4	4	1.0000000
2R	6208354	6208358	242	4	4	1.0000000
2R	6208715	6208719	180	4	4	1.0000000
2R	6208848	6208852	6	4	4	1.0000000
2R	6208973	6208977	151	4	4	1.0000000
2R	6209349	6209353	168	4	4	1.0000000
2R	6210198	6210202	504	4	4	1.0000000
2R	6210305	6210309	184	4	4	1.0000000
2R	6210620	6210624	283	4	4	1.0000000
2R	6210961	6210965	142	4	4	1.0000000
2R	6211299	6211303	71	4	4	1.0000000
2R	6211376	6211380	183	4	4	1.0000000
2R	6212320	6212324	234	4	4	1.0000000
2R	6212703	6212707	233	4	4	1.0000000
2R	6213100	6213104	167	4	4	1.0000000
2R	6213130	6213134	1	4	4	1.0000000
2R	6213311	6213315	4	4	4	1.0000000
2R	6217399	6217403	38	4	4	1.0000000
2R	6218822	6218826	65	4	4	1.0000000
2R	6219092	6219096	106	4	4	1.0000000
2R	6219435	6219439	1	1	4	0.2500000
2R	6219569	6219573	14	4	4	1.0000000
2R	6219594	6219598	168	4	4	1.0000000
2R	6221114	6221118	988	4	4	1.0000000
2R	6222292	6222296	951	4	4	1.0000000
2R	6222953	6222957	506	4	4	1.0000000
2R	6223525	6223529	288	4	4	1.0000000
2R	6223901	6223905	180	4	4	1.0000000
2R	6224119	6224123	91	4	4	1.0000000
2R	6225534	6225538	66	4	4	1.0000000
2R	6225705	6225709	130	4	4	1.0000000
2R	6226110	6226114	128	4	4	1.0000000
2R	6226114	6226118	13	4	4	1.0000000
2R	6226346	6226350	5	4	4	1.0000000
2R	6226498	6226502	1	3	4	0.7500000
2R	6226509	6226513	1	4	4	1.0000000
2R	6226576	6226580	40	4	4	1.0000000
2R	6226803	6226807	45	4	4	1.0000000
2R	6226860	6226864	259	4	4	1.0000000
2R	6227821	6227825	237	4	4	1.0000000
2R	6232332	6232336	94	4	4	1.0000000
2R	6233736	6233740	88	4	4	1.0000000
2R	6233765	6233769	27	4	4	1.0000000
2R	6234077	6234081	38	4	4	1.0000000
2R	6234514	6234518	19	4	4	1.0000000
2R	6234520	6234524	112	4	4	1.0000000
2R	6235105	6235109	115	4	4	1.0000000
2R	6235224	6235228	1	4	4	1.0000000
2R	6235246	6235250	0	0	4	0.0000000
2R	6237144	6237148	317	4	4	1.0000000
2R	6237637	6237641	291	4	4	1.0000000
2R	6238089	6238093	156	4	4	1.0000000
2R	6238507	6238511	96	4	4	1.0000000
2R	6238539	6238543	32	4	4	1.0000000
2R	6238789	6238793	582	4	4	1.0000000
2R	6239217	6239221	838	4	4	1.0000000
2R	6239744	6239748	532	4	4	1.0000000
2R	6239768	6239772	6	4	4	1.0000000
2R	6239977	6239981	11	4	4	1.0000000
2R	6240086	6240090	198	4	4	1.0000000
2R	6240480	6240484	369	4	4	1.0000000
2R	6241132	6241136	1208	4	4	1.0000000
2R	6241154	6241158	1084	4	4	1.0000000
2R	6241643	6241647	1093	4	4	1.0000000
2R	6241736	6241740	3	4	4	1.0000000
2R	6241899	6241903	1	1	4	0.2500000
2R	6241911	6241915	32	4	4	1.0000000
2R	6242148	6242152	32	4	4	1.0000000
2R	6242242	6242246	1	4	4	1.0000000
2R	6242276	6242280	6	4	4	1.0000000
2R	6242505	6242509	103	4	4	1.0000000
2R	6243253	6243257	0	0	4	0.0000000
2R	6243341	6243345	0	0	4	0.0000000
2R	6243398	6243402	0	0	4	0.0000000
2R	6243430	6243434	5	3	4	0.7500000
2R	6243714	6243718	5	4	4	1.0000000
2R	6243867	6243871	13	4	4	1.0000000
2R	6243889	6243893	163	4	4	1.0000000
2R	6244795	6244799	189	4	4	1.0000000
2R	6245150	6245154	838	4	4	1.0000000
2R	6245560	6245564	846	4	4	1.0000000
2R	6245567	6245571	95	4	4	1.0000000
2R	6246594	6246598	117	4	4	1.0000000
2R	6246689	6246693	328	4	4	1.0000000
2R	6247101	6247105	308	4	4	1.0000000
2R	6247162	6247166	91	4	4	1.0000000
2R	6248106	6248110	114	4	4	1.0000000
2R	6249313	6249317	81	4	4	1.0000000
2R	6249967	6249971	100	4	4	1.0000000
2R	6250116	6250120	0	0	4	0.0000000
2R	6250132	6250136	2	3	4	0.7500000
2R	6250377	6250381	96	4	4	1.0000000
2R	6250638	6250642	215	4	4	1.0000000
2R	6250835	6250839	121	4	4	1.0000000
2R	6251160	6251164	40	4	4	1.0000000
2R	6251341	6251345	0	0	4	0.0000000
2R	6251351	6251355	5	4	4	1.0000000
2R	6251641	6251645	5	4	4	1.0000000
2R	6251725	6251729	7	4	4	1.0000000
2R	6251996	6252000	6	4	4	1.0000000
2R	6252063	6252067	0	0	4	0.0000000
2R	6252084	6252088	0	0	4	0.0000000
2R	6252178	6252182	0	0	4	0.0000000
2R	6252294	6252298	0	0	4	0.0000000
2R	6252414	6252418	3	4	4	1.0000000
2R	6252717	6252721	11	4	4	1.0000000
2R	6252987	6252991	6	4	4	1.0000000
2R	6253028	6253032	0	0	4	0.0000000
2R	6253154	6253158	0	0	4	0.0000000
2R	6253206	6253210	2	4	4	1.0000000
2R	6253761	6253765	0	0	4	0.0000000
2R	6253797	6253801	0	0	4	0.0000000
2R	6253808	6253812	0	0	4	0.0000000
2R	6254056	6254060	1	3	4	0.7500000
2R	6254221	6254225	1	4	4	1.0000000
2R	6254280	6254284	4	4	4	1.0000000
2R	6255466	6255470	3	4	4	1.0000000
2R	6255499	6255503	0	0	4	0.0000000
2R	6255650	6255654	74	4	4	1.0000000
2R	6256560	6256564	61	4	4	1.0000000
2R	6256828	6256832	43	4	4	1.0000000
2R	6257108	6257112	23	4	4	1.0000000
2R	6257216	6257220	0	0	4	0.0000000
2R	6257264	6257268	0	0	4	0.0000000
2R	6257285	6257289	0	0	4	0.0000000
2R	6257325	6257329	0	0	4	0.0000000
2R	6257357	6257361	1	3	4	0.7500000
2R	6257552	6257556	8	4	4	1.0000000
2R	6257744	6257748	25	4	4	1.0000000
2R	6258065	6258069	100	4	4	1.0000000
2R	6258293	6258297	146	4	4	1.0000000
2R	6258553	6258557	85	4	4	1.0000000
2R	6259247	6259251	231	4	4	1.0000000
2R	6259828	6259832	68	4	4	1.0000000
2R	6260082	6260086	67	4	4	1.0000000
2R	6260317	6260321	5	1	4	0.2500000
2R	6260370	6260374	1	4	4	1.0000000
2R	6260607	6260611	3	4	4	1.0000000
2R	6260835	6260839	2	4	4	1.0000000
2R	6260875	6260879	0	0	4	0.0000000
2R	6260982	6260986	0	0	4	0.0000000
2R	6260994	6260998	0	0	4	0.0000000
2R	6261018	6261022	2	3	4	0.7500000
2R	6262210	6262214	2	1	4	0.2500000
2R	6262223	6262227	0	0	4	0.0000000
2R	6262264	6262268	0	0	4	0.0000000
2R	6262446	6262450	0	0	4	0.0000000
2R	6262515	6262519	0	0	4	0.0000000
2R	6262649	6262653	0	0	4	0.0000000
2R	6263081	6263085	0	0	4	0.0000000
2R	6263129	6263133	0	0	4	0.0000000
2R	6263213	6263217	0	0	4	0.0000000
2R	6263729	6263733	0	0	4	0.0000000
2R	6263752	6263756	0	0	4	0.0000000
2R	6264454	6264458	4	1	4	0.2500000
2R	6264997	6265001	0	0	4	0.0000000
2R	6265079	6265083	0	0	4	0.0000000
2R	6265348	6265352	0	0	4	0.0000000
2R	6265468	6265472	0	0	4	0.0000000
2R	6265585	6265589	0	0	4	0.0000000
2R	6265860	6265864	0	0	4	0.0000000
2R	6266222	6266226	28	3	4	0.7500000
2R	6267147	6267151	237	4	4	1.0000000
2R	6267278	6267282	2	4	4	1.0000000
2R	6267506	6267510	10	4	4	1.0000000
2R	6267747	6267751	33	4	4	1.0000000
2R	6268032	6268036	27	4	4	1.0000000
2R	6268197	6268201	2	1	4	0.2500000
2R	6268249	6268253	3	4	4	1.0000000
2R	6268336	6268340	121	4	4	1.0000000
2R	6268782	6268786	109	4	4	1.0000000
2R	6268947	6268951	1	4	4	1.0000000
2R	6270905	6270909	13	4	4	1.0000000
2R	6271251	6271255	10	4	4	1.0000000
2R	6271553	6271557	2	1	4	0.2500000
2R	6271655	6271659	0	0	4	0.0000000
2R	6271705	6271709	0	0	4	0.0000000
2R	6271766	6271770	0	0	4	0.0000000
2R	6271784	6271788	94	4	4	1.0000000
2R	6272640	6272644	71	4	4	1.0000000
2R	6273083	6273087	0	0	4	0.0000000
2R	6273146	6273150	0	0	4	0.0000000
2R	6273181	6273185	0	0	4	0.0000000
2R	6273663	6273667	1	1	4	0.2500000
2R	6273689	6273693	0	0	4	0.0000000
2R	6273702	6273706	0	0	4	0.0000000
2R	6273813	6273817	0	0	4	0.0000000
2R	6273901	6273905	1	3	4	0.7500000
2R	6274162	6274166	1	4	4	1.0000000
2R	6274413	6274417	1	3	4	0.7500000
2R	6274905	6274909	2	4	4	1.0000000
2R	6274963	6274967	6	4	4	1.0000000
2R	6275180	6275184	6	1	4	0.2500000
2R	6275226	6275230	0	0	4	0.0000000
2R	6275264	6275268	0	0	4	0.0000000
2R	6275475	6275479	0	0	4	0.0000000
2R	6275602	6275606	0	0	4	0.0000000
2R	6275705	6275709	0	0	4	0.0000000
2R	6275721	6275725	0	0	4	0.0000000
2R	6275907	6275911	0	0	4	0.0000000
2R	6275915	6275919	0	0	4	0.0000000
2R	6275984	6275988	0	0	4	0.0000000
2R	6275994	6275998	0	0	4	0.0000000
2R	6276504	6276508	0	0	4	0.0000000
2R	6276656	6276660	0	0	4	0.0000000
2R	6276674	6276678	0	0	4	0.0000000
2R	6276779	6276783	0	0	4	0.0000000
2R	6277016	6277020	0	0	4	0.0000000
2R	6277077	6277081	0	0	4	0.0000000
2R	6277376	6277380	0	0	4	0.0000000
2R	6277664	6277668	0	0	4	0.0000000
2R	6277676	6277680	0	0	4	0.0000000
2R	6277681	6277685	0	0	4	0.0000000
2R	6277960	6277964	3	4	4	1.0000000
2R	6278309	6278313	0	0	4	0.0000000
2R	6278629	6278633	0	0	4	0.0000000
2R	6279283	6279287	0	0	4	0.0000000
2R	6279430	6279434	0	0	4	0.0000000
2R	6279448	6279452	0	0	4	0.0000000
2R	6279558	6279562	0	0	4	0.0000000
2R	6279681	6279685	3	3	4	0.7500000
2R	6279974	6279978	19	4	4	1.0000000
2R	6280395	6280399	35	4	4	1.0000000
2R	6281384	6281388	24	4	4	1.0000000
2R	6281742	6281746	1	4	4	1.0000000
2R	6281801	6281805	26	4	4	1.0000000
2R	6282651	6282655	32	4	4	1.0000000
2R	6282662	6282666	0	0	4	0.0000000
2R	6282797	6282801	0	0	4	0.0000000
2R	6282901	6282905	0	0	4	0.0000000
2R	6282925	6282929	0	0	4	0.0000000
2R	6283116	6283120	0	0	4	0.0000000
2R	6283407	6283411	0	0	4	0.0000000
2R	6283689	6283693	0	0	4	0.0000000
2R	6283999	6284003	0	0	4	0.0000000
2R	6284654	6284658	9	4	4	1.0000000
2R	6284745	6284749	31	4	4	1.0000000
2R	6285161	6285165	34	4	4	1.0000000
2R	6285392	6285396	6	4	4	1.0000000
2R	6285969	6285973	18	4	4	1.0000000
2R	6286455	6286459	25	4	4	1.0000000
2R	6286711	6286715	2	4	4	1.0000000
2R	6286733	6286737	0	0	4	0.0000000
2R	6287014	6287018	0	0	4	0.0000000
2R	6287123	6287127	0	0	4	0.0000000
2R	6287159	6287163	0	0	4	0.0000000
2R	6287177	6287181	1	4	4	1.0000000
2R	6287375	6287379	1	1	4	0.2500000
2R	6287644	6287648	57	4	4	1.0000000
2R	6288274	6288278	9	1	4	0.2500000
2R	6288660	6288664	7	4	4	1.0000000
2R	6289143	6289147	34	4	4	1.0000000
2R	6289487	6289491	30	4	4	1.0000000
2R	6289729	6289733	86	4	4	1.0000000
2R	6290178	6290182	1	4	4	1.0000000
2R	6290184	6290188	0	0	4	0.0000000
2R	6290354	6290358	26	3	4	0.7500000
2R	6290549	6290553	30	4	4	1.0000000
2R	6290847	6290851	6	4	4	1.0000000
2R	6290939	6290943	2	4	4	1.0000000
2R	6291092	6291096	5	4	4	1.0000000
2R	6291534	6291538	7	4	4	1.0000000
2R	6292135	6292139	7	4	4	1.0000000
2R	6292462	6292466	2	4	4	1.0000000
2R	6292472	6292476	0	0	4	0.0000000
2R	6292584	6292588	2	4	4	1.0000000
2R	6292755	6292759	2	4	4	1.0000000
2R	6292761	6292765	1	3	4	0.7500000
2R	6293120	6293124	36	4	4	1.0000000
2R	6294032	6294036	11	4	4	1.0000000
2R	6294145	6294149	12	4	4	1.0000000
2R	6295244	6295248	6	4	4	1.0000000
2R	6295257	6295261	18	4	4	1.0000000
2R	6295847	6295851	13	4	4	1.0000000
2R	6296051	6296055	23	4	4	1.0000000
2R	6296763	6296767	25	4	4	1.0000000
2R	6296795	6296799	0	0	4	0.0000000
2R	6297220	6297224	0	0	4	0.0000000
2R	6297253	6297257	0	0	4	0.0000000
2R	6297482	6297486	0	0	4	0.0000000
2R	6297685	6297689	0	0	4	0.0000000
2R	6297689	6297693	0	0	4	0.0000000
2R	6297779	6297783	0	0	4	0.0000000
2R	6298047	6298051	0	0	4	0.0000000
2R	6298248	6298252	1	3	4	0.7500000
2R	6298572	6298576	0	0	4	0.0000000
2R	6298741	6298745	0	0	4	0.0000000
2R	6298801	6298805	0	0	4	0.0000000
2R	6299122	6299126	0	0	4	0.0000000
2R	6299150	6299154	0	0	4	0.0000000
2R	6299325	6299329	0	0	4	0.0000000
2R	6299385	6299389	0	0	4	0.0000000
2R	6299410	6299414	0	0	4	0.0000000
2R	6299437	6299441	0	0	4	0.0000000
2R	6299585	6299589	0	0	4	0.0000000
2R	6299815	6299819	12	4	4	1.0000000
2R	6300214	6300218	2	4	4	1.0000000
2R	6300454	6300458	2	1	4	0.2500000
2R	6301294	6301298	0	0	4	0.0000000
2R	6301327	6301331	0	0	4	0.0000000
2R	6301475	6301479	0	0	4	0.0000000
2R	6301616	6301620	0	0	4	0.0000000
2R	6301726	6301730	1	4	4	1.0000000
2R	6301831	6301835	4	4	4	1.0000000
2R	6302335	6302339	1	3	4	0.7500000
2R	6302618	6302622	1	4	4	1.0000000
2R	6302753	6302757	0	0	4	0.0000000
2R	6302891	6302895	0	0	4	0.0000000
2R	6303177	6303181	0	0	4	0.0000000
2R	6303261	6303265	0	0	4	0.0000000
2R	6303584	6303588	5	4	4	1.0000000
2R	6303668	6303672	0	0	4	0.0000000
2R	6303729	6303733	8	4	4	1.0000000
2R	6304044	6304048	8	4	4	1.0000000
2R	6304142	6304146	0	0	4	0.0000000
2R	6304195	6304199	0	0	4	0.0000000
2R	6304334	6304338	10	4	4	1.0000000
2R	6304664	6304668	0	0	4	0.0000000
2R	6304696	6304700	0	0	4	0.0000000
2R	6305121	6305125	0	0	4	0.0000000
2R	6305154	6305158	0	0	4	0.0000000
2R	6305383	6305387	0	0	4	0.0000000
2R	6305586	6305590	0	0	4	0.0000000
2R	6305590	6305594	0	0	4	0.0000000
2R	6305680	6305684	0	0	4	0.0000000
2R	6305948	6305952	0	0	4	0.0000000
2R	6306149	6306153	0	0	4	0.0000000
2R	6306491	6306495	1	1	4	0.2500000
2R	6306660	6306664	0	0	4	0.0000000
2R	6306761	6306765	7	4	4	1.0000000
2R	6307415	6307419	2	1	4	0.2500000
2R	6307444	6307448	0	0	4	0.0000000
2R	6307557	6307561	0	0	4	0.0000000
2R	6307578	6307582	0	0	4	0.0000000
2R	6307763	6307767	0	0	4	0.0000000
2R	6307812	6307816	0	0	4	0.0000000
2R	6307991	6307995	0	0	4	0.0000000
2R	6308024	6308028	0	0	4	0.0000000
2R	6308138	6308142	0	0	4	0.0000000
2R	6308152	6308156	0	0	4	0.0000000
2R	6308357	6308361	21	4	4	1.0000000
2R	6308969	6308973	3	1	4	0.2500000
2R	6309279	6309283	1	4	4	1.0000000
2R	6309412	6309416	0	0	4	0.0000000
2R	6310107	6310111	4	1	4	0.2500000
2R	6310510	6310514	1	4	4	1.0000000
2R	6311132	6311136	1	1	4	0.2500000
2R	6311180	6311184	0	0	4	0.0000000
2R	6311566	6311570	0	0	4	0.0000000
2R	6311878	6311882	0	0	4	0.0000000
2R	6311889	6311893	0	0	4	0.0000000
2R	6312116	6312120	0	0	4	0.0000000
2R	6312145	6312149	0	0	4	0.0000000
2R	6312288	6312292	5	4	4	1.0000000
2R	6312488	6312492	5	1	4	0.2500000
2R	6312617	6312621	0	0	4	0.0000000
2R	6313162	6313166	0	0	4	0.0000000
2R	6313236	6313240	0	0	4	0.0000000
2R	6313711	6313715	0	0	4	0.0000000
2R	6313826	6313830	0	0	4	0.0000000
2R	6313992	6313996	0	0	4	0.0000000
2R	6314786	6314790	0	0	4	0.0000000
2R	6314916	6314920	0	0	4	0.0000000
2R	6314977	6314981	0	0	4	0.0000000
2R	6314989	6314993	0	0	4	0.0000000
2R	6315305	6315309	0	0	4	0.0000000
2R	6315382	6315386	0	0	4	0.0000000
2R	6315732	6315736	0	0	4	0.0000000
2R	6315831	6315835	0	0	4	0.0000000
2R	6315936	6315940	0	0	4	0.0000000
2R	6316693	6316697	0	0	4	0.0000000
2R	6317209	6317213	0	0	4	0.0000000
2R	6317456	6317460	2	3	4	0.7500000
2R	6317708	6317712	13	4	4	1.0000000
2R	6318593	6318597	0	0	4	0.0000000
2R	6318797	6318801	2	3	4	0.7500000
2R	6319996	6320000	11	4	4	1.0000000
2R	6320151	6320155	0	0	4	0.0000000
2R	6320622	6320626	3	4	4	1.0000000
2R	6320992	6320996	3	4	4	1.0000000
2R	6321161	6321165	1	4	4	1.0000000
2R	6321182	6321186	3	3	4	0.7500000
2R	6321463	6321467	3	4	4	1.0000000
2R	6321471	6321475	13	4	4	1.0000000
2R	6322482	6322486	2	1	4	0.2500000
2R	6322667	6322671	0	0	4	0.0000000
2R	6322716	6322720	7	4	4	1.0000000
2R	6323100	6323104	9	4	4	1.0000000
2R	6323170	6323174	0	0	4	0.0000000
2R	6323263	6323267	0	0	4	0.0000000
2R	6323500	6323504	0	0	4	0.0000000
2R	6323533	6323537	7	4	4	1.0000000
2R	6323933	6323937	0	0	4	0.0000000
2R	6324325	6324329	10	4	4	1.0000000
2R	6325692	6325696	1	4	4	1.0000000
2R	6325696	6325700	1	4	4	1.0000000
2R	6326277	6326281	19	4	4	1.0000000
2R	6326516	6326520	39	4	4	1.0000000
2R	6327547	6327551	52	4	4	1.0000000
2R	6328045	6328049	21	4	4	1.0000000
2R	6328058	6328062	0	0	4	0.0000000
2R	6328630	6328634	6	4	4	1.0000000
2R	6328807	6328811	3	4	4	1.0000000
2R	6329146	6329150	18	4	4	1.0000000
2R	6329640	6329644	20	4	4	1.0000000
2R	6329665	6329669	0	0	4	0.0000000
2R	6329907	6329911	0	0	4	0.0000000
2R	6329965	6329969	2	4	4	1.0000000
2R	6330409	6330413	8	1	4	0.2500000
2R	6330561	6330565	0	0	4	0.0000000
2R	6330584	6330588	0	0	4	0.0000000
2R	6331015	6331019	0	0	4	0.0000000
2R	6331170	6331174	0	0	4	0.0000000
2R	6332052	6332056	0	0	4	0.0000000
2R	6333567	6333571	0	0	4	0.0000000
2R	6334211	6334215	0	0	4	0.0000000
2R	6336014	6336018	0	0	4	0.0000000
2R	6336074	6336078	0	0	4	0.0000000
2R	6336086	6336090	0	0	4	0.0000000
2R	6336115	6336119	0	0	4	0.0000000
2R	6336213	6336217	0	0	4	0.0000000
2R	6337355	6337359	0	0	4	0.0000000
2R	6337507	6337511	0	0	4	0.0000000
2R	6337530	6337534	0	0	4	0.0000000
2R	6337974	6337978	11	4	4	1.0000000
2R	6338022	6338026	0	0	4	0.0000000
2R	6338136	6338140	1	4	4	1.0000000
2R	6338263	6338267	7	4	4	1.0000000
2R	6338594	6338598	14	4	4	1.0000000
2R	6338873	6338877	3	4	4	1.0000000
2R	6339090	6339094	0	0	4	0.0000000
2R	6339202	6339206	0	0	4	0.0000000
2R	6339331	6339335	0	0	4	0.0000000
2R	6339404	6339408	0	0	4	0.0000000
2R	6339471	6339475	0	0	4	0.0000000
2R	6339854	6339858	1	4	4	1.0000000
2R	6340082	6340086	1	1	4	0.2500000
2R	6340253	6340257	25	4	4	1.0000000
2R	6341026	6341030	26	4	4	1.0000000
2R	6341094	6341098	1	4	4	1.0000000
2R	6341942	6341946	4	4	4	1.0000000
2R	6341957	6341961	29	4	4	1.0000000
2R	6342438	6342442	3	1	4	0.2500000
2R	6343107	6343111	0	0	4	0.0000000
2R	6343561	6343565	0	0	4	0.0000000
2R	6344221	6344225	0	0	4	0.0000000
2R	6344674	6344678	0	0	4	0.0000000
2R	6344830	6344834	0	0	4	0.0000000
2R	6345667	6345671	0	0	4	0.0000000
2R	6346121	6346125	0	0	4	0.0000000
2R	6346790	6346794	0	0	4	0.0000000
2R	6347003	6347007	0	0	4	0.0000000
2R	6347557	6347561	0	0	4	0.0000000
2R	6347570	6347574	0	0	4	0.0000000
2R	6348214	6348218	0	0	4	0.0000000
2R	6349151	6349155	0	0	4	0.0000000
2R	6349371	6349375	0	0	4	0.0000000
2R	6349535	6349539	0	0	4	0.0000000
2R	6349743	6349747	0	0	4	0.0000000
2R	6349790	6349794	0	0	4	0.0000000
2R	6350633	6350637	0	0	4	0.0000000
2R	6350984	6350988	0	0	4	0.0000000
2R	6351126	6351130	0	0	4	0.0000000
2R	6351146	6351150	0	0	4	0.0000000
2R	6351315	6351319	0	0	4	0.0000000
2R	6351897	6351901	0	0	4	0.0000000
2R	6352557	6352561	0	0	4	0.0000000
2R	6353010	6353014	7	4	4	1.0000000
2R	6353166	6353170	0	0	4	0.0000000
2R	6353619	6353623	0	0	4	0.0000000
2R	6353775	6353779	0	0	4	0.0000000
2R	6354205	6354209	0	0	4	0.0000000
2R	6354874	6354878	0	0	4	0.0000000
2R	6355299	6355303	0	0	4	0.0000000
2R	6355915	6355919	0	0	4	0.0000000
2R	6356506	6356510	0	0	4	0.0000000
2R	6356960	6356964	0	0	4	0.0000000
2R	6357621	6357625	0	0	4	0.0000000
2R	6358075	6358079	0	0	4	0.0000000
2R	6358691	6358695	0	0	4	0.0000000
2R	6359282	6359286	0	0	4	0.0000000
2R	6359578	6359582	0	0	4	0.0000000
2R	6360484	6360488	0	0	4	0.0000000
2R	6360761	6360765	0	0	4	0.0000000
2R	6361465	6361469	0	0	4	0.0000000
2R	6362427	6362431	0	0	4	0.0000000
2R	6362435	6362439	0	0	4	0.0000000
2R	6363103	6363107	0	0	4	0.0000000
2R	6363700	6363704	0	0	4	0.0000000
2R	6364154	6364158	0	0	4	0.0000000
2R	6364800	6364804	0	0	4	0.0000000
2R	6365254	6365258	0	0	4	0.0000000
2R	6365923	6365927	0	0	4	0.0000000
2R	6366377	6366381	0	0	4	0.0000000
2R	6366520	6366524	0	0	4	0.0000000
2R	6366973	6366977	0	0	4	0.0000000
2R	6367270	6367274	0	0	4	0.0000000
2R	6368611	6368615	0	0	4	0.0000000
2R	6369037	6369041	0	0	4	0.0000000
2R	6369045	6369049	0	0	4	0.0000000
2R	6369714	6369718	0	0	4	0.0000000
2R	6370311	6370315	0	0	4	0.0000000
2R	6370718	6370722	0	0	4	0.0000000
2R	6371172	6371176	0	0	4	0.0000000
2R	6371818	6371822	0	0	4	0.0000000
2R	6372272	6372276	0	0	4	0.0000000
2R	6372941	6372945	0	0	4	0.0000000
2R	6373395	6373399	0	0	4	0.0000000
2R	6373538	6373542	0	0	4	0.0000000
2R	6373991	6373995	0	0	4	0.0000000
2R	6374288	6374292	0	0	4	0.0000000
2R	6375629	6375633	0	0	4	0.0000000
2R	6376055	6376059	0	0	4	0.0000000
2R	6376063	6376067	0	0	4	0.0000000
2R	6376732	6376736	0	0	4	0.0000000
2R	6377329	6377333	0	0	4	0.0000000
2R	6377783	6377787	0	0	4	0.0000000
2R	6378429	6378433	0	0	4	0.0000000
2R	6378882	6378886	0	0	4	0.0000000
2R	6379528	6379532	0	0	4	0.0000000
2R	6380074	6380078	0	0	4	0.0000000
2R	6380528	6380532	0	0	4	0.0000000
2R	6380685	6380689	0	0	4	0.0000000
2R	6381138	6381142	0	0	4	0.0000000
2R	6381295	6381299	0	0	4	0.0000000
2R	6381749	6381753	0	0	4	0.0000000
2R	6381892	6381896	8	4	4	1.0000000
2R	6383336	6383340	0	0	4	0.0000000
2R	6383790	6383794	1	3	4	0.7500000
2R	6384162	6384166	41	4	4	1.0000000
2R	6384450	6384454	0	0	4	0.0000000
2R	6384469	6384473	0	0	4	0.0000000
2R	6384586	6384590	0	0	4	0.0000000
2R	6384748	6384752	1	3	4	0.7500000
2R	6385312	6385316	0	0	4	0.0000000
2R	6385431	6385435	0	0	4	0.0000000
2R	6385606	6385610	0	0	4	0.0000000
2R	6386562	6386566	4	1	4	0.2500000
2R	6386725	6386729	0	0	4	0.0000000
2R	6387246	6387250	0	0	4	0.0000000
2R	6388003	6388007	0	0	4	0.0000000
2R	6388108	6388112	0	0	4	0.0000000
2R	6388207	6388211	0	0	4	0.0000000
2R	6388557	6388561	0	0	4	0.0000000
2R	6388634	6388638	0	0	4	0.0000000
2R	6388950	6388954	0	0	4	0.0000000
2R	6388962	6388966	0	0	4	0.0000000
2R	6389023	6389027	0	0	4	0.0000000
2R	6389153	6389157	0	0	4	0.0000000
2R	6389947	6389951	0	0	4	0.0000000
2R	6390113	6390117	0	0	4	0.0000000
2R	6390228	6390232	0	0	4	0.0000000
2R	6390703	6390707	0	0	4	0.0000000
2R	6390777	6390781	0	0	4	0.0000000
2R	6391322	6391326	0	0	4	0.0000000
2R	6391451	6391455	6	4	4	1.0000000
2R	6391734	6391738	6	1	4	0.2500000
2R	6391782	6391786	0	0	4	0.0000000
2R	6391816	6391820	0	0	4	0.0000000
2R	6391908	6391912	0	0	4	0.0000000
2R	6391929	6391933	0	0	4	0.0000000
2R	6392470	6392474	2	4	4	1.0000000
2R	6392758	6392762	0	0	4	0.0000000
2R	6392777	6392781	0	0	4	0.0000000
2R	6393170	6393174	0	0	4	0.0000000
2R	6393624	6393628	0	0	4	0.0000000
2R	6394285	6394289	0	0	4	0.0000000
2R	6394739	6394743	0	0	4	0.0000000
2R	6395339	6395343	0	0	4	0.0000000
2R	6395794	6395798	0	0	4	0.0000000
2R	6396394	6396398	0	0	4	0.0000000
2R	6396849	6396853	0	0	4	0.0000000
2R	6397449	6397453	0	0	4	0.0000000
2R	6397904	6397908	0	0	4	0.0000000
2R	6398137	6398141	0	0	4	0.0000000
2R	6398275	6398279	0	0	4	0.0000000
2R	6398510	6398514	0	0	4	0.0000000
2R	6398588	6398592	0	0	4	0.0000000
2R	6398713	6398717	0	0	4	0.0000000
2R	6398908	6398912	0	0	4	0.0000000
2R	6398993	6398997	0	0	4	0.0000000
2R	6400141	6400145	0	0	4	0.0000000
2R	6400323	6400327	0	0	4	0.0000000
2R	6400433	6400437	0	0	4	0.0000000
2R	6400708	6400712	0	0	4	0.0000000
2R	6400983	6400987	0	0	4	0.0000000
2R	6401293	6401297	0	0	4	0.0000000
2R	6401444	6401448	0	0	4	0.0000000
2R	6401476	6401480	0	0	4	0.0000000
2R	6401497	6401501	0	0	4	0.0000000
2R	6401822	6401826	0	0	4	0.0000000
2R	6401885	6401889	0	0	4	0.0000000
2R	6401963	6401967	0	0	4	0.0000000
2R	6402464	6402468	0	0	4	0.0000000
2R	6402602	6402606	0	0	4	0.0000000
2R	6403100	6403104	1	3	4	0.7500000
2R	6403554	6403558	0	0	4	0.0000000
2R	6404199	6404203	0	0	4	0.0000000
2R	6404654	6404658	0	0	4	0.0000000
2R	6404730	6404734	0	0	4	0.0000000
2R	6405314	6405318	0	0	4	0.0000000
2R	6405769	6405773	0	0	4	0.0000000
2R	6406369	6406373	0	0	4	0.0000000
2R	6406824	6406828	0	0	4	0.0000000
2R	6406900	6406904	0	0	4	0.0000000
2R	6407484	6407488	0	0	4	0.0000000
2R	6407939	6407943	0	0	4	0.0000000
2R	6408539	6408543	0	0	4	0.0000000
2R	6408994	6408998	0	0	4	0.0000000
2R	6409655	6409659	0	0	4	0.0000000
2R	6410110	6410114	0	0	4	0.0000000
2R	6410186	6410190	0	0	4	0.0000000
2R	6410770	6410774	0	0	4	0.0000000
2R	6411548	6411552	0	0	4	0.0000000
2R	6412942	6412946	0	0	4	0.0000000
2R	6413293	6413297	0	0	4	0.0000000
2R	6413440	6413444	0	0	4	0.0000000
2R	6413552	6413556	0	0	4	0.0000000
2R	6413563	6413567	0	0	4	0.0000000
2R	6413568	6413572	0	0	4	0.0000000
2R	6413909	6413913	0	0	4	0.0000000
2R	6414228	6414232	0	0	4	0.0000000
2R	6414454	6414458	0	0	4	0.0000000
2R	6414499	6414503	0	0	4	0.0000000
2R	6414668	6414672	0	0	4	0.0000000
2R	6414799	6414803	0	0	4	0.0000000
2R	6415473	6415477	0	0	4	0.0000000
2R	6416133	6416137	0	0	4	0.0000000
2R	6416564	6416568	9	4	4	1.0000000
2R	6416838	6416842	9	4	4	1.0000000
2R	6416993	6416997	0	0	4	0.0000000
2R	6417059	6417063	0	0	4	0.0000000
2R	6417168	6417172	0	0	4	0.0000000
2R	6417497	6417501	1	3	4	0.7500000
2R	6417928	6417932	2	4	4	1.0000000
2R	6418126	6418130	10	4	4	1.0000000
2R	6418454	6418458	10	4	4	1.0000000
2R	6418597	6418601	43	4	4	1.0000000
2R	6419198	6419202	6	1	4	0.2500000
2R	6419378	6419382	0	0	4	0.0000000
2R	6419465	6419469	0	0	4	0.0000000
2R	6419544	6419548	0	0	4	0.0000000
2R	6419692	6419696	0	0	4	0.0000000
2R	6419834	6419838	1	3	4	0.7500000
2R	6419851	6419855	2	4	4	1.0000000
2R	6420689	6420693	0	0	4	0.0000000
2R	6420965	6420969	0	0	4	0.0000000
2R	6421335	6421339	0	0	4	0.0000000
2R	6421682	6421686	0	0	4	0.0000000
2R	6421873	6421877	47	4	4	1.0000000
2R	6422309	6422313	2	1	4	0.2500000
2R	6422563	6422567	0	0	4	0.0000000
2R	6422707	6422711	0	0	4	0.0000000
2R	6422882	6422886	0	0	4	0.0000000
2R	6423174	6423178	0	0	4	0.0000000
2R	6423203	6423207	0	0	4	0.0000000
2R	6423918	6423922	0	0	4	0.0000000
2R	6424595	6424599	34	4	4	1.0000000
2R	6424757	6424761	0	0	4	0.0000000
2R	6425480	6425484	10	3	4	0.7500000
2R	6426109	6426113	36	4	4	1.0000000
2R	6426646	6426650	1	4	4	1.0000000
2R	6426729	6426733	0	0	4	0.0000000
2R	6426745	6426749	0	0	4	0.0000000
2R	6426757	6426761	0	0	4	0.0000000
2R	6427115	6427119	0	0	4	0.0000000
2R	6427374	6427378	0	0	4	0.0000000
2R	6428239	6428243	0	0	4	0.0000000
2R	6428668	6428672	6	4	4	1.0000000
2R	6428707	6428711	1	4	4	1.0000000
2R	6429017	6429021	0	0	4	0.0000000
2R	6429242	6429246	0	0	4	0.0000000
2R	6429471	6429475	0	0	4	0.0000000
2R	6429481	6429485	1	3	4	0.7500000
2R	6429676	6429680	1	4	4	1.0000000
2R	6429982	6429986	0	0	4	0.0000000
2R	6430424	6430428	0	0	4	0.0000000
2R	6430685	6430689	0	0	4	0.0000000
2R	6430914	6430918	0	0	4	0.0000000
2R	6430952	6430956	0	0	4	0.0000000
2R	6431008	6431012	0	0	4	0.0000000
2R	6431511	6431515	22	4	4	1.0000000
2R	6431963	6431967	0	0	4	0.0000000
2R	6432143	6432147	0	0	4	0.0000000
2R	6432230	6432234	0	0	4	0.0000000
2R	6432303	6432307	0	0	4	0.0000000
2R	6432451	6432455	0	0	4	0.0000000
2R	6432564	6432568	0	0	4	0.0000000
2R	6432769	6432773	5	3	4	0.7500000
2R	6433413	6433417	52	4	4	1.0000000
2R	6434136	6434140	0	0	4	0.0000000
2R	6434298	6434302	0	0	4	0.0000000
2R	6434410	6434414	0	0	4	0.0000000
2R	6434612	6434616	0	0	4	0.0000000
2R	6434869	6434873	0	0	4	0.0000000
2R	6434947	6434951	0	0	4	0.0000000
2R	6435260	6435264	0	0	4	0.0000000
2R	6435539	6435543	0	0	4	0.0000000
2R	6435649	6435653	0	0	4	0.0000000
2R	6435722	6435726	0	0	4	0.0000000
2R	6435765	6435769	0	0	4	0.0000000
2R	6435823	6435827	1	3	4	0.7500000
2R	6435841	6435845	1	4	4	1.0000000
2R	6435861	6435865	1	4	4	1.0000000
2R	6436452	6436456	19	4	4	1.0000000
2R	6436746	6436750	24	4	4	1.0000000
2R	6437137	6437141	1	3	4	0.7500000
2R	6437144	6437148	1	4	4	1.0000000
2R	6438192	6438196	1	4	4	1.0000000
2R	6438569	6438573	22	4	4	1.0000000
2R	6438764	6438768	0	0	4	0.0000000
2R	6439396	6439400	0	0	4	0.0000000
2R	6439680	6439684	0	0	4	0.0000000
2R	6440568	6440572	28	4	4	1.0000000
2R	6440720	6440724	0	0	4	0.0000000
2R	6440779	6440783	0	0	4	0.0000000
2R	6440876	6440880	0	0	4	0.0000000
2R	6441137	6441141	0	0	4	0.0000000
2R	6442217	6442221	0	0	4	0.0000000
2R	6442321	6442325	0	0	4	0.0000000
2R	6442345	6442349	0	0	4	0.0000000
2R	6442536	6442540	0	0	4	0.0000000
2R	6442827	6442831	0	0	4	0.0000000
2R	6443109	6443113	0	0	4	0.0000000
2R	6443119	6443123	0	0	4	0.0000000
2R	6443232	6443236	0	0	4	0.0000000
2R	6443487	6443491	0	0	4	0.0000000
2R	6444120	6444124	0	0	4	0.0000000
2R	6444211	6444215	0	0	4	0.0000000
2R	6444553	6444557	0	0	4	0.0000000
2R	6444567	6444571	0	0	4	0.0000000
2R	6444798	6444802	0	0	4	0.0000000
2R	6445298	6445302	0	0	4	0.0000000
2R	6445784	6445788	0	0	4	0.0000000
2R	6446043	6446047	0	0	4	0.0000000
2R	6446065	6446069	0	0	4	0.0000000
2R	6446361	6446365	0	0	4	0.0000000
2R	6446471	6446475	0	0	4	0.0000000
2R	6446507	6446511	0	0	4	0.0000000
2R	6446525	6446529	0	0	4	0.0000000
2R	6446723	6446727	0	0	4	0.0000000
2R	6446961	6446965	0	0	4	0.0000000
2R	6447310	6447314	0	0	4	0.0000000
2R	6447404	6447408	0	0	4	0.0000000
2R	6447508	6447512	0	0	4	0.0000000
2R	6447904	6447908	0	0	4	0.0000000
2R	6447987	6447991	0	0	4	0.0000000
2R	6448215	6448219	0	0	4	0.0000000
2R	6448608	6448612	0	0	4	0.0000000
2R	6448924	6448928	25	4	4	1.0000000
2R	6449349	6449353	64	4	4	1.0000000
2R	6450182	6450186	104	4	4	1.0000000
2R	6450674	6450678	64	4	4	1.0000000
2R	6450775	6450779	4	4	4	1.0000000
2R	6451072	6451076	2	1	4	0.2500000
2R	6451097	6451101	0	0	4	0.0000000
2R	6451176	6451180	0	0	4	0.0000000
2R	6451188	6451192	0	0	4	0.0000000
2R	6451425	6451429	0	0	4	0.0000000
2R	6451629	6451633	0	0	4	0.0000000
2R	6451711	6451715	0	0	4	0.0000000
2R	6451953	6451957	0	0	4	0.0000000
2R	6452621	6452625	0	0	4	0.0000000
2R	6452698	6452702	0	0	4	0.0000000
2R	6453227	6453231	0	0	4	0.0000000
2R	6453249	6453253	0	0	4	0.0000000
2R	6453506	6453510	0	0	4	0.0000000
2R	6453886	6453890	0	0	4	0.0000000
2R	6454031	6454035	0	0	4	0.0000000
2R	6454076	6454080	0	0	4	0.0000000
2R	6454655	6454659	0	0	4	0.0000000
2R	6455324	6455328	0	0	4	0.0000000
2R	6455699	6455703	2	3	4	0.7500000
2R	6456453	6456457	4	1	4	0.2500000
2R	6456461	6456465	6	4	4	1.0000000
2R	6456764	6456768	20	4	4	1.0000000
2R	6457445	6457449	0	0	4	0.0000000
2R	6457472	6457476	0	0	4	0.0000000
2R	6457547	6457551	0	0	4	0.0000000
2R	6457852	6457856	1	4	4	1.0000000
2R	6458237	6458241	5	4	4	1.0000000
2R	6458337	6458341	3	4	4	1.0000000
2R	6458725	6458729	4	1	4	0.2500000
2R	6458790	6458794	2	4	4	1.0000000
2R	6459196	6459200	23	4	4	1.0000000
2R	6459506	6459510	0	0	4	0.0000000
2R	6459546	6459550	5	4	4	1.0000000
2R	6459871	6459875	30	4	4	1.0000000
2R	6459883	6459887	42	4	4	1.0000000
2R	6459907	6459911	109	4	4	1.0000000
2R	6460501	6460505	303	4	4	1.0000000
2R	6460665	6460669	3	4	4	1.0000000
2R	6460728	6460732	0	0	4	0.0000000
2R	6460817	6460821	168	4	4	1.0000000
2R	6461307	6461311	74	4	4	1.0000000
2R	6461411	6461415	0	0	4	0.0000000
2R	6461436	6461440	0	0	4	0.0000000
2R	6461495	6461499	2	4	4	1.0000000
2R	6461825	6461829	6	4	4	1.0000000
2R	6461992	6461996	8	4	4	1.0000000
2R	6462267	6462271	11	4	4	1.0000000
2R	6462897	6462901	35	4	4	1.0000000
2R	6462946	6462950	70	4	4	1.0000000
2R	6463289	6463293	17	4	4	1.0000000
2R	6463456	6463460	17	4	4	1.0000000
2R	6463975	6463979	21	4	4	1.0000000
2R	6465728	6465732	8	4	4	1.0000000
2R	6466142	6466146	11	4	4	1.0000000
2R	6466299	6466303	5	4	4	1.0000000
2R	6467008	6467012	51	4	4	1.0000000
2R	6467020	6467024	0	0	4	0.0000000
2R	6467321	6467325	0	0	4	0.0000000
2R	6467344	6467348	0	0	4	0.0000000
2R	6467407	6467411	1	3	4	0.7500000
2R	6467516	6467520	5	4	4	1.0000000
2R	6468065	6468069	67	4	4	1.0000000
2R	6468458	6468462	59	4	4	1.0000000
2R	6468481	6468485	39	4	4	1.0000000
2R	6468912	6468916	109	4	4	1.0000000
2R	6469686	6469690	73	4	4	1.0000000
2R	6469901	6469905	0	0	4	0.0000000
2R	6469964	6469968	0	0	4	0.0000000
2R	6470284	6470288	0	0	4	0.0000000
2R	6470417	6470421	54	4	4	1.0000000
2R	6470881	6470885	1	1	4	0.2500000
2R	6471295	6471299	0	0	4	0.0000000
2R	6471380	6471384	0	0	4	0.0000000
2R	6471429	6471433	0	0	4	0.0000000
2R	6471435	6471439	0	0	4	0.0000000
2R	6471521	6471525	0	0	4	0.0000000
2R	6471575	6471579	0	0	4	0.0000000
2R	6472022	6472026	0	0	4	0.0000000
2R	6472140	6472144	0	0	4	0.0000000
2R	6472402	6472406	0	0	4	0.0000000
2R	6472794	6472798	0	0	4	0.0000000
2R	6473757	6473761	0	0	4	0.0000000
2R	6474644	6474648	0	0	4	0.0000000
2R	6474776	6474780	0	0	4	0.0000000
2R	6474805	6474809	0	0	4	0.0000000
2R	6474998	6475002	0	0	4	0.0000000
2R	6475026	6475030	0	0	4	0.0000000
2R	6475964	6475968	0	0	4	0.0000000
2R	6475972	6475976	0	0	4	0.0000000
2R	6476060	6476064	0	0	4	0.0000000
2R	6476469	6476473	0	0	4	0.0000000
2R	6477458	6477462	0	0	4	0.0000000
2R	6479085	6479089	0	0	4	0.0000000
2R	6479162	6479166	3	4	4	1.0000000
2R	6479430	6479434	3	1	4	0.2500000
2R	6479555	6479559	0	0	4	0.0000000
2R	6479927	6479931	1	1	4	0.2500000
2R	6479935	6479939	0	0	4	0.0000000
2R	6480113	6480117	0	0	4	0.0000000
2R	6480176	6480180	0	0	4	0.0000000
2R	6480251	6480255	0	0	4	0.0000000
2R	6480292	6480296	0	0	4	0.0000000
2R	6480300	6480304	0	0	4	0.0000000
2R	6481121	6481125	1	4	4	1.0000000
2R	6481199	6481203	1	3	4	0.7500000
2R	6481307	6481311	1	4	4	1.0000000
2R	6481316	6481320	1	4	4	1.0000000
2R	6481383	6481387	13	4	4	1.0000000
2R	6482383	6482387	3	1	4	0.2500000
2R	6482472	6482476	0	0	4	0.0000000
2R	6482537	6482541	1	4	4	1.0000000
2R	6482610	6482614	24	4	4	1.0000000
2R	6483495	6483499	29	4	4	1.0000000
2R	6483687	6483691	1	1	4	0.2500000
2R	6483781	6483785	0	0	4	0.0000000
2R	6483850	6483854	0	0	4	0.0000000
2R	6483963	6483967	0	0	4	0.0000000
2R	6484017	6484021	23	4	4	1.0000000
2R	6484988	6484992	0	0	4	0.0000000
2R	6485070	6485074	0	0	4	0.0000000
2R	6485235	6485239	0	0	4	0.0000000
2R	6485549	6485553	0	0	4	0.0000000
2R	6485660	6485664	0	0	4	0.0000000
2R	6486047	6486051	0	0	4	0.0000000
2R	6486188	6486192	0	0	4	0.0000000
2R	6486345	6486349	0	0	4	0.0000000
2R	6487709	6487713	6	4	4	1.0000000
2R	6487754	6487758	0	0	4	0.0000000
2R	6487772	6487776	5	4	4	1.0000000
2R	6488069	6488073	5	4	4	1.0000000
2R	6488164	6488168	0	0	4	0.0000000
2R	6488254	6488258	58	4	4	1.0000000
2R	6488852	6488856	12	4	4	1.0000000
2R	6488886	6488890	0	0	4	0.0000000
2R	6488951	6488955	0	0	4	0.0000000
2R	6489564	6489568	0	0	4	0.0000000
2R	6489766	6489770	0	0	4	0.0000000
2R	6489817	6489821	0	0	4	0.0000000
2R	6489921	6489925	0	0	4	0.0000000
2R	6490538	6490542	0	0	4	0.0000000
2R	6490579	6490583	0	0	4	0.0000000
2R	6490741	6490745	0	0	4	0.0000000
2R	6491172	6491176	24	4	4	1.0000000
2R	6491223	6491227	151	4	4	1.0000000
2R	6491504	6491508	159	4	4	1.0000000
2R	6492157	6492161	66	4	4	1.0000000
2R	6492446	6492450	48	4	4	1.0000000
2R	6492683	6492687	5	4	4	1.0000000
2R	6492886	6492890	0	0	4	0.0000000
2R	6492971	6492975	12	4	4	1.0000000
2R	6493318	6493322	48	4	4	1.0000000
2R	6493951	6493955	22	4	4	1.0000000
2R	6494413	6494417	19	4	4	1.0000000
2R	6495066	6495070	0	0	4	0.0000000
2R	6495377	6495381	0	0	4	0.0000000
2R	6495823	6495827	0	0	4	0.0000000
2R	6495928	6495932	0	0	4	0.0000000
2R	6496027	6496031	0	0	4	0.0000000
2R	6496377	6496381	0	0	4	0.0000000
2R	6496454	6496458	0	0	4	0.0000000
2R	6496770	6496774	0	0	4	0.0000000
2R	6496782	6496786	0	0	4	0.0000000
2R	6496843	6496847	0	0	4	0.0000000
2R	6496973	6496977	0	0	4	0.0000000
2R	6497767	6497771	0	0	4	0.0000000
2R	6497933	6497937	0	0	4	0.0000000
2R	6498048	6498052	0	0	4	0.0000000
2R	6498523	6498527	0	0	4	0.0000000
2R	6498597	6498601	0	0	4	0.0000000
2R	6499142	6499146	0	0	4	0.0000000
2R	6499271	6499275	9	3	4	0.7500000
2R	6499625	6499629	23	4	4	1.0000000
2R	6499942	6499946	16	4	4	1.0000000
2R	6499996	6500000	74	4	4	1.0000000
2R	6500899	6500903	351	4	4	1.0000000
2R	6502054	6502058	828	4	4	1.0000000
2R	6502525	6502529	732	4	4	1.0000000
2R	6502590	6502594	1506	4	4	1.0000000
2R	6502962	6502966	1720	4	4	1.0000000
2R	6503185	6503189	81	4	4	1.0000000
2R	6503519	6503523	23	4	4	1.0000000
2R	6503656	6503660	266	4	4	1.0000000
2R	6504164	6504168	355	4	4	1.0000000
2R	6504177	6504181	3	4	4	1.0000000
2R	6504254	6504258	276	4	4	1.0000000
2R	6504771	6504775	248	4	4	1.0000000
2R	6504964	6504968	5	4	4	1.0000000
2R	6507180	6507184	75	4	4	1.0000000
2R	6508020	6508024	127	4	4	1.0000000
2R	6510147	6510151	169	4	4	1.0000000
2R	6511117	6511121	201	4	4	1.0000000
2R	6512017	6512021	121	4	4	1.0000000
2R	6512555	6512559	18	4	4	1.0000000
2R	6512960	6512964	15	4	4	1.0000000
2R	6512966	6512970	0	0	4	0.0000000
2R	6512981	6512985	3	4	4	1.0000000
2R	6513247	6513251	5	4	4	1.0000000
2R	6513419	6513423	2	4	4	1.0000000
2R	6513492	6513496	44	4	4	1.0000000
2R	6513774	6513778	51	4	4	1.0000000
2R	6514350	6514354	52	4	4	1.0000000
2R	6515217	6515221	52	4	4	1.0000000
2R	6515479	6515483	113	4	4	1.0000000
2R	6515863	6515867	113	4	4	1.0000000
2R	6516124	6516128	5	4	4	1.0000000
2R	6516129	6516133	0	0	4	0.0000000
2R	6516140	6516144	0	0	4	0.0000000
2R	6516157	6516161	0	0	4	0.0000000
2R	6516254	6516258	0	0	4	0.0000000
2R	6517182	6517186	49	4	4	1.0000000
2R	6517954	6517958	85	4	4	1.0000000
2R	6518373	6518377	136	4	4	1.0000000
2R	6519409	6519413	145	4	4	1.0000000
2R	6519709	6519713	46	4	4	1.0000000
2R	6519905	6519909	114	4	4	1.0000000
2R	6520623	6520627	89	4	4	1.0000000
2R	6521277	6521281	17	4	4	1.0000000
2R	6521290	6521294	85	4	4	1.0000000
2R	6522180	6522184	88	4	4	1.0000000
2R	6523474	6523478	146	4	4	1.0000000
2R	6524208	6524212	17	4	4	1.0000000
2R	6524414	6524418	12	4	4	1.0000000
2R	6525738	6525742	72	4	4	1.0000000
2R	6525868	6525872	43	4	4	1.0000000
2R	6526727	6526731	35	4	4	1.0000000
2R	6526772	6526776	1	4	4	1.0000000
2R	6526802	6526806	126	4	4	1.0000000
2R	6527832	6527836	170	4	4	1.0000000
2R	6528576	6528580	227	4	4	1.0000000
2R	6529636	6529640	256	4	4	1.0000000
2R	6530370	6530374	145	4	4	1.0000000
2R	6531009	6531013	113	4	4	1.0000000
2R	6531048	6531052	161	4	4	1.0000000
2R	6532090	6532094	420	4	4	1.0000000
2R	6533200	6533204	310	4	4	1.0000000
2R	6533912	6533916	163	4	4	1.0000000
2R	6535565	6535569	16	3	4	0.7500000
2R	6536133	6536137	110	4	4	1.0000000
2R	6536157	6536161	242	4	4	1.0000000
2R	6536541	6536545	216	4	4	1.0000000
2R	6536561	6536565	55	4	4	1.0000000
2R	6536832	6536836	400	4	4	1.0000000
2R	6537417	6537421	313	4	4	1.0000000
2R	6537479	6537483	57	4	4	1.0000000
2R	6538165	6538169	83	4	4	1.0000000
2R	6538291	6538295	47	4	4	1.0000000
2R	6538961	6538965	36	4	4	1.0000000
2R	6539093	6539097	4	4	4	1.0000000
2R	6539297	6539301	4	1	4	0.2500000
2R	6539442	6539446	6	4	4	1.0000000
2R	6539678	6539682	52	4	4	1.0000000
2R	6541309	6541313	70	4	4	1.0000000
2R	6542064	6542068	400	4	4	1.0000000
2R	6542587	6542591	389	4	4	1.0000000
2R	6543553	6543557	160	4	4	1.0000000
2R	6543956	6543960	3	4	4	1.0000000
2R	6544134	6544138	0	0	4	0.0000000
2R	6544603	6544607	193	4	4	1.0000000
2R	6546625	6546629	162	4	4	1.0000000
2R	6546706	6546710	17	4	4	1.0000000
2R	6547153	6547157	13	4	4	1.0000000
2R	6547157	6547161	2	4	4	1.0000000
2R	6547617	6547621	84	4	4	1.0000000
2R	6548248	6548252	113	4	4	1.0000000
2R	6548270	6548274	152	4	4	1.0000000
2R	6548672	6548676	297	4	4	1.0000000
2R	6549104	6549108	168	4	4	1.0000000
2R	6549501	6549505	6	4	4	1.0000000
2R	6551725	6551729	3	4	4	1.0000000
2R	6551733	6551737	1	4	4	1.0000000
2R	6551964	6551968	21	4	4	1.0000000
2R	6552564	6552568	47	4	4	1.0000000
2R	6553958	6553962	146	4	4	1.0000000
2R	6554980	6554984	101	4	4	1.0000000
2R	6555991	6555995	129	4	4	1.0000000
2R	6556066	6556070	2	4	4	1.0000000
2R	6556153	6556157	5	4	4	1.0000000
2R	6557906	6557910	21	4	4	1.0000000
2R	6559517	6559521	32	4	4	1.0000000
2R	6559821	6559825	34	4	4	1.0000000
2R	6560092	6560096	56	4	4	1.0000000
2R	6560665	6560669	51	4	4	1.0000000
2R	6560710	6560714	25	4	4	1.0000000
2R	6561671	6561675	90	4	4	1.0000000
2R	6562093	6562097	45	4	4	1.0000000
2R	6562724	6562728	16	4	4	1.0000000
2R	6562807	6562811	2	4	4	1.0000000
2R	6566962	6566966	1	4	4	1.0000000
2R	6568927	6568931	6	4	4	1.0000000
2R	6569140	6569144	3	4	4	1.0000000
2R	6569290	6569294	218	4	4	1.0000000
2R	6569765	6569769	343	4	4	1.0000000
2R	6570467	6570471	259	4	4	1.0000000
2R	6570726	6570730	16	4	4	1.0000000
2R	6570805	6570809	13	4	4	1.0000000
2R	6572068	6572072	29	4	4	1.0000000
2R	6572313	6572317	33	4	4	1.0000000
2R	6573225	6573229	36	4	4	1.0000000
2R	6573340	6573344	1	4	4	1.0000000
2R	6573416	6573420	0	0	4	0.0000000
2R	6573559	6573563	0	0	4	0.0000000
2R	6573620	6573624	0	0	4	0.0000000
2R	6573651	6573655	52	4	4	1.0000000
2R	6574106	6574110	72	4	4	1.0000000
2R	6574116	6574120	1	4	4	1.0000000
2R	6574146	6574150	0	0	4	0.0000000
2R	6574235	6574239	3	3	4	0.7500000
2R	6574320	6574324	30	4	4	1.0000000
2R	6576064	6576068	15	4	4	1.0000000
2R	6576242	6576246	179	4	4	1.0000000
2R	6576866	6576870	140	4	4	1.0000000
2R	6576871	6576875	11	4	4	1.0000000
2R	6576876	6576880	11	4	4	1.0000000
2R	6576881	6576885	181	4	4	1.0000000
2R	6577293	6577297	229	4	4	1.0000000
2R	6579346	6579350	16	4	4	1.0000000
2R	6579566	6579570	10	4	4	1.0000000
2R	6579575	6579579	5	4	4	1.0000000
2R	6579937	6579941	1	1	4	0.2500000
2R	6580697	6580701	0	0	4	0.0000000
2R	6580995	6580999	0	0	4	0.0000000
2R	6581381	6581385	0	0	4	0.0000000
2R	6581583	6581587	0	0	4	0.0000000
2R	6582916	6582920	0	0	4	0.0000000
2R	6583397	6583401	0	0	4	0.0000000
2R	6583712	6583716	0	0	4	0.0000000
2R	6584092	6584096	0	0	4	0.0000000
2R	6584174	6584178	0	0	4	0.0000000
2R	6584336	6584340	0	0	4	0.0000000
2R	6584564	6584568	0	0	4	0.0000000
2R	6584690	6584694	2	3	4	0.7500000
2R	6585363	6585367	10	4	4	1.0000000
2R	6585538	6585542	210	4	4	1.0000000
2R	6586311	6586315	156	4	4	1.0000000
2R	6586357	6586361	419	4	4	1.0000000
2R	6586782	6586786	657	4	4	1.0000000
2R	6587225	6587229	618	4	4	1.0000000
2R	6587709	6587713	283	4	4	1.0000000
2R	6587747	6587751	37	4	4	1.0000000
2R	6588392	6588396	26	4	4	1.0000000
2R	6588514	6588518	3	4	4	1.0000000
```
