## Supplementary Data 4 for "Targeted molecular profiling of rare cell populations identifies olfactory sensory neuron fate and wiring determinants": DAM-ext300_TaDa_IR64a_R2_coverage.bed (part 2 of 15)

```
2L	10031935	10031939	117	4	4	1.0000000
2L	10031989	10031993	16	4	4	1.0000000
2L	10032684	10032688	30	4	4	1.0000000
2L	10032689	10032693	26	4	4	1.0000000
2L	10033674	10033678	188	4	4	1.0000000
2L	10035427	10035431	95	4	4	1.0000000
2L	10035937	10035941	116	4	4	1.0000000
2L	10035952	10035956	5	4	4	1.0000000
2L	10036216	10036220	6	4	4	1.0000000
2L	10036405	10036409	310	4	4	1.0000000
2L	10036933	10036937	319	4	4	1.0000000
2L	10037236	10037240	164	4	4	1.0000000
2L	10038483	10038487	91	4	4	1.0000000
2L	10038525	10038529	3	4	4	1.0000000
2L	10038708	10038712	4	4	4	1.0000000
2L	10038877	10038881	1	4	4	1.0000000
2L	10038961	10038965	5	4	4	1.0000000
2L	10041080	10041084	116	4	4	1.0000000
2L	10042604	10042608	152	4	4	1.0000000
2L	10043025	10043029	202	4	4	1.0000000
2L	10043664	10043668	171	4	4	1.0000000
2L	10044534	10044538	72	4	4	1.0000000
2L	10045649	10045653	42	4	4	1.0000000
2L	10046438	10046442	17	4	4	1.0000000
2L	10046550	10046554	1	1	4	0.2500000
2L	10046676	10046680	70	4	4	1.0000000
2L	10047462	10047466	89	4	4	1.0000000
2L	10047490	10047494	2	4	4	1.0000000
2L	10049117	10049121	15	4	4	1.0000000
2L	10049359	10049363	140	4	4	1.0000000
2L	10049784	10049788	51	4	4	1.0000000
2L	10050035	10050039	23	4	4	1.0000000
2L	10050743	10050747	31	4	4	1.0000000
2L	10050834	10050838	1	4	4	1.0000000
2L	10051004	10051008	0	0	4	0.0000000
2L	10051088	10051092	11	4	4	1.0000000
2L	10051394	10051398	91	4	4	1.0000000
2L	10052130	10052134	212	4	4	1.0000000
2L	10052494	10052498	200	4	4	1.0000000
2L	10052708	10052712	145	4	4	1.0000000
2L	10053058	10053062	1	4	4	1.0000000
2L	10055069	10055073	2	4	4	1.0000000
2L	10055336	10055340	1	4	4	1.0000000
2L	10055716	10055720	1	4	4	1.0000000
2L	10055798	10055802	82	4	4	1.0000000
2L	10056720	10056724	68	4	4	1.0000000
2L	10056918	10056922	29	4	4	1.0000000
2L	10057290	10057294	60	4	4	1.0000000
2L	10057772	10057776	43	4	4	1.0000000
2L	10057913	10057917	0	0	4	0.0000000
2L	10058000	10058004	1	4	4	1.0000000
2L	10058080	10058084	2	4	4	1.0000000
2L	10058435	10058439	80	4	4	1.0000000
2L	10058526	10058530	0	0	4	0.0000000
2L	10058642	10058646	0	0	4	0.0000000
2L	10058760	10058764	2	3	4	0.7500000
2L	10058971	10058975	2	4	4	1.0000000
2L	10059100	10059104	1	3	4	0.7500000
2L	10059107	10059111	1	4	4	1.0000000
2L	10059164	10059168	13	4	4	1.0000000
2L	10059743	10059747	16	4	4	1.0000000
2L	10059803	10059807	10	4	4	1.0000000
2L	10059811	10059815	104	4	4	1.0000000
2L	10060549	10060553	34	4	4	1.0000000
2L	10060612	10060616	3	3	4	0.7500000
2L	10060804	10060808	4	4	4	1.0000000
2L	10060809	10060813	7	4	4	1.0000000
2L	10060941	10060945	7	4	4	1.0000000
2L	10061146	10061150	19	4	4	1.0000000
2L	10062713	10062717	33	4	4	1.0000000
2L	10062946	10062950	13	4	4	1.0000000
2L	10062990	10062994	8	4	4	1.0000000
2L	10063216	10063220	120	4	4	1.0000000
2L	10063615	10063619	94	4	4	1.0000000
2L	10063621	10063625	2	4	4	1.0000000
2L	10063728	10063732	60	4	4	1.0000000
2L	10063960	10063964	81	4	4	1.0000000
2L	10064892	10064896	72	4	4	1.0000000
2L	10064902	10064906	3	4	4	1.0000000
2L	10064907	10064911	25	4	4	1.0000000
2L	10065364	10065368	110	4	4	1.0000000
2L	10065942	10065946	95	4	4	1.0000000
2L	10066026	10066030	122	4	4	1.0000000
2L	10067002	10067006	298	4	4	1.0000000
2L	10067798	10067802	256	4	4	1.0000000
2L	10068453	10068457	292	4	4	1.0000000
2L	10069190	10069194	145	4	4	1.0000000
2L	10069423	10069427	5	3	4	0.7500000
2L	10069470	10069474	47	4	4	1.0000000
2L	10070753	10070757	119	4	4	1.0000000
2L	10071473	10071477	226	4	4	1.0000000
2L	10071993	10071997	103	4	4	1.0000000
2L	10073307	10073311	102	4	4	1.0000000
2L	10074233	10074237	115	4	4	1.0000000
2L	10074238	10074242	12	4	4	1.0000000
2L	10074488	10074492	12	4	4	1.0000000
2L	10074523	10074527	24	4	4	1.0000000
2L	10075125	10075129	35	4	4	1.0000000
2L	10077932	10077936	4	4	4	1.0000000
2L	10078025	10078029	2	4	4	1.0000000
2L	10078292	10078296	82	4	4	1.0000000
2L	10078615	10078619	109	4	4	1.0000000
2L	10079044	10079048	82	4	4	1.0000000
2L	10079672	10079676	15	4	4	1.0000000
2L	10079878	10079882	217	4	4	1.0000000
2L	10080852	10080856	159	4	4	1.0000000
2L	10081238	10081242	82	4	4	1.0000000
2L	10081685	10081689	80	4	4	1.0000000
2L	10081870	10081874	23	4	4	1.0000000
2L	10083149	10083153	66	4	4	1.0000000
2L	10083473	10083477	109	4	4	1.0000000
2L	10083865	10083869	173	4	4	1.0000000
2L	10084695	10084699	137	4	4	1.0000000
2L	10085897	10085901	116	4	4	1.0000000
2L	10086224	10086228	52	4	4	1.0000000
2L	10086527	10086531	9	4	4	1.0000000
2L	10088278	10088282	5	4	4	1.0000000
2L	10088535	10088539	32	4	4	1.0000000
2L	10089089	10089093	38	4	4	1.0000000
2L	10089323	10089327	11	4	4	1.0000000
2L	10089552	10089556	3	4	4	1.0000000
2L	10089694	10089698	52	4	4	1.0000000
2L	10090993	10090997	236	4	4	1.0000000
2L	10091483	10091487	65	4	4	1.0000000
2L	10091667	10091671	0	0	4	0.0000000
2L	10091710	10091714	0	0	4	0.0000000
2L	10091828	10091832	0	0	4	0.0000000
2L	10091941	10091945	1	3	4	0.7500000
2L	10092041	10092045	1	4	4	1.0000000
2L	10092198	10092202	24	4	4	1.0000000
2L	10092522	10092526	31	4	4	1.0000000
2L	10092715	10092719	105	4	4	1.0000000
2L	10093978	10093982	76	4	4	1.0000000
2L	10094026	10094030	94	4	4	1.0000000
2L	10095316	10095320	64	4	4	1.0000000
2L	10095354	10095358	40	4	4	1.0000000
2L	10095757	10095761	61	4	4	1.0000000
2L	10096274	10096278	14	4	4	1.0000000
2L	10096286	10096290	1	3	4	0.7500000
2L	10096412	10096416	21	4	4	1.0000000
2L	10097937	10097941	22	4	4	1.0000000
2L	10097964	10097968	41	4	4	1.0000000
2L	10099299	10099303	91	4	4	1.0000000
2L	10100253	10100257	19	4	4	1.0000000
2L	10100433	10100437	20	4	4	1.0000000
2L	10101164	10101168	82	4	4	1.0000000
2L	10102346	10102350	134	4	4	1.0000000
2L	10103011	10103015	109	4	4	1.0000000
2L	10103538	10103542	123	4	4	1.0000000
2L	10104211	10104215	127	4	4	1.0000000
2L	10104682	10104686	127	4	4	1.0000000
2L	10104891	10104895	96	4	4	1.0000000
2L	10105860	10105864	176	4	4	1.0000000
2L	10107149	10107153	99	4	4	1.0000000
2L	10107444	10107448	69	4	4	1.0000000
2L	10109172	10109176	50	4	4	1.0000000
2L	10109746	10109750	39	4	4	1.0000000
2L	10110256	10110260	36	4	4	1.0000000
2L	10111550	10111554	54	4	4	1.0000000
2L	10112112	10112116	121	4	4	1.0000000
2L	10112698	10112702	135	4	4	1.0000000
2L	10114062	10114066	191	4	4	1.0000000
2L	10114846	10114850	181	4	4	1.0000000
2L	10115812	10115816	76	4	4	1.0000000
2L	10115943	10115947	45	4	4	1.0000000
2L	10117251	10117255	93	4	4	1.0000000
2L	10118072	10118076	149	4	4	1.0000000
2L	10118872	10118876	294	4	4	1.0000000
2L	10119316	10119320	317	4	4	1.0000000
2L	10119733	10119737	291	4	4	1.0000000
2L	10120492	10120496	73	4	4	1.0000000
2L	10120732	10120736	9	4	4	1.0000000
2L	10122397	10122401	28	4	4	1.0000000
2L	10122645	10122649	6	4	4	1.0000000
2L	10122718	10122722	82	4	4	1.0000000
2L	10123407	10123411	79	4	4	1.0000000
2L	10123611	10123615	0	0	4	0.0000000
2L	10123747	10123751	0	0	4	0.0000000
2L	10123812	10123816	0	0	4	0.0000000
2L	10124973	10124977	2	4	4	1.0000000
2L	10125088	10125092	1	4	4	1.0000000
2L	10125104	10125108	0	0	4	0.0000000
2L	10125163	10125167	0	0	4	0.0000000
2L	10125320	10125324	0	0	4	0.0000000
2L	10125355	10125359	0	0	4	0.0000000
2L	10125397	10125401	0	0	4	0.0000000
2L	10125441	10125445	3	3	4	0.7500000
2L	10125595	10125599	16	4	4	1.0000000
2L	10127806	10127810	53	4	4	1.0000000
2L	10129056	10129060	61	4	4	1.0000000
2L	10131053	10131057	61	4	4	1.0000000
2L	10131708	10131712	74	4	4	1.0000000
2L	10132011	10132015	28	4	4	1.0000000
2L	10132340	10132344	3	4	4	1.0000000
2L	10132417	10132421	183	4	4	1.0000000
2L	10133001	10133005	169	4	4	1.0000000
2L	10135569	10135573	42	4	4	1.0000000
2L	10135993	10135997	158	4	4	1.0000000
2L	10136766	10136770	101	4	4	1.0000000
2L	10136815	10136819	6	4	4	1.0000000
2L	10138589	10138593	0	0	4	0.0000000
2L	10139038	10139042	0	0	4	0.0000000
2L	10139046	10139050	0	0	4	0.0000000
2L	10139352	10139356	0	0	4	0.0000000
2L	10139521	10139525	0	0	4	0.0000000
2L	10139635	10139639	0	0	4	0.0000000
2L	10139678	10139682	0	0	4	0.0000000
2L	10139791	10139795	0	0	4	0.0000000
2L	10140808	10140812	0	0	4	0.0000000
2L	10140835	10140839	0	0	4	0.0000000
2L	10140916	10140920	0	0	4	0.0000000
2L	10141221	10141225	0	0	4	0.0000000
2L	10141372	10141376	0	0	4	0.0000000
2L	10141613	10141617	0	0	4	0.0000000
2L	10141713	10141717	0	0	4	0.0000000
2L	10142166	10142170	0	0	4	0.0000000
2L	10142618	10142622	0	0	4	0.0000000
2L	10142928	10142932	0	0	4	0.0000000
2L	10142968	10142972	0	0	4	0.0000000
2L	10143321	10143325	0	0	4	0.0000000
2L	10143333	10143337	0	0	4	0.0000000
2L	10143357	10143361	1	4	4	1.0000000
2L	10146127	10146131	103	4	4	1.0000000
2L	10147071	10147075	186	4	4	1.0000000
2L	10147333	10147337	125	4	4	1.0000000
2L	10147654	10147658	145	4	4	1.0000000
2L	10148266	10148270	87	4	4	1.0000000
2L	10148717	10148721	374	4	4	1.0000000
2L	10149195	10149199	275	4	4	1.0000000
2L	10149430	10149434	35	4	4	1.0000000
2L	10149704	10149708	80	4	4	1.0000000
2L	10151000	10151004	72	4	4	1.0000000
2L	10151627	10151631	33	4	4	1.0000000
2L	10151816	10151820	6	4	4	1.0000000
2L	10152696	10152700	30	4	4	1.0000000
2L	10153477	10153481	142	4	4	1.0000000
2L	10154042	10154046	33	4	4	1.0000000
2L	10154111	10154115	3	4	4	1.0000000
2L	10154149	10154153	141	4	4	1.0000000
2L	10154637	10154641	138	4	4	1.0000000
2L	10154793	10154797	0	0	4	0.0000000
2L	10154805	10154809	0	0	4	0.0000000
2L	10154888	10154892	6	4	4	1.0000000
2L	10154894	10154898	46	4	4	1.0000000
2L	10156032	10156036	64	4	4	1.0000000
2L	10156154	10156158	3	4	4	1.0000000
2L	10156353	10156357	2	4	4	1.0000000
2L	10156674	10156678	0	0	4	0.0000000
2L	10156989	10156993	0	0	4	0.0000000
2L	10157671	10157675	0	0	4	0.0000000
2L	10157788	10157792	0	0	4	0.0000000
2L	10158055	10158059	0	0	4	0.0000000
2L	10158286	10158290	0	0	4	0.0000000
2L	10158513	10158517	0	0	4	0.0000000
2L	10158556	10158560	0	0	4	0.0000000
2L	10158712	10158716	0	0	4	0.0000000
2L	10158871	10158875	0	0	4	0.0000000
2L	10159066	10159070	0	0	4	0.0000000
2L	10159579	10159583	0	0	4	0.0000000
2L	10160051	10160055	0	0	4	0.0000000
2L	10160461	10160465	0	0	4	0.0000000
2L	10160679	10160683	0	0	4	0.0000000
2L	10161028	10161032	0	0	4	0.0000000
2L	10161363	10161367	0	0	4	0.0000000
2L	10161378	10161382	0	0	4	0.0000000
2L	10161835	10161839	0	0	4	0.0000000
2L	10162027	10162031	0	0	4	0.0000000
2L	10162237	10162241	0	0	4	0.0000000
2L	10162736	10162740	0	0	4	0.0000000
2L	10162769	10162773	0	0	4	0.0000000
2L	10163359	10163363	0	0	4	0.0000000
2L	10163686	10163690	0	0	4	0.0000000
2L	10165431	10165435	42	4	4	1.0000000
2L	10165730	10165734	42	4	4	1.0000000
2L	10167057	10167061	92	4	4	1.0000000
2L	10167599	10167603	78	4	4	1.0000000
2L	10169290	10169294	1	4	4	1.0000000
2L	10169634	10169638	0	0	4	0.0000000
2L	10171034	10171038	88	4	4	1.0000000
2L	10171792	10171796	71	4	4	1.0000000
2L	10172241	10172245	23	4	4	1.0000000
2L	10172685	10172689	14	4	4	1.0000000
2L	10172740	10172744	2	4	4	1.0000000
2L	10172952	10172956	3	1	4	0.2500000
2L	10173074	10173078	20	4	4	1.0000000
2L	10173523	10173527	18	4	4	1.0000000
2L	10173545	10173549	0	0	4	0.0000000
2L	10173708	10173712	0	0	4	0.0000000
2L	10173777	10173781	22	4	4	1.0000000
2L	10174325	10174329	45	4	4	1.0000000
2L	10174951	10174955	50	4	4	1.0000000
2L	10176245	10176249	18	4	4	1.0000000
2L	10178456	10178460	0	0	4	0.0000000
2L	10178569	10178573	1	1	4	0.2500000
2L	10178730	10178734	16	4	4	1.0000000
2L	10180059	10180063	32	4	4	1.0000000
2L	10180206	10180210	24	4	4	1.0000000
2L	10181570	10181574	42	4	4	1.0000000
2L	10181612	10181616	3	4	4	1.0000000
2L	10181916	10181920	61	4	4	1.0000000
2L	10182780	10182784	99	4	4	1.0000000
2L	10183042	10183046	4	1	4	0.2500000
2L	10183119	10183123	1	3	4	0.7500000
2L	10183274	10183278	9	4	4	1.0000000
2L	10183542	10183546	90	4	4	1.0000000
2L	10184364	10184368	136	4	4	1.0000000
2L	10184996	10185000	17	4	4	1.0000000
2L	10187163	10187167	2	4	4	1.0000000
2L	10187291	10187295	35	4	4	1.0000000
2L	10187706	10187710	75	4	4	1.0000000
2L	10188482	10188486	51	4	4	1.0000000
2L	10189032	10189036	20	4	4	1.0000000
2L	10189316	10189320	4	4	4	1.0000000
2L	10190032	10190036	2	4	4	1.0000000
2L	10190042	10190046	2	3	4	0.7500000
2L	10190296	10190300	3	4	4	1.0000000
2L	10190405	10190409	35	4	4	1.0000000
2L	10190758	10190762	38	4	4	1.0000000
2L	10190916	10190920	12	4	4	1.0000000
2L	10191197	10191201	14	4	4	1.0000000
2L	10191281	10191285	4	4	4	1.0000000
2L	10191309	10191313	1	4	4	1.0000000
2L	10191411	10191415	9	4	4	1.0000000
2L	10191708	10191712	25	4	4	1.0000000
2L	10192387	10192391	85	4	4	1.0000000
2L	10193405	10193409	64	4	4	1.0000000
2L	10193930	10193934	17	4	4	1.0000000
2L	10194007	10194011	1	3	4	0.7500000
2L	10194050	10194054	11	4	4	1.0000000
2L	10194138	10194142	15	4	4	1.0000000
2L	10194446	10194450	174	4	4	1.0000000
2L	10194901	10194905	112	4	4	1.0000000
2L	10195459	10195463	73	4	4	1.0000000
2L	10195491	10195495	10	4	4	1.0000000
2L	10197080	10197084	24	4	4	1.0000000
2L	10197105	10197109	1	4	4	1.0000000
2L	10197211	10197215	1	1	4	0.2500000
2L	10197303	10197307	1	4	4	1.0000000
2L	10197341	10197345	1	4	4	1.0000000
2L	10197357	10197361	5	4	4	1.0000000
2L	10197780	10197784	36	4	4	1.0000000
2L	10198589	10198593	56	4	4	1.0000000
2L	10198858	10198862	133	4	4	1.0000000
2L	10199194	10199198	99	4	4	1.0000000
2L	10199221	10199225	157	4	4	1.0000000
2L	10199573	10199577	211	4	4	1.0000000
2L	10199681	10199685	4	4	4	1.0000000
2L	10199703	10199707	69	4	4	1.0000000
2L	10200663	10200667	209	4	4	1.0000000
2L	10201441	10201445	76	4	4	1.0000000
2L	10201655	10201659	1	4	4	1.0000000
2L	10201766	10201770	1	4	4	1.0000000
2L	10201829	10201833	1	1	4	0.2500000
2L	10201875	10201879	0	0	4	0.0000000
2L	10201889	10201893	0	0	4	0.0000000
2L	10202027	10202031	135	4	4	1.0000000
2L	10203182	10203186	126	4	4	1.0000000
2L	10203209	10203213	1	3	4	0.7500000
2L	10203218	10203222	1	4	4	1.0000000
2L	10203363	10203367	8	4	4	1.0000000
2L	10203386	10203390	126	4	4	1.0000000
2L	10203903	10203907	133	4	4	1.0000000
2L	10204045	10204049	0	0	4	0.0000000
2L	10204181	10204185	127	4	4	1.0000000
2L	10205018	10205022	90	4	4	1.0000000
2L	10205044	10205048	32	4	4	1.0000000
2L	10205373	10205377	20	4	4	1.0000000
2L	10205489	10205493	3	4	4	1.0000000
2L	10205652	10205656	1	1	4	0.2500000
2L	10205730	10205734	0	0	4	0.0000000
2L	10205746	10205750	0	0	4	0.0000000
2L	10205887	10205891	93	4	4	1.0000000
2L	10206551	10206555	117	4	4	1.0000000
2L	10206857	10206861	88	4	4	1.0000000
2L	10207288	10207292	67	4	4	1.0000000
2L	10207468	10207472	3	4	4	1.0000000
2L	10207640	10207644	4	4	4	1.0000000
2L	10207690	10207694	3	4	4	1.0000000
2L	10207696	10207700	8	4	4	1.0000000
2L	10207927	10207931	15	4	4	1.0000000
2L	10208179	10208183	37	4	4	1.0000000
2L	10208448	10208452	44	4	4	1.0000000
2L	10208660	10208664	23	4	4	1.0000000
2L	10208775	10208779	17	4	4	1.0000000
2L	10208957	10208961	387	4	4	1.0000000
2L	10209332	10209336	470	4	4	1.0000000
2L	10209610	10209614	143	4	4	1.0000000
2L	10210117	10210121	143	4	4	1.0000000
2L	10210356	10210360	39	4	4	1.0000000
2L	10210676	10210680	132	4	4	1.0000000
2L	10211765	10211769	34	4	4	1.0000000
2L	10211946	10211950	4	4	4	1.0000000
2L	10212111	10212115	174	4	4	1.0000000
2L	10212488	10212492	196	4	4	1.0000000
2L	10212607	10212611	265	4	4	1.0000000
2L	10213028	10213032	226	4	4	1.0000000
2L	10213084	10213088	0	0	4	0.0000000
2L	10213115	10213119	5	4	4	1.0000000
2L	10213193	10213197	248	4	4	1.0000000
2L	10213651	10213655	261	4	4	1.0000000
2L	10213729	10213733	0	0	4	0.0000000
2L	10213772	10213776	39	4	4	1.0000000
2L	10214152	10214156	60	4	4	1.0000000
2L	10214322	10214326	156	4	4	1.0000000
2L	10215139	10215143	128	4	4	1.0000000
2L	10215199	10215203	4	3	4	0.7500000
2L	10215255	10215259	5	4	4	1.0000000
2L	10215279	10215283	7	4	4	1.0000000
2L	10215384	10215388	307	4	4	1.0000000
2L	10215828	10215832	311	4	4	1.0000000
2L	10215910	10215914	17	4	4	1.0000000
2L	10216142	10216146	12	4	4	1.0000000
2L	10216291	10216295	2	4	4	1.0000000
2L	10216371	10216375	1	4	4	1.0000000
2L	10216550	10216554	0	0	4	0.0000000
2L	10216691	10216695	3	4	4	1.0000000
2L	10216952	10216956	139	4	4	1.0000000
2L	10217847	10217851	141	4	4	1.0000000
2L	10218123	10218127	35	4	4	1.0000000
2L	10218857	10218861	132	4	4	1.0000000
2L	10219935	10219939	243	4	4	1.0000000
2L	10220355	10220359	189	4	4	1.0000000
2L	10221695	10221699	24	4	4	1.0000000
2L	10221711	10221715	0	0	4	0.0000000
2L	10221833	10221837	0	0	4	0.0000000
2L	10221879	10221883	0	0	4	0.0000000
2L	10221989	10221993	2	4	4	1.0000000
2L	10221994	10221998	61	4	4	1.0000000
2L	10222327	10222331	65	4	4	1.0000000
2L	10222491	10222495	122	4	4	1.0000000
2L	10223116	10223120	52	4	4	1.0000000
2L	10223157	10223161	2	4	4	1.0000000
2L	10223348	10223352	70	4	4	1.0000000
2L	10223713	10223717	73	4	4	1.0000000
2L	10223727	10223731	1	4	4	1.0000000
2L	10223937	10223941	2	4	4	1.0000000
2L	10224159	10224163	12	4	4	1.0000000
2L	10224417	10224421	38	4	4	1.0000000
2L	10224769	10224773	18	4	4	1.0000000
2L	10224978	10224982	232	4	4	1.0000000
2L	10226250	10226254	363	4	4	1.0000000
2L	10227048	10227052	66	4	4	1.0000000
2L	10227606	10227610	85	4	4	1.0000000
2L	10227683	10227687	86	4	4	1.0000000
2L	10228727	10228731	155	4	4	1.0000000
2L	10230149	10230153	52	4	4	1.0000000
2L	10230193	10230197	0	0	4	0.0000000
2L	10230279	10230283	0	0	4	0.0000000
2L	10230353	10230357	3	4	4	1.0000000
2L	10230487	10230491	62	4	4	1.0000000
2L	10231508	10231512	79	4	4	1.0000000
2L	10231576	10231580	130	4	4	1.0000000
2L	10232189	10232193	86	4	4	1.0000000
2L	10232263	10232267	4	4	4	1.0000000
2L	10232620	10232624	24	4	4	1.0000000
2L	10232827	10232831	31	4	4	1.0000000
2L	10233486	10233490	27	4	4	1.0000000
2L	10233691	10233695	2	1	4	0.2500000
2L	10233755	10233759	4	4	4	1.0000000
2L	10233984	10233988	4	4	4	1.0000000
2L	10233994	10233998	1	3	4	0.7500000
2L	10234140	10234144	0	0	4	0.0000000
2L	10234298	10234302	5	4	4	1.0000000
2L	10234386	10234390	104	4	4	1.0000000
2L	10235144	10235148	147	4	4	1.0000000
2L	10235660	10235664	234	4	4	1.0000000
2L	10236499	10236503	79	4	4	1.0000000
2L	10236764	10236768	5	4	4	1.0000000
2L	10236821	10236825	0	0	4	0.0000000
2L	10236996	10237000	3	4	4	1.0000000
2L	10237670	10237674	8	4	4	1.0000000
2L	10238422	10238426	24	4	4	1.0000000
2L	10238767	10238771	41	4	4	1.0000000
2L	10239769	10239773	45	4	4	1.0000000
2L	10240068	10240072	42	4	4	1.0000000
2L	10240501	10240505	51	4	4	1.0000000
2L	10241167	10241171	15	4	4	1.0000000
2L	10241266	10241270	0	0	4	0.0000000
2L	10241293	10241297	0	0	4	0.0000000
2L	10241301	10241305	0	0	4	0.0000000
2L	10241376	10241380	0	0	4	0.0000000
2L	10241484	10241488	0	0	4	0.0000000
2L	10241544	10241548	18	4	4	1.0000000
2L	10241874	10241878	16	4	4	1.0000000
2L	10241883	10241887	2	4	4	1.0000000
2L	10242003	10242007	150	4	4	1.0000000
2L	10242415	10242419	95	4	4	1.0000000
2L	10242504	10242508	1	4	4	1.0000000
2L	10242748	10242752	1	1	4	0.2500000
2L	10242797	10242801	1	4	4	1.0000000
2L	10242899	10242903	311	4	4	1.0000000
2L	10243638	10243642	333	4	4	1.0000000
2L	10244234	10244238	286	4	4	1.0000000
2L	10244753	10244757	184	4	4	1.0000000
2L	10245010	10245014	22	4	4	1.0000000
2L	10245277	10245281	14	4	4	1.0000000
2L	10245285	10245289	1	3	4	0.7500000
2L	10245414	10245418	1	4	4	1.0000000
2L	10245449	10245453	18	4	4	1.0000000
2L	10247095	10247099	146	4	4	1.0000000
2L	10247751	10247755	122	4	4	1.0000000
2L	10247931	10247935	15	4	4	1.0000000
2L	10248214	10248218	13	4	4	1.0000000
2L	10248223	10248227	87	4	4	1.0000000
2L	10248601	10248605	319	4	4	1.0000000
2L	10249115	10249119	395	4	4	1.0000000
2L	10250488	10250492	3856	4	4	1.0000000
2L	10250993	10250997	3515	4	4	1.0000000
2L	10251050	10251054	36	4	4	1.0000000
2L	10251134	10251138	90	4	4	1.0000000
2L	10251431	10251435	60	4	4	1.0000000
2L	10251545	10251549	27	4	4	1.0000000
2L	10252956	10252960	124	4	4	1.0000000
2L	10253405	10253409	108	4	4	1.0000000
2L	10253499	10253503	26	4	4	1.0000000
2L	10253795	10253799	24	4	4	1.0000000
2L	10253885	10253889	105	4	4	1.0000000
2L	10254485	10254489	201	4	4	1.0000000
2L	10254890	10254894	133	4	4	1.0000000
2L	10256233	10256237	101	4	4	1.0000000
2L	10256956	10256960	71	4	4	1.0000000
2L	10256981	10256985	2	4	4	1.0000000
2L	10257078	10257082	14	4	4	1.0000000
2L	10257356	10257360	180	4	4	1.0000000
2L	10257749	10257753	202	4	4	1.0000000
2L	10257791	10257795	0	0	4	0.0000000
2L	10257837	10257841	1	3	4	0.7500000
2L	10257895	10257899	46	4	4	1.0000000
2L	10258904	10258908	51	4	4	1.0000000
2L	10258968	10258972	1	4	4	1.0000000
2L	10259145	10259149	93	4	4	1.0000000
2L	10259931	10259935	295	4	4	1.0000000
2L	10261002	10261006	421	4	4	1.0000000
2L	10262147	10262151	320	4	4	1.0000000
2L	10262690	10262694	210	4	4	1.0000000
2L	10262700	10262704	65	4	4	1.0000000
2L	10262999	10263003	65	4	4	1.0000000
2L	10263041	10263045	1	4	4	1.0000000
2L	10263050	10263054	0	0	4	0.0000000
2L	10263178	10263182	0	0	4	0.0000000
2L	10263212	10263216	1	4	4	1.0000000
2L	10263342	10263346	1	1	4	0.2500000
2L	10263399	10263403	41	4	4	1.0000000
2L	10263785	10263789	196	4	4	1.0000000
2L	10264311	10264315	536	4	4	1.0000000
2L	10264840	10264844	345	4	4	1.0000000
2L	10265854	10265858	194	4	4	1.0000000
2L	10265945	10265949	111	4	4	1.0000000
2L	10266289	10266293	561	4	4	1.0000000
2L	10267169	10267173	435	4	4	1.0000000
2L	10267954	10267958	234	4	4	1.0000000
2L	10268675	10268679	68	4	4	1.0000000
2L	10268863	10268867	21	4	4	1.0000000
2L	10269086	10269090	36	4	4	1.0000000
2L	10269304	10269308	26	4	4	1.0000000
2L	10269513	10269517	112	4	4	1.0000000
2L	10270039	10270043	175	4	4	1.0000000
2L	10270328	10270332	88	4	4	1.0000000
2L	10270380	10270384	1	3	4	0.7500000
2L	10270498	10270502	2	4	4	1.0000000
2L	10270645	10270649	4	4	4	1.0000000
2L	10270789	10270793	5	4	4	1.0000000
2L	10270804	10270808	180	4	4	1.0000000
2L	10271594	10271598	157	4	4	1.0000000
2L	10271686	10271690	3	4	4	1.0000000
2L	10271717	10271721	0	0	4	0.0000000
2L	10271768	10271772	0	0	4	0.0000000
2L	10271830	10271834	0	0	4	0.0000000
2L	10271979	10271983	0	0	4	0.0000000
2L	10272028	10272032	50	4	4	1.0000000
2L	10273381	10273385	114	4	4	1.0000000
2L	10274367	10274371	89	4	4	1.0000000
2L	10274499	10274503	6	4	4	1.0000000
2L	10276326	10276330	11	4	4	1.0000000
2L	10276383	10276387	24	4	4	1.0000000
2L	10277969	10277973	105	4	4	1.0000000
2L	10278662	10278666	55	4	4	1.0000000
2L	10279080	10279084	19	4	4	1.0000000
2L	10279092	10279096	82	4	4	1.0000000
2L	10279885	10279889	120	4	4	1.0000000
2L	10280491	10280495	63	4	4	1.0000000
2L	10280716	10280720	106	4	4	1.0000000
2L	10281595	10281599	74	4	4	1.0000000
2L	10281632	10281636	1	3	4	0.7500000
2L	10281849	10281853	3	4	4	1.0000000
2L	10281909	10281913	0	0	4	0.0000000
2L	10282050	10282054	75	4	4	1.0000000
2L	10282596	10282600	91	4	4	1.0000000
2L	10282634	10282638	8	4	4	1.0000000
2L	10282828	10282832	123	4	4	1.0000000
2L	10283482	10283486	117	4	4	1.0000000
2L	10283689	10283693	12	4	4	1.0000000
2L	10283740	10283744	137	4	4	1.0000000
2L	10284289	10284293	182	4	4	1.0000000
2L	10284814	10284818	66	4	4	1.0000000
2L	10284851	10284855	74	4	4	1.0000000
2L	10285313	10285317	159	4	4	1.0000000
2L	10286153	10286157	72	4	4	1.0000000
2L	10286234	10286238	115	4	4	1.0000000
2L	10286589	10286593	139	4	4	1.0000000
2L	10287024	10287028	64	4	4	1.0000000
2L	10287028	10287032	56	4	4	1.0000000
2L	10288203	10288207	22	4	4	1.0000000
2L	10288225	10288229	0	0	4	0.0000000
2L	10288305	10288309	0	0	4	0.0000000
2L	10288420	10288424	0	0	4	0.0000000
2L	10288584	10288588	0	0	4	0.0000000
2L	10288704	10288708	2	4	4	1.0000000
2L	10288808	10288812	9	4	4	1.0000000
2L	10288865	10288869	105	4	4	1.0000000
2L	10289227	10289231	89	4	4	1.0000000
2L	10289261	10289265	1	3	4	0.7500000
2L	10289372	10289376	1	4	4	1.0000000
2L	10289449	10289453	0	0	4	0.0000000
2L	10289479	10289483	61	4	4	1.0000000
2L	10289777	10289781	75	4	4	1.0000000
2L	10290068	10290072	16	4	4	1.0000000
2L	10290092	10290096	1	3	4	0.7500000
2L	10290313	10290317	1	4	4	1.0000000
2L	10290363	10290367	27	4	4	1.0000000
2L	10290739	10290743	11	4	4	1.0000000
2L	10290791	10290795	0	0	4	0.0000000
2L	10290864	10290868	47	4	4	1.0000000
2L	10292202	10292206	38	4	4	1.0000000
2L	10292898	10292902	6	4	4	1.0000000
2L	10294098	10294102	20	4	4	1.0000000
2L	10294405	10294409	7	4	4	1.0000000
2L	10294512	10294516	2	4	4	1.0000000
2L	10294559	10294563	11	4	4	1.0000000
2L	10294565	10294569	50	4	4	1.0000000
2L	10295344	10295348	51	4	4	1.0000000
2L	10295612	10295616	309	4	4	1.0000000
2L	10296028	10296032	351	4	4	1.0000000
2L	10296177	10296181	2	4	4	1.0000000
2L	10296221	10296225	18	4	4	1.0000000
2L	10296486	10296490	47	4	4	1.0000000
2L	10296996	10297000	24	4	4	1.0000000
2L	10297038	10297042	1	4	4	1.0000000
2L	10297068	10297072	0	0	4	0.0000000
2L	10297073	10297077	1	1	4	0.2500000
2L	10297108	10297112	41	4	4	1.0000000
2L	10297834	10297838	60	4	4	1.0000000
2L	10298014	10298018	120	4	4	1.0000000
2L	10298623	10298627	114	4	4	1.0000000
2L	10298852	10298856	1	3	4	0.7500000
2L	10298877	10298881	12	4	4	1.0000000
2L	10300583	10300587	11	4	4	1.0000000
2L	10300625	10300629	0	0	4	0.0000000
2L	10300667	10300671	0	0	4	0.0000000
2L	10300709	10300713	0	0	4	0.0000000
2L	10300790	10300794	0	0	4	0.0000000
2L	10300874	10300878	120	4	4	1.0000000
2L	10301244	10301248	134	4	4	1.0000000
2L	10301316	10301320	0	0	4	0.0000000
2L	10301490	10301494	0	0	4	0.0000000
2L	10301684	10301688	3	3	4	0.7500000
2L	10301698	10301702	4	4	4	1.0000000
2L	10301722	10301726	72	4	4	1.0000000
2L	10302783	10302787	74	4	4	1.0000000
2L	10302804	10302808	1	4	4	1.0000000
2L	10302946	10302950	6	4	4	1.0000000
2L	10303163	10303167	10	4	4	1.0000000
2L	10303416	10303420	21	4	4	1.0000000
2L	10303709	10303713	19	4	4	1.0000000
2L	10303749	10303753	6	4	4	1.0000000
2L	10303805	10303809	16	4	4	1.0000000
2L	10303810	10303814	87	4	4	1.0000000
2L	10304212	10304216	174	4	4	1.0000000
2L	10304559	10304563	95	4	4	1.0000000
2L	10304666	10304670	1	4	4	1.0000000
2L	10304728	10304732	0	0	4	0.0000000
2L	10304790	10304794	1	4	4	1.0000000
2L	10304998	10305002	1	1	4	0.2500000
2L	10305048	10305052	0	0	4	0.0000000
2L	10305072	10305076	0	0	4	0.0000000
2L	10305159	10305163	0	0	4	0.0000000
2L	10305171	10305175	0	0	4	0.0000000
2L	10305285	10305289	5	3	4	0.7500000
2L	10305317	10305321	10	4	4	1.0000000
2L	10305332	10305336	175	4	4	1.0000000
2L	10305881	10305885	325	4	4	1.0000000
2L	10306305	10306309	452	4	4	1.0000000
2L	10306602	10306606	742	4	4	1.0000000
2L	10307015	10307019	391	4	4	1.0000000
2L	10307192	10307196	0	0	4	0.0000000
2L	10307267	10307271	0	0	4	0.0000000
2L	10307282	10307286	0	0	4	0.0000000
2L	10307289	10307293	0	0	4	0.0000000
2L	10307381	10307385	9	4	4	1.0000000
2L	10307631	10307635	9	4	4	1.0000000
2L	10307682	10307686	8	4	4	1.0000000
2L	10307797	10307801	231	4	4	1.0000000
2L	10308662	10308666	281	4	4	1.0000000
2L	10308838	10308842	9	4	4	1.0000000
2L	10309298	10309302	11	4	4	1.0000000
2L	10309318	10309322	1	4	4	1.0000000
2L	10309392	10309396	0	0	4	0.0000000
2L	10309470	10309474	55	4	4	1.0000000
2L	10309833	10309837	70	4	4	1.0000000
2L	10309890	10309894	3	4	4	1.0000000
2L	10310270	10310274	76	4	4	1.0000000
2L	10311412	10311416	175	4	4	1.0000000
2L	10311751	10311755	70	4	4	1.0000000
2L	10311885	10311889	4	4	4	1.0000000
2L	10311927	10311931	27	4	4	1.0000000
2L	10312721	10312725	42	4	4	1.0000000
2L	10313178	10313182	10	4	4	1.0000000
2L	10313376	10313380	59	4	4	1.0000000
2L	10313777	10313781	75	4	4	1.0000000
2L	10314069	10314073	27	4	4	1.0000000
2L	10314128	10314132	328	4	4	1.0000000
2L	10314477	10314481	854	4	4	1.0000000
2L	10315051	10315055	1088	4	4	1.0000000
2L	10315122	10315126	245	4	4	1.0000000
2L	10315579	10315583	265	4	4	1.0000000
2L	10315683	10315687	38	4	4	1.0000000
2L	10316626	10316630	30	4	4	1.0000000
2L	10316834	10316838	3	4	4	1.0000000
2L	10317032	10317036	1	4	4	1.0000000
2L	10317125	10317129	0	0	4	0.0000000
2L	10317132	10317136	0	0	4	0.0000000
2L	10317237	10317241	89	4	4	1.0000000
2L	10317805	10317809	94	4	4	1.0000000
2L	10318015	10318019	16	4	4	1.0000000
2L	10318025	10318029	99	4	4	1.0000000
2L	10318740	10318744	115	4	4	1.0000000
2L	10319377	10319381	27	4	4	1.0000000
2L	10319627	10319631	1	4	4	1.0000000
2L	10319756	10319760	1	4	4	1.0000000
2L	10319812	10319816	79	4	4	1.0000000
2L	10320228	10320232	160	4	4	1.0000000
2L	10321034	10321038	94	4	4	1.0000000
2L	10321096	10321100	1	4	4	1.0000000
2L	10321142	10321146	0	0	4	0.0000000
2L	10321175	10321179	5	4	4	1.0000000
2L	10321411	10321415	9	4	4	1.0000000
2L	10321467	10321471	1	4	4	1.0000000
2L	10321527	10321531	143	4	4	1.0000000
2L	10321934	10321938	172	4	4	1.0000000
2L	10322006	10322010	57	4	4	1.0000000
2L	10322666	10322670	121	4	4	1.0000000
2L	10323670	10323674	47	4	4	1.0000000
2L	10323696	10323700	4	4	4	1.0000000
2L	10323909	10323913	102	4	4	1.0000000
2L	10324637	10324641	137	4	4	1.0000000
2L	10324737	10324741	22	4	4	1.0000000
2L	10325394	10325398	25	4	4	1.0000000
2L	10325412	10325416	1	3	4	0.7500000
2L	10325469	10325473	2	4	4	1.0000000
2L	10325506	10325510	5	4	4	1.0000000
2L	10325510	10325514	6	4	4	1.0000000
2L	10325527	10325531	57	4	4	1.0000000
2L	10326495	10326499	49	4	4	1.0000000
2L	10326522	10326526	3	3	4	0.7500000
2L	10326642	10326646	4	4	4	1.0000000
2L	10326781	10326785	2	1	4	0.2500000
2L	10326976	10326980	0	0	4	0.0000000
2L	10327015	10327019	0	0	4	0.0000000
2L	10327089	10327093	0	0	4	0.0000000
2L	10327203	10327207	6	4	4	1.0000000
2L	10327688	10327692	25	4	4	1.0000000
2L	10327976	10327980	17	4	4	1.0000000
2L	10328015	10328019	294	4	4	1.0000000
2L	10328493	10328497	269	4	4	1.0000000
2L	10328696	10328700	165	4	4	1.0000000
2L	10329104	10329108	169	4	4	1.0000000
2L	10329495	10329499	54	4	4	1.0000000
2L	10329516	10329520	31	4	4	1.0000000
2L	10329811	10329815	27	4	4	1.0000000
2L	10329962	10329966	2	1	4	0.2500000
2L	10330004	10330008	19	4	4	1.0000000
2L	10330289	10330293	19	4	4	1.0000000
2L	10330443	10330447	28	4	4	1.0000000
2L	10332040	10332044	39	4	4	1.0000000
2L	10332350	10332354	2	4	4	1.0000000
2L	10332423	10332427	28	4	4	1.0000000
2L	10333869	10333873	375	4	4	1.0000000
2L	10334391	10334395	248	4	4	1.0000000
2L	10334525	10334529	6	4	4	1.0000000
2L	10334557	10334561	105	4	4	1.0000000
2L	10335669	10335673	368	4	4	1.0000000
2L	10336168	10336172	166	4	4	1.0000000
2L	10336252	10336256	9	4	4	1.0000000
2L	10336277	10336281	49	4	4	1.0000000
2L	10336825	10336829	57	4	4	1.0000000
2L	10336874	10336878	16	4	4	1.0000000
2L	10337140	10337144	156	4	4	1.0000000
2L	10337584	10337588	295	4	4	1.0000000
2L	10338159	10338163	133	4	4	1.0000000
2L	10338168	10338172	3	4	4	1.0000000
2L	10338351	10338355	249	4	4	1.0000000
2L	10339481	10339485	240	4	4	1.0000000
2L	10339486	10339490	10	4	4	1.0000000
2L	10339598	10339602	12	4	4	1.0000000
2L	10340150	10340154	14	4	4	1.0000000
2L	10340343	10340347	6	4	4	1.0000000
2L	10340596	10340600	4	4	4	1.0000000
2L	10340709	10340713	1	4	4	1.0000000
2L	10340715	10340719	0	0	4	0.0000000
2L	10340742	10340746	0	0	4	0.0000000
2L	10340748	10340752	1	3	4	0.7500000
2L	10340920	10340924	2	4	4	1.0000000
2L	10341219	10341223	5	4	4	1.0000000
2L	10341277	10341281	92	4	4	1.0000000
2L	10341607	10341611	478	4	4	1.0000000
2L	10342613	10342617	364	4	4	1.0000000
2L	10342944	10342948	19	4	4	1.0000000
2L	10343067	10343071	0	0	4	0.0000000
2L	10343156	10343160	0	0	4	0.0000000
2L	10343288	10343292	1	3	4	0.7500000
2L	10343370	10343374	49	4	4	1.0000000
2L	10343853	10343857	84	4	4	1.0000000
2L	10345520	10345524	46	4	4	1.0000000
2L	10345753	10345757	17	4	4	1.0000000
2L	10345795	10345799	227	4	4	1.0000000
2L	10346180	10346184	218	4	4	1.0000000
2L	10346198	10346202	3	4	4	1.0000000
2L	10346208	10346212	2	4	4	1.0000000
2L	10346268	10346272	39	4	4	1.0000000
2L	10346946	10346950	26	4	4	1.0000000
2L	10347081	10347085	1	1	4	0.2500000
2L	10347121	10347125	0	0	4	0.0000000
2L	10347194	10347198	0	0	4	0.0000000
2L	10347314	10347318	8	4	4	1.0000000
2L	10347569	10347573	12	4	4	1.0000000
2L	10347798	10347802	3	4	4	1.0000000
2L	10347818	10347822	0	0	4	0.0000000
2L	10347825	10347829	10	4	4	1.0000000
2L	10348078	10348082	170	4	4	1.0000000
2L	10348624	10348628	155	4	4	1.0000000
2L	10348688	10348692	144	4	4	1.0000000
2L	10349154	10349158	65	4	4	1.0000000
2L	10349193	10349197	0	0	4	0.0000000
2L	10351251	10351255	87	4	4	1.0000000
2L	10351841	10351845	78	4	4	1.0000000
2L	10351881	10351885	1	3	4	0.7500000
2L	10352022	10352026	1	4	4	1.0000000
2L	10352083	10352087	5	4	4	1.0000000
2L	10352410	10352414	17	4	4	1.0000000
2L	10352713	10352717	12	4	4	1.0000000
2L	10352793	10352797	17	4	4	1.0000000
2L	10353378	10353382	18	4	4	1.0000000
2L	10353391	10353395	1	1	4	0.2500000
2L	10353487	10353491	63	4	4	1.0000000
2L	10354468	10354472	60	4	4	1.0000000
2L	10356368	10356372	394	4	4	1.0000000
2L	10356910	10356914	485	4	4	1.0000000
2L	10357221	10357225	173	4	4	1.0000000
2L	10357272	10357276	6	4	4	1.0000000
2L	10357343	10357347	40	4	4	1.0000000
2L	10358029	10358033	42	4	4	1.0000000
2L	10358189	10358193	1	4	4	1.0000000
2L	10358314	10358318	0	0	4	0.0000000
2L	10358372	10358376	0	0	4	0.0000000
2L	10358399	10358403	6	4	4	1.0000000
2L	10358639	10358643	5	4	4	1.0000000
2L	10358676	10358680	2	4	4	1.0000000
2L	10358836	10358840	3	4	4	1.0000000
2L	10359079	10359083	3	4	4	1.0000000
2L	10359145	10359149	1	4	4	1.0000000
2L	10359291	10359295	1	1	4	0.2500000
2L	10359328	10359332	19	4	4	1.0000000
2L	10359595	10359599	20	4	4	1.0000000
2L	10359667	10359671	4	4	4	1.0000000
2L	10359933	10359937	2	4	4	1.0000000
2L	10360015	10360019	0	0	4	0.0000000
2L	10360155	10360159	0	0	4	0.0000000
2L	10360215	10360219	0	0	4	0.0000000
2L	10360224	10360228	0	0	4	0.0000000
2L	10360229	10360233	0	0	4	0.0000000
2L	10360316	10360320	0	0	4	0.0000000
2L	10360341	10360345	35	4	4	1.0000000
2L	10360664	10360668	31	4	4	1.0000000
2L	10360770	10360774	5	4	4	1.0000000
2L	10360997	10361001	16	4	4	1.0000000
2L	10361324	10361328	13	4	4	1.0000000
2L	10361358	10361362	3	4	4	1.0000000
2L	10361546	10361550	4	4	4	1.0000000
2L	10361618	10361622	0	0	4	0.0000000
2L	10361741	10361745	0	0	4	0.0000000
2L	10361778	10361782	0	0	4	0.0000000
2L	10361909	10361913	0	0	4	0.0000000
2L	10362043	10362047	1	3	4	0.7500000
2L	10362193	10362197	1	4	4	1.0000000
2L	10362351	10362355	1	4	4	1.0000000
2L	10362528	10362532	89	4	4	1.0000000
2L	10363101	10363105	122	4	4	1.0000000
2L	10363389	10363393	63	4	4	1.0000000
2L	10363638	10363642	18	4	4	1.0000000
2L	10363653	10363657	3	4	4	1.0000000
2L	10363823	10363827	91	4	4	1.0000000
2L	10364919	10364923	486	4	4	1.0000000
2L	10365530	10365534	383	4	4	1.0000000
2L	10365853	10365857	29	4	4	1.0000000
2L	10365940	10365944	0	0	4	0.0000000
2L	10366169	10366173	0	0	4	0.0000000
2L	10366222	10366226	11	3	4	0.7500000
2L	10366253	10366257	141	4	4	1.0000000
2L	10366899	10366903	98	4	4	1.0000000
2L	10366986	10366990	2	4	4	1.0000000
2L	10367071	10367075	62	4	4	1.0000000
2L	10367512	10367516	80	4	4	1.0000000
2L	10367531	10367535	92	4	4	1.0000000
2L	10368354	10368358	79	4	4	1.0000000
2L	10368731	10368735	15	4	4	1.0000000
2L	10368882	10368886	10	4	4	1.0000000
2L	10369160	10369164	17	4	4	1.0000000
2L	10369361	10369365	4	4	4	1.0000000
2L	10369375	10369379	1	3	4	0.7500000
2L	10369468	10369472	39	4	4	1.0000000
2L	10369730	10369734	36	4	4	1.0000000
2L	10369776	10369780	0	0	4	0.0000000
2L	10369847	10369851	0	0	4	0.0000000
2L	10369940	10369944	0	0	4	0.0000000
2L	10370017	10370021	0	0	4	0.0000000
2L	10370150	10370154	0	0	4	0.0000000
2L	10370203	10370207	0	0	4	0.0000000
2L	10370304	10370308	0	0	4	0.0000000
2L	10370375	10370379	0	0	4	0.0000000
2L	10370401	10370405	1	4	4	1.0000000
2L	10370419	10370423	4	4	4	1.0000000
2L	10370623	10370627	5	4	4	1.0000000
2L	10370737	10370741	95	4	4	1.0000000
2L	10371166	10371170	116	4	4	1.0000000
2L	10371281	10371285	13	4	4	1.0000000
2L	10371525	10371529	45	4	4	1.0000000
2L	10371846	10371850	50	4	4	1.0000000
2L	10372147	10372151	12	4	4	1.0000000
2L	10372215	10372219	81	4	4	1.0000000
2L	10372910	10372914	74	4	4	1.0000000
2L	10372920	10372924	60	4	4	1.0000000
2L	10374247	10374251	56	4	4	1.0000000
2L	10374324	10374328	7	4	4	1.0000000
2L	10374580	10374584	7	4	4	1.0000000
2L	10374641	10374645	158	4	4	1.0000000
2L	10375175	10375179	211	4	4	1.0000000
2L	10375568	10375572	182	4	4	1.0000000
2L	10377293	10377297	233	4	4	1.0000000
2L	10377806	10377810	209	4	4	1.0000000
2L	10378148	10378152	141	4	4	1.0000000
2L	10378508	10378512	143	4	4	1.0000000
2L	10379001	10379005	28	4	4	1.0000000
2L	10379101	10379105	2	3	4	0.7500000
2L	10379265	10379269	43	4	4	1.0000000
2L	10379629	10379633	39	4	4	1.0000000
2L	10379892	10379896	12	4	4	1.0000000
2L	10380152	10380156	11	4	4	1.0000000
2L	10380279	10380283	3	4	4	1.0000000
2L	10380331	10380335	77	4	4	1.0000000
2L	10380995	10380999	158	4	4	1.0000000
2L	10381630	10381634	68	4	4	1.0000000
2L	10381682	10381686	50	4	4	1.0000000
2L	10382284	10382288	160	4	4	1.0000000
2L	10383123	10383127	107	4	4	1.0000000
2L	10383414	10383418	9	4	4	1.0000000
2L	10383435	10383439	0	0	4	0.0000000
2L	10383501	10383505	0	0	4	0.0000000
2L	10383612	10383616	0	0	4	0.0000000
2L	10383676	10383680	1	4	4	1.0000000
2L	10383684	10383688	20	4	4	1.0000000
2L	10384270	10384274	14	4	4	1.0000000
2L	10384317	10384321	0	0	4	0.0000000
2L	10384333	10384337	76	4	4	1.0000000
2L	10384791	10384795	79	4	4	1.0000000
2L	10384921	10384925	2	1	4	0.2500000
2L	10384948	10384952	59	4	4	1.0000000
2L	10385337	10385341	45	4	4	1.0000000
2L	10385407	10385411	2	3	4	0.7500000
2L	10385555	10385559	178	4	4	1.0000000
2L	10386030	10386034	636	4	4	1.0000000
2L	10386838	10386842	450	4	4	1.0000000
2L	10386943	10386947	0	0	4	0.0000000
2L	10387032	10387036	56	4	4	1.0000000
2L	10387417	10387421	252	4	4	1.0000000
2L	10388125	10388129	245	4	4	1.0000000
2L	10388611	10388615	774	4	4	1.0000000
2L	10389557	10389561	625	4	4	1.0000000
2L	10389699	10389703	7	4	4	1.0000000
2L	10389951	10389955	7	4	4	1.0000000
2L	10390047	10390051	3	4	4	1.0000000
2L	10390160	10390164	2	4	4	1.0000000
2L	10390298	10390302	98	4	4	1.0000000
2L	10390937	10390941	252	4	4	1.0000000
2L	10391248	10391252	146	4	4	1.0000000
2L	10391447	10391451	208	4	4	1.0000000
2L	10391869	10391873	351	4	4	1.0000000
2L	10392573	10392577	295	4	4	1.0000000
2L	10393153	10393157	126	4	4	1.0000000
2L	10393354	10393358	1	1	4	0.2500000
2L	10393369	10393373	0	0	4	0.0000000
2L	10393470	10393474	24	4	4	1.0000000
2L	10393707	10393711	47	4	4	1.0000000
2L	10393926	10393930	23	4	4	1.0000000
2L	10394074	10394078	1	1	4	0.2500000
2L	10394095	10394099	0	0	4	0.0000000
2L	10394190	10394194	0	0	4	0.0000000
2L	10394282	10394286	0	0	4	0.0000000
2L	10394308	10394312	0	0	4	0.0000000
2L	10394446	10394450	0	0	4	0.0000000
2L	10394469	10394473	1	4	4	1.0000000
2L	10394623	10394627	1	1	4	0.2500000
2L	10394646	10394650	1	4	4	1.0000000
2L	10394847	10394851	29	4	4	1.0000000
2L	10395121	10395125	2101	4	4	1.0000000
2L	10396276	10396280	1711	4	4	1.0000000
2L	10397791	10397795	268	4	4	1.0000000
2L	10398183	10398187	8	4	4	1.0000000
2L	10398301	10398305	3	4	4	1.0000000
2L	10398496	10398500	108	4	4	1.0000000
2L	10399086	10399090	176	4	4	1.0000000
2L	10399508	10399512	37	4	4	1.0000000
2L	10399809	10399813	75	4	4	1.0000000
2L	10400153	10400157	46	4	4	1.0000000
2L	10400165	10400169	2	3	4	0.7500000
2L	10400352	10400356	35	4	4	1.0000000
2L	10400630	10400634	49	4	4	1.0000000
2L	10402435	10402439	596	4	4	1.0000000
2L	10403224	10403228	661	4	4	1.0000000
2L	10403546	10403550	115	4	4	1.0000000
2L	10405549	10405553	69	4	4	1.0000000
2L	10406096	10406100	38	4	4	1.0000000
2L	10406173	10406177	21	4	4	1.0000000
2L	10406497	10406501	53	4	4	1.0000000
2L	10407110	10407114	62	4	4	1.0000000
2L	10407212	10407216	0	0	4	0.0000000
2L	10407376	10407380	2	4	4	1.0000000
2L	10407551	10407555	4	4	4	1.0000000
2L	10407558	10407562	17	4	4	1.0000000
2L	10408737	10408741	20	4	4	1.0000000
2L	10408957	10408961	3	4	4	1.0000000
2L	10409077	10409081	31	4	4	1.0000000
2L	10409419	10409423	61	4	4	1.0000000
2L	10409735	10409739	39	4	4	1.0000000
2L	10409844	10409848	0	0	4	0.0000000
2L	10409858	10409862	5	4	4	1.0000000
2L	10410092	10410096	5	1	4	0.2500000
2L	10410196	10410200	0	0	4	0.0000000
2L	10410257	10410261	0	0	4	0.0000000
2L	10410327	10410331	0	0	4	0.0000000
2L	10410403	10410407	91	4	4	1.0000000
2L	10410845	10410849	99	4	4	1.0000000
2L	10410867	10410871	37	4	4	1.0000000
2L	10411187	10411191	22	4	4	1.0000000
2L	10411212	10411216	155	4	4	1.0000000
2L	10412278	10412282	199	4	4	1.0000000
2L	10412415	10412419	1	1	4	0.2500000
2L	10412532	10412536	2	4	4	1.0000000
2L	10412697	10412701	2	4	4	1.0000000
2L	10412734	10412738	0	0	4	0.0000000
2L	10412744	10412748	0	0	4	0.0000000
2L	10412841	10412845	3	4	4	1.0000000
2L	10413093	10413097	12	4	4	1.0000000
2L	10413121	10413125	111	4	4	1.0000000
2L	10414231	10414235	166	4	4	1.0000000
2L	10414326	10414330	206	4	4	1.0000000
2L	10414866	10414870	252	4	4	1.0000000
2L	10415071	10415075	3	4	4	1.0000000
2L	10415197	10415201	0	0	4	0.0000000
2L	10415289	10415293	47	4	4	1.0000000
2L	10415856	10415860	50	4	4	1.0000000
2L	10415878	10415882	61	4	4	1.0000000
2L	10416250	10416254	134	4	4	1.0000000
2L	10417030	10417034	163	4	4	1.0000000
2L	10417484	10417488	107	4	4	1.0000000
2L	10417551	10417555	0	0	4	0.0000000
2L	10417600	10417604	109	4	4	1.0000000
2L	10418079	10418083	96	4	4	1.0000000
2L	10418188	10418192	1	4	4	1.0000000
2L	10418302	10418306	0	0	4	0.0000000
2L	10418423	10418427	52	4	4	1.0000000
2L	10418823	10418827	87	4	4	1.0000000
2L	10419316	10419320	28	4	4	1.0000000
2L	10419711	10419715	17	4	4	1.0000000
2L	10419886	10419890	126	4	4	1.0000000
2L	10420231	10420235	122	4	4	1.0000000
2L	10420449	10420453	11	4	4	1.0000000
2L	10420714	10420718	4	3	4	0.7500000
2L	10420843	10420847	11	4	4	1.0000000
2L	10421111	10421115	13	4	4	1.0000000
2L	10421310	10421314	0	0	4	0.0000000
2L	10421346	10421350	9	4	4	1.0000000
2L	10421605	10421609	15	4	4	1.0000000
2L	10421966	10421970	8	4	4	1.0000000
2L	10422314	10422318	5	4	4	1.0000000
2L	10422473	10422477	4	4	4	1.0000000
2L	10422679	10422683	5	4	4	1.0000000
2L	10422865	10422869	834	4	4	1.0000000
2L	10423502	10423506	591	4	4	1.0000000
2L	10423558	10423562	5	4	4	1.0000000
2L	10423632	10423636	259	4	4	1.0000000
2L	10424404	10424408	286	4	4	1.0000000
2L	10424602	10424606	108	4	4	1.0000000
2L	10424914	10424918	99	4	4	1.0000000
2L	10425101	10425105	2	4	4	1.0000000
2L	10425172	10425176	3	4	4	1.0000000
2L	10425241	10425245	8	4	4	1.0000000
2L	10425248	10425252	45	4	4	1.0000000
2L	10425563	10425567	40	4	4	1.0000000
2L	10426004	10426008	0	0	4	0.0000000
2L	10426118	10426122	37	4	4	1.0000000
2L	10426287	10426291	117	4	4	1.0000000
2L	10427163	10427167	125	4	4	1.0000000
2L	10427194	10427198	2	4	4	1.0000000
2L	10427280	10427284	0	0	4	0.0000000
2L	10427317	10427321	1	4	4	1.0000000
2L	10427493	10427497	1	1	4	0.2500000
2L	10427538	10427542	0	0	4	0.0000000
2L	10427636	10427640	0	0	4	0.0000000
2L	10427709	10427713	2	4	4	1.0000000
2L	10427895	10427899	54	4	4	1.0000000
2L	10428402	10428406	48	4	4	1.0000000
2L	10428543	10428547	277	4	4	1.0000000
2L	10429006	10429010	311	4	4	1.0000000
2L	10429054	10429058	0	0	4	0.0000000
2L	10429107	10429111	3	3	4	0.7500000
2L	10429220	10429224	3	4	4	1.0000000
2L	10429318	10429322	2	4	4	1.0000000
2L	10429499	10429503	3	4	4	1.0000000
2L	10429580	10429584	10	4	4	1.0000000
2L	10429902	10429906	28	4	4	1.0000000
2L	10430150	10430154	7	4	4	1.0000000
2L	10430262	10430266	6	4	4	1.0000000
2L	10430477	10430481	6	4	4	1.0000000
2L	10430521	10430525	2	4	4	1.0000000
2L	10430603	10430607	104	4	4	1.0000000
2L	10431642	10431646	103	4	4	1.0000000
2L	10431721	10431725	0	0	4	0.0000000
2L	10431786	10431790	0	0	4	0.0000000
2L	10431831	10431835	0	0	4	0.0000000
2L	10431861	10431865	1	3	4	0.7500000
2L	10432065	10432069	2	4	4	1.0000000
2L	10432129	10432133	58	4	4	1.0000000
2L	10432504	10432508	65	4	4	1.0000000
2L	10432536	10432540	392	4	4	1.0000000
2L	10433328	10433332	301	4	4	1.0000000
2L	10433622	10433626	70	4	4	1.0000000
2L	10433765	10433769	1	1	4	0.2500000
2L	10433838	10433842	0	0	4	0.0000000
2L	10433956	10433960	0	0	4	0.0000000
2L	10434097	10434101	2	4	4	1.0000000
2L	10434215	10434219	6	4	4	1.0000000
2L	10434424	10434428	4	4	4	1.0000000
2L	10434479	10434483	0	0	4	0.0000000
2L	10434531	10434535	0	0	4	0.0000000
2L	10434589	10434593	1	3	4	0.7500000
2L	10434785	10434789	1	4	4	1.0000000
2L	10434800	10434804	0	0	4	0.0000000
2L	10434956	10434960	1	4	4	1.0000000
2L	10435126	10435130	85	4	4	1.0000000
2L	10436847	10436851	112	4	4	1.0000000
2L	10437640	10437644	111	4	4	1.0000000
2L	10437877	10437881	69	4	4	1.0000000
2L	10438305	10438309	128	4	4	1.0000000
2L	10439013	10439017	52	4	4	1.0000000
2L	10439043	10439047	0	0	4	0.0000000
2L	10439216	10439220	0	0	4	0.0000000
2L	10439359	10439363	4	4	4	1.0000000
2L	10439596	10439600	18	4	4	1.0000000
2L	10439864	10439868	14	4	4	1.0000000
2L	10439884	10439888	0	0	4	0.0000000
2L	10439918	10439922	0	0	4	0.0000000
2L	10439931	10439935	2	4	4	1.0000000
2L	10440165	10440169	57	4	4	1.0000000
2L	10441318	10441322	61	4	4	1.0000000
2L	10441350	10441354	335	4	4	1.0000000
2L	10441929	10441933	826	4	4	1.0000000
2L	10442634	10442638	455	4	4	1.0000000
2L	10442924	10442928	22	4	4	1.0000000
2L	10442933	10442937	3	4	4	1.0000000
2L	10443049	10443053	36	4	4	1.0000000
2L	10443403	10443407	62	4	4	1.0000000
2L	10443407	10443411	82	4	4	1.0000000
2L	10444114	10444118	146	4	4	1.0000000
2L	10444576	10444580	171	4	4	1.0000000
2L	10444984	10444988	316	4	4	1.0000000
2L	10445610	10445614	99	4	4	1.0000000
2L	10445808	10445812	50	4	4	1.0000000
2L	10446380	10446384	67	4	4	1.0000000
2L	10446633	10446637	4	4	4	1.0000000
2L	10446736	10446740	0	0	4	0.0000000
2L	10446817	10446821	25	4	4	1.0000000
2L	10447128	10447132	8	4	4	1.0000000
2L	10447391	10447395	4	4	4	1.0000000
2L	10447623	10447627	4	4	4	1.0000000
2L	10447745	10447749	0	0	4	0.0000000
2L	10447826	10447830	2	3	4	0.7500000
2L	10448108	10448112	43	4	4	1.0000000
2L	10448403	10448407	44	4	4	1.0000000
2L	10448780	10448784	11	4	4	1.0000000
2L	10449005	10449009	6	4	4	1.0000000
2L	10449035	10449039	34	4	4	1.0000000
2L	10449905	10449909	68	4	4	1.0000000
2L	10450311	10450315	16	4	4	1.0000000
2L	10450696	10450700	8	4	4	1.0000000
2L	10451051	10451055	43	4	4	1.0000000
2L	10451591	10451595	28	4	4	1.0000000
2L	10451595	10451599	1	3	4	0.7500000
2L	10451794	10451798	1	4	4	1.0000000
2L	10451941	10451945	14	4	4	1.0000000
2L	10453657	10453661	13	4	4	1.0000000
2L	10453778	10453782	2	4	4	1.0000000
2L	10453956	10453960	4	4	4	1.0000000
2L	10454028	10454032	9	4	4	1.0000000
2L	10454435	10454439	8	4	4	1.0000000
2L	10454493	10454497	0	0	4	0.0000000
2L	10454583	10454587	1	4	4	1.0000000
2L	10454831	10454835	1	1	4	0.2500000
2L	10454847	10454851	0	0	4	0.0000000
2L	10455037	10455041	0	0	4	0.0000000
2L	10455257	10455261	0	0	4	0.0000000
2L	10455365	10455369	0	0	4	0.0000000
2L	10455369	10455373	0	0	4	0.0000000
2L	10455494	10455498	2	4	4	1.0000000
2L	10455758	10455762	2	4	4	1.0000000
2L	10455816	10455820	8	4	4	1.0000000
2L	10456124	10456128	13	4	4	1.0000000
2L	10457175	10457179	8	4	4	1.0000000
2L	10457424	10457428	7	4	4	1.0000000
2L	10457545	10457549	5	4	4	1.0000000
2L	10457644	10457648	8	3	4	0.7500000
2L	10457682	10457686	141	4	4	1.0000000
2L	10458560	10458564	143	4	4	1.0000000
2L	10458618	10458622	1	4	4	1.0000000
2L	10458795	10458799	1	1	4	0.2500000
2L	10458934	10458938	0	0	4	0.0000000
2L	10459070	10459074	0	0	4	0.0000000
2L	10459154	10459158	0	0	4	0.0000000
2L	10459382	10459386	17	4	4	1.0000000
2L	10460015	10460019	14	4	4	1.0000000
2L	10460147	10460151	4	4	4	1.0000000
2L	10460503	10460507	3	4	4	1.0000000
2L	10460565	10460569	0	0	4	0.0000000
2L	10460623	10460627	0	0	4	0.0000000
2L	10460748	10460752	5	4	4	1.0000000
2L	10460998	10461002	5	4	4	1.0000000
2L	10461054	10461058	2	4	4	1.0000000
2L	10461084	10461088	3	4	4	1.0000000
2L	10461309	10461313	3	4	4	1.0000000
2L	10461352	10461356	0	0	4	0.0000000
2L	10461516	10461520	1	4	4	1.0000000
2L	10461653	10461657	108	4	4	1.0000000
2L	10462089	10462093	112	4	4	1.0000000
2L	10463608	10463612	10	4	4	1.0000000
2L	10463649	10463653	50	4	4	1.0000000
2L	10463984	10463988	65	4	4	1.0000000
2L	10464346	10464350	64	4	4	1.0000000
2L	10464436	10464440	0	0	4	0.0000000
2L	10464480	10464484	0	0	4	0.0000000
2L	10464523	10464527	0	0	4	0.0000000
2L	10464997	10465001	54	4	4	1.0000000
2L	10465441	10465445	67	4	4	1.0000000
2L	10465957	10465961	72	4	4	1.0000000
2L	10466377	10466381	35	4	4	1.0000000
2L	10467097	10467101	89	4	4	1.0000000
2L	10467508	10467512	301	4	4	1.0000000
2L	10467939	10467943	261	4	4	1.0000000
2L	10468295	10468299	23	4	4	1.0000000
2L	10468437	10468441	4	4	4	1.0000000
2L	10468481	10468485	0	0	4	0.0000000
2L	10468550	10468554	0	0	4	0.0000000
2L	10468580	10468584	0	0	4	0.0000000
2L	10468599	10468603	2	4	4	1.0000000
2L	10468671	10468675	78	4	4	1.0000000
2L	10469225	10469229	71	4	4	1.0000000
2L	10469355	10469359	1	4	4	1.0000000
2L	10469422	10469426	1	4	4	1.0000000
2L	10469538	10469542	154	4	4	1.0000000
2L	10469953	10469957	154	4	4	1.0000000
2L	10470060	10470064	2	3	4	0.7500000
2L	10470138	10470142	5	4	4	1.0000000
2L	10470194	10470198	16	4	4	1.0000000
2L	10471247	10471251	229	4	4	1.0000000
2L	10471911	10471915	145	4	4	1.0000000
2L	10472180	10472184	14	4	4	1.0000000
2L	10472246	10472250	5	4	4	1.0000000
2L	10472310	10472314	672	4	4	1.0000000
2L	10472757	10472761	942	4	4	1.0000000
2L	10473555	10473559	398	4	4	1.0000000
2L	10473582	10473586	181	4	4	1.0000000
2L	10474176	10474180	208	4	4	1.0000000
2L	10474217	10474221	21	4	4	1.0000000
2L	10474462	10474466	144	4	4	1.0000000
2L	10475618	10475622	106	4	4	1.0000000
2L	10475652	10475656	1	3	4	0.7500000
2L	10475806	10475810	3	4	4	1.0000000
2L	10475913	10475917	3	4	4	1.0000000
2L	10476009	10476013	179	4	4	1.0000000
2L	10476532	10476536	454	4	4	1.0000000
2L	10477514	10477518	243	4	4	1.0000000
2L	10477583	10477587	0	0	4	0.0000000
2L	10477631	10477635	0	0	4	0.0000000
2L	10477682	10477686	3	4	4	1.0000000
2L	10479530	10479534	46	4	4	1.0000000
2L	10479995	10479999	42	4	4	1.0000000
2L	10480279	10480283	17	4	4	1.0000000
2L	10480420	10480424	38	4	4	1.0000000
2L	10481544	10481548	63	4	4	1.0000000
2L	10481855	10481859	90	4	4	1.0000000
2L	10482301	10482305	41	4	4	1.0000000
2L	10482381	10482385	0	0	4	0.0000000
2L	10482436	10482440	14	4	4	1.0000000
2L	10482699	10482703	12	4	4	1.0000000
2L	10482750	10482754	12	4	4	1.0000000
2L	10483759	10483763	16	4	4	1.0000000
2L	10483876	10483880	243	4	4	1.0000000
2L	10484597	10484601	150	4	4	1.0000000
2L	10484616	10484620	3	4	4	1.0000000
2L	10484749	10484753	1	1	4	0.2500000
2L	10484874	10484878	0	0	4	0.0000000
2L	10484991	10484995	1	4	4	1.0000000
2L	10485027	10485031	1	4	4	1.0000000
2L	10485224	10485228	2	4	4	1.0000000
2L	10485278	10485282	5	4	4	1.0000000
2L	10485480	10485484	173	4	4	1.0000000
2L	10486059	10486063	221	4	4	1.0000000
2L	10486433	10486437	56	4	4	1.0000000
2L	10486467	10486471	9	4	4	1.0000000
2L	10486684	10486688	7	4	4	1.0000000
2L	10486841	10486845	32	4	4	1.0000000
2L	10487110	10487114	36	4	4	1.0000000
2L	10487126	10487130	64	4	4	1.0000000
2L	10487462	10487466	58	4	4	1.0000000
2L	10487695	10487699	11	4	4	1.0000000
2L	10488016	10488020	12	4	4	1.0000000
2L	10488113	10488117	0	0	4	0.0000000
2L	10488118	10488122	2	4	4	1.0000000
2L	10488218	10488222	3	4	4	1.0000000
2L	10488273	10488277	35	4	4	1.0000000
2L	10488523	10488527	33	4	4	1.0000000
2L	10488542	10488546	1	4	4	1.0000000
2L	10488704	10488708	27	4	4	1.0000000
2L	10489447	10489451	77	4	4	1.0000000
2L	10489573	10489577	1	4	4	1.0000000
2L	10489591	10489595	0	0	4	0.0000000
2L	10489614	10489618	0	0	4	0.0000000
2L	10489621	10489625	0	0	4	0.0000000
2L	10489637	10489641	0	0	4	0.0000000
2L	10489798	10489802	0	0	4	0.0000000
2L	10489807	10489811	3	3	4	0.7500000
2L	10489998	10490002	51	4	4	1.0000000
2L	10490282	10490286	57	4	4	1.0000000
2L	10490541	10490545	11	4	4	1.0000000
2L	10490739	10490743	2	1	4	0.2500000
2L	10490772	10490776	0	0	4	0.0000000
2L	10490818	10490822	1	3	4	0.7500000
2L	10490838	10490842	69	4	4	1.0000000
2L	10491205	10491209	81	4	4	1.0000000
2L	10491482	10491486	7	4	4	1.0000000
2L	10491558	10491562	7	4	4	1.0000000
2L	10491720	10491724	9	4	4	1.0000000
2L	10491897	10491901	2	4	4	1.0000000
2L	10491928	10491932	13	4	4	1.0000000
2L	10492599	10492603	24	4	4	1.0000000
2L	10492680	10492684	44	4	4	1.0000000
2L	10493148	10493152	81	4	4	1.0000000
2L	10493331	10493335	0	0	4	0.0000000
2L	10493418	10493422	0	0	4	0.0000000
2L	10493475	10493479	0	0	4	0.0000000
2L	10493523	10493527	0	0	4	0.0000000
2L	10493586	10493590	3	4	4	1.0000000
2L	10493789	10493793	3	1	4	0.2500000
2L	10493800	10493804	1	3	4	0.7500000
2L	10493973	10493977	8	4	4	1.0000000
2L	10494182	10494186	12	4	4	1.0000000
2L	10494192	10494196	27	4	4	1.0000000
2L	10494497	10494501	17	4	4	1.0000000
2L	10494596	10494600	1	1	4	0.2500000
2L	10494670	10494674	1	3	4	0.7500000
2L	10494788	10494792	47	4	4	1.0000000
2L	10495442	10495446	132	4	4	1.0000000
2L	10495837	10495841	42	4	4	1.0000000
2L	10495879	10495883	27	4	4	1.0000000
2L	10496205	10496209	233	4	4	1.0000000
2L	10496720	10496724	222	4	4	1.0000000
2L	10496829	10496833	89	4	4	1.0000000
2L	10497504	10497508	172	4	4	1.0000000
2L	10497593	10497597	8	4	4	1.0000000
2L	10497908	10497912	15	4	4	1.0000000
2L	10498140	10498144	10	4	4	1.0000000
2L	10498382	10498386	3	4	4	1.0000000
2L	10498414	10498418	3	4	4	1.0000000
2L	10498426	10498430	2	4	4	1.0000000
2L	10498561	10498565	64	4	4	1.0000000
2L	10499841	10499845	82	4	4	1.0000000
2L	10501260	10501264	41	4	4	1.0000000
2L	10501410	10501414	73	4	4	1.0000000
2L	10502716	10502720	203	4	4	1.0000000
2L	10503568	10503572	136	4	4	1.0000000
2L	10503636	10503640	3	4	4	1.0000000
2L	10503705	10503709	10	4	4	1.0000000
2L	10504848	10504852	116	4	4	1.0000000
2L	10505684	10505688	177	4	4	1.0000000
2L	10506025	10506029	9	4	4	1.0000000
2L	10506078	10506082	1	4	4	1.0000000
2L	10506403	10506407	5	4	4	1.0000000
2L	10506436	10506440	0	0	4	0.0000000
2L	10506488	10506492	0	0	4	0.0000000
2L	10506523	10506527	0	0	4	0.0000000
2L	10506664	10506668	107	4	4	1.0000000
2L	10507309	10507313	93	4	4	1.0000000
2L	10507379	10507383	0	0	4	0.0000000
2L	10507468	10507472	2	3	4	0.7500000
2L	10507646	10507650	2	4	4	1.0000000
2L	10507835	10507839	9	4	4	1.0000000
2L	10508046	10508050	34	4	4	1.0000000
2L	10509012	10509016	19	4	4	1.0000000
2L	10509066	10509070	1	4	4	1.0000000
2L	10509161	10509165	1	4	4	1.0000000
2L	10509165	10509169	1	4	4	1.0000000
2L	10509172	10509176	2	4	4	1.0000000
2L	10509361	10509365	2	4	4	1.0000000
2L	10509564	10509568	1	4	4	1.0000000
2L	10509586	10509590	0	0	4	0.0000000
2L	10509608	10509612	0	0	4	0.0000000
2L	10509655	10509659	1	3	4	0.7500000
2L	10509759	10509763	1	4	4	1.0000000
2L	10509795	10509799	0	0	4	0.0000000
2L	10509805	10509809	0	0	4	0.0000000
2L	10509944	10509948	0	0	4	0.0000000
2L	10509997	10510001	0	0	4	0.0000000
2L	10510073	10510077	1	3	4	0.7500000
2L	10510302	10510306	1	4	4	1.0000000
2L	10510310	10510314	0	0	4	0.0000000
2L	10510350	10510354	0	0	4	0.0000000
2L	10510464	10510468	6	3	4	0.7500000
2L	10510509	10510513	133	4	4	1.0000000
2L	10511150	10511154	316	4	4	1.0000000
2L	10511555	10511559	162	4	4	1.0000000
2L	10511762	10511766	8	4	4	1.0000000
2L	10511773	10511777	1	4	4	1.0000000
2L	10511852	10511856	0	0	4	0.0000000
2L	10511929	10511933	0	0	4	0.0000000
2L	10512085	10512089	0	0	4	0.0000000
2L	10512127	10512131	1	4	4	1.0000000
2L	10512242	10512246	1	1	4	0.2500000
2L	10512328	10512332	3	4	4	1.0000000
2L	10512341	10512345	3	4	4	1.0000000
2L	10512356	10512360	60	4	4	1.0000000
2L	10513151	10513155	82	4	4	1.0000000
2L	10513263	10513267	7	4	4	1.0000000
2L	10513275	10513279	67	4	4	1.0000000
2L	10513284	10513288	104	4	4	1.0000000
2L	10514568	10514572	73	4	4	1.0000000
2L	10514707	10514711	209	4	4	1.0000000
2L	10515001	10515005	207	4	4	1.0000000
2L	10515096	10515100	70	4	4	1.0000000
2L	10515921	10515925	79	4	4	1.0000000
2L	10515961	10515965	0	0	4	0.0000000
2L	10515972	10515976	0	0	4	0.0000000
2L	10516009	10516013	10	4	4	1.0000000
2L	10516178	10516182	147	4	4	1.0000000
2L	10516489	10516493	168	4	4	1.0000000
2L	10516696	10516700	15	4	4	1.0000000
2L	10516726	10516730	4	4	4	1.0000000
2L	10516752	10516756	7	4	4	1.0000000
2L	10516772	10516776	54	4	4	1.0000000
2L	10517710	10517714	72	4	4	1.0000000
2L	10518182	10518186	29	4	4	1.0000000
2L	10518365	10518369	0	0	4	0.0000000
2L	10518373	10518377	0	0	4	0.0000000
2L	10518554	10518558	0	0	4	0.0000000
2L	10518688	10518692	3	4	4	1.0000000
2L	10518846	10518850	107	4	4	1.0000000
2L	10519459	10519463	147	4	4	1.0000000
2L	10520115	10520119	141	4	4	1.0000000
2L	10521406	10521410	32	4	4	1.0000000
2L	10521642	10521646	10	4	4	1.0000000
2L	10522587	10522591	56	4	4	1.0000000
2L	10523643	10523647	102	4	4	1.0000000
2L	10524155	10524159	83	4	4	1.0000000
2L	10524470	10524474	17	4	4	1.0000000
2L	10524817	10524821	8	4	4	1.0000000
2L	10525091	10525095	6	4	4	1.0000000
2L	10525427	10525431	90	4	4	1.0000000
2L	10526010	10526014	114	4	4	1.0000000
2L	10526227	10526231	12	4	4	1.0000000
2L	10527851	10527855	73	4	4	1.0000000
2L	10528628	10528632	607	4	4	1.0000000
2L	10529060	10529064	1167	4	4	1.0000000
2L	10529440	10529444	662	4	4	1.0000000
2L	10529461	10529465	3	4	4	1.0000000
2L	10529669	10529673	1	4	4	1.0000000
2L	10529713	10529717	0	0	4	0.0000000
2L	10529792	10529796	38	4	4	1.0000000
2L	10530160	10530164	60	4	4	1.0000000
2L	10530259	10530263	0	0	4	0.0000000
2L	10530327	10530331	0	0	4	0.0000000
2L	10530542	10530546	0	0	4	0.0000000
2L	10530578	10530582	1	3	4	0.7500000
2L	10530777	10530781	0	0	4	0.0000000
2L	10530923	10530927	0	0	4	0.0000000
2L	10531093	10531097	0	0	4	0.0000000
2L	10531116	10531120	0	0	4	0.0000000
2L	10531142	10531146	0	0	4	0.0000000
2L	10531359	10531363	80	4	4	1.0000000
2L	10532058	10532062	77	4	4	1.0000000
2L	10532417	10532421	36	4	4	1.0000000
2L	10532705	10532709	3	1	4	0.2500000
2L	10532781	10532785	0	0	4	0.0000000
2L	10532833	10532837	0	0	4	0.0000000
2L	10533039	10533043	0	0	4	0.0000000
2L	10533152	10533156	4	4	4	1.0000000
2L	10533444	10533448	265	4	4	1.0000000
2L	10534210	10534214	234	4	4	1.0000000
2L	10534271	10534275	85	4	4	1.0000000
2L	10534316	10534320	1971	4	4	1.0000000
2L	10534860	10534864	761	4	4	1.0000000
2L	10534945	10534949	7	4	4	1.0000000
2L	10535094	10535098	4	4	4	1.0000000
2L	10535168	10535172	0	0	4	0.0000000
2L	10535204	10535208	0	0	4	0.0000000
2L	10535329	10535333	1	4	4	1.0000000
2L	10535475	10535479	1	1	4	0.2500000
2L	10535528	10535532	7	4	4	1.0000000
2L	10535587	10535591	7	4	4	1.0000000
2L	10535606	10535610	17	4	4	1.0000000
2L	10535776	10535780	17	4	4	1.0000000
2L	10535837	10535841	10	4	4	1.0000000
2L	10535956	10535960	1	1	4	0.2500000
2L	10535993	10535997	0	0	4	0.0000000
2L	10536129	10536133	0	0	4	0.0000000
2L	10536207	10536211	6	3	4	0.7500000
2L	10536267	10536271	126	4	4	1.0000000
2L	10537531	10537535	126	4	4	1.0000000
2L	10537554	10537558	52	4	4	1.0000000
2L	10538061	10538065	68	4	4	1.0000000
2L	10539486	10539490	0	0	4	0.0000000
2L	10543329	10543333	372	4	4	1.0000000
2L	10543906	10543910	395	4	4	1.0000000
2L	10544905	10544909	716	4	4	1.0000000
2L	10545524	10545528	439	4	4	1.0000000
2L	10545733	10545737	13	4	4	1.0000000
2L	10545970	10545974	7	4	4	1.0000000
2L	10546018	10546022	0	0	4	0.0000000
2L	10546038	10546042	2	4	4	1.0000000
2L	10546617	10546621	37	4	4	1.0000000
2L	10548295	10548299	168	4	4	1.0000000
2L	10549166	10549170	158	4	4	1.0000000
2L	10549175	10549179	4	4	4	1.0000000
2L	10549343	10549347	27	4	4	1.0000000
2L	10550454	10550458	175	4	4	1.0000000
2L	10551300	10551304	96	4	4	1.0000000
2L	10554716	10554720	1	4	4	1.0000000
2L	10557190	10557194	0	0	4	0.0000000
2L	10557204	10557208	3	4	4	1.0000000
2L	10559408	10559412	7	4	4	1.0000000
2L	10562041	10562045	5	4	4	1.0000000
2L	10562332	10562336	18	4	4	1.0000000
2L	10563471	10563475	33	4	4	1.0000000
2L	10564468	10564472	11	4	4	1.0000000
2L	10564597	10564601	71	4	4	1.0000000
2L	10565446	10565450	143	4	4	1.0000000
2L	10566341	10566345	30	4	4	1.0000000
2L	10566630	10566634	33	4	4	1.0000000
2L	10567554	10567558	55	4	4	1.0000000
2L	10567715	10567719	0	0	4	0.0000000
2L	10567724	10567728	16	4	4	1.0000000
2L	10568144	10568148	24	4	4	1.0000000
2L	10568151	10568155	50	4	4	1.0000000
2L	10568889	10568893	151	4	4	1.0000000
2L	10569424	10569428	57	4	4	1.0000000
2L	10569626	10569630	38	4	4	1.0000000
2L	10570815	10570819	56	4	4	1.0000000
2L	10571078	10571082	2	4	4	1.0000000
2L	10571396	10571400	2	4	4	1.0000000
2L	10571459	10571463	1	4	4	1.0000000
2L	10571625	10571629	3	4	4	1.0000000
2L	10571888	10571892	11	4	4	1.0000000
2L	10573377	10573381	4	4	4	1.0000000
2L	10573787	10573791	4	4	4	1.0000000
2L	10573984	10573988	1	4	4	1.0000000
2L	10574039	10574043	14	4	4	1.0000000
2L	10575564	10575568	34	4	4	1.0000000
2L	10576336	10576340	12	4	4	1.0000000
2L	10576376	10576380	1	4	4	1.0000000
2L	10576420	10576424	73	4	4	1.0000000
2L	10576819	10576823	58	4	4	1.0000000
2L	10577032	10577036	11	4	4	1.0000000
2L	10577306	10577310	65	4	4	1.0000000
2L	10577951	10577955	61	4	4	1.0000000
2L	10578182	10578186	41	4	4	1.0000000
2L	10579769	10579773	3	4	4	1.0000000
2L	10579995	10579999	0	0	4	0.0000000
2L	10580131	10580135	4	3	4	0.7500000
2L	10580168	10580172	92	4	4	1.0000000
2L	10580909	10580913	16	4	4	1.0000000
2L	10580967	10580971	2	4	4	1.0000000
2L	10581162	10581166	2	4	4	1.0000000
2L	10581281	10581285	10	4	4	1.0000000
2L	10582330	10582334	17	4	4	1.0000000
2L	10583220	10583224	31	4	4	1.0000000
2L	10583794	10583798	44	4	4	1.0000000
2L	10584369	10584373	72	4	4	1.0000000
2L	10584730	10584734	165	4	4	1.0000000
2L	10585516	10585520	52	4	4	1.0000000
2L	10585740	10585744	2	4	4	1.0000000
2L	10585844	10585848	72	4	4	1.0000000
2L	10586884	10586888	136	4	4	1.0000000
2L	10587594	10587598	140	4	4	1.0000000
2L	10588188	10588192	84	4	4	1.0000000
2L	10589446	10589450	11	4	4	1.0000000
2L	10589805	10589809	14	4	4	1.0000000
2L	10589997	10590001	31	4	4	1.0000000
2L	10590589	10590593	124	4	4	1.0000000
2L	10590990	10590994	138	4	4	1.0000000
2L	10592192	10592196	58	4	4	1.0000000
2L	10592447	10592451	16	4	4	1.0000000
2L	10593054	10593058	0	0	4	0.0000000
2L	10593276	10593280	0	0	4	0.0000000
2L	10593427	10593431	0	0	4	0.0000000
2L	10593807	10593811	0	0	4	0.0000000
2L	10594006	10594010	7	3	4	0.7500000
2L	10594441	10594445	6	1	4	0.2500000
2L	10594467	10594471	0	0	4	0.0000000
2L	10594918	10594922	0	0	4	0.0000000
2L	10595258	10595262	0	0	4	0.0000000
2L	10595541	10595545	0	0	4	0.0000000
2L	10596424	10596428	0	0	4	0.0000000
2L	10596647	10596651	0	0	4	0.0000000
2L	10597070	10597074	0	0	4	0.0000000
2L	10597541	10597545	0	0	4	0.0000000
2L	10598281	10598285	0	0	4	0.0000000
2L	10599596	10599600	0	0	4	0.0000000
2L	10599875	10599879	0	0	4	0.0000000
2L	10600141	10600145	0	0	4	0.0000000
2L	10600363	10600367	0	0	4	0.0000000
2L	10602530	10602534	22	4	4	1.0000000
2L	10603295	10603299	83	4	4	1.0000000
2L	10603756	10603760	32	4	4	1.0000000
2L	10604708	10604712	17	4	4	1.0000000
2L	10604853	10604857	14	4	4	1.0000000
2L	10606462	10606466	127	4	4	1.0000000
2L	10606987	10606991	141	4	4	1.0000000
2L	10607098	10607102	62	4	4	1.0000000
2L	10607598	10607602	102	4	4	1.0000000
2L	10608701	10608705	46	4	4	1.0000000
2L	10608985	10608989	31	4	4	1.0000000
2L	10609726	10609730	65	4	4	1.0000000
2L	10609787	10609791	27	4	4	1.0000000
2L	10610708	10610712	97	4	4	1.0000000
2L	10611093	10611097	74	4	4	1.0000000
2L	10611708	10611712	99	4	4	1.0000000
2L	10613072	10613076	55	4	4	1.0000000
2L	10614588	10614592	169	4	4	1.0000000
2L	10615161	10615165	141	4	4	1.0000000
2L	10615294	10615298	129	4	4	1.0000000
2L	10616144	10616148	16	4	4	1.0000000
2L	10616412	10616416	7	4	4	1.0000000
2L	10616463	10616467	91	4	4	1.0000000
2L	10616773	10616777	103	4	4	1.0000000
2L	10617485	10617489	13	4	4	1.0000000
2L	10620159	10620163	34	4	4	1.0000000
2L	10622502	10622506	150	4	4	1.0000000
2L	10623039	10623043	362	4	4	1.0000000
2L	10623847	10623851	222	4	4	1.0000000
2L	10625126	10625130	189	4	4	1.0000000
2L	10625451	10625455	46	4	4	1.0000000
2L	10626258	10626262	146	4	4	1.0000000
2L	10626734	10626738	117	4	4	1.0000000
2L	10626801	10626805	1	4	4	1.0000000
2L	10626817	10626821	0	0	4	0.0000000
2L	10626866	10626870	0	0	4	0.0000000
2L	10626883	10626887	0	0	4	0.0000000
2L	10626986	10626990	1	4	4	1.0000000
2L	10629618	10629622	0	0	4	0.0000000
2L	10629765	10629769	0	0	4	0.0000000
2L	10629900	10629904	0	0	4	0.0000000
2L	10629986	10629990	81	4	4	1.0000000
2L	10630354	10630358	65	4	4	1.0000000
2L	10630468	10630472	0	0	4	0.0000000
2L	10630482	10630486	0	0	4	0.0000000
2L	10630651	10630655	13	4	4	1.0000000
2L	10630939	10630943	15	4	4	1.0000000
2L	10630956	10630960	2	4	4	1.0000000
2L	10630980	10630984	4	4	4	1.0000000
2L	10631002	10631006	178	4	4	1.0000000
2L	10631398	10631402	156	4	4	1.0000000
2L	10631611	10631615	96	4	4	1.0000000
2L	10631925	10631929	23	4	4	1.0000000
2L	10633049	10633053	94	4	4	1.0000000
2L	10633771	10633775	71	4	4	1.0000000
2L	10633832	10633836	0	0	4	0.0000000
2L	10633838	10633842	2	4	4	1.0000000
2L	10636533	10636537	144	4	4	1.0000000
2L	10636961	10636965	140	4	4	1.0000000
2L	10637097	10637101	0	0	4	0.0000000
2L	10639680	10639684	22	4	4	1.0000000
2L	10640058	10640062	101	4	4	1.0000000
2L	10640521	10640525	41	4	4	1.0000000
2L	10640599	10640603	1	1	4	0.2500000
2L	10640740	10640744	0	0	4	0.0000000
2L	10640798	10640802	0	0	4	0.0000000
2L	10640902	10640906	0	0	4	0.0000000
2L	10640920	10640924	0	0	4	0.0000000
2L	10640992	10640996	0	0	4	0.0000000
2L	10641007	10641011	0	0	4	0.0000000
2L	10641118	10641122	0	0	4	0.0000000
2L	10641220	10641224	0	0	4	0.0000000
2L	10641244	10641248	0	0	4	0.0000000
2L	10641304	10641308	0	0	4	0.0000000
2L	10641346	10641350	0	0	4	0.0000000
2L	10641439	10641443	0	0	4	0.0000000
2L	10641445	10641449	0	0	4	0.0000000
2L	10641644	10641648	0	0	4	0.0000000
2L	10641652	10641656	0	0	4	0.0000000
2L	10641664	10641668	0	0	4	0.0000000
2L	10641895	10641899	0	0	4	0.0000000
2L	10641961	10641965	0	0	4	0.0000000
2L	10641985	10641989	0	0	4	0.0000000
2L	10642184	10642188	0	0	4	0.0000000
2L	10642267	10642271	0	0	4	0.0000000
2L	10642451	10642455	0	0	4	0.0000000
2L	10642478	10642482	0	0	4	0.0000000
2L	10642491	10642495	0	0	4	0.0000000
2L	10642514	10642518	0	0	4	0.0000000
2L	10642567	10642571	0	0	4	0.0000000
2L	10642619	10642623	2	4	4	1.0000000
2L	10642812	10642816	2	4	4	1.0000000
2L	10642830	10642834	2	3	4	0.7500000
2L	10643050	10643054	2	4	4	1.0000000
2L	10643137	10643141	0	0	4	0.0000000
2L	10643214	10643218	0	0	4	0.0000000
2L	10643328	10643332	0	0	4	0.0000000
2L	10643342	10643346	54	4	4	1.0000000
2L	10643736	10643740	40	4	4	1.0000000
2L	10643825	10643829	0	0	4	0.0000000
2L	10643867	10643871	0	0	4	0.0000000
2L	10643999	10644003	0	0	4	0.0000000
2L	10644017	10644021	0	0	4	0.0000000
2L	10644178	10644182	0	0	4	0.0000000
2L	10644463	10644467	0	0	4	0.0000000
2L	10644565	10644569	0	0	4	0.0000000
2L	10644832	10644836	0	0	4	0.0000000
2L	10644859	10644863	0	0	4	0.0000000
2L	10644872	10644876	0	0	4	0.0000000
2L	10644895	10644899	0	0	4	0.0000000
2L	10644948	10644952	0	0	4	0.0000000
2L	10645000	10645004	1	4	4	1.0000000
2L	10645188	10645192	1	1	4	0.2500000
2L	10645422	10645426	0	0	4	0.0000000
2L	10645509	10645513	0	0	4	0.0000000
2L	10645586	10645590	0	0	4	0.0000000
2L	10645683	10645687	0	0	4	0.0000000
2L	10645700	10645704	0	0	4	0.0000000
2L	10645714	10645718	2	4	4	1.0000000
2L	10645980	10645984	5	4	4	1.0000000
2L	10646158	10646162	8	4	4	1.0000000
2L	10646511	10646515	11	4	4	1.0000000
2L	10646633	10646637	0	0	4	0.0000000
2L	10646678	10646682	0	0	4	0.0000000
2L	10646771	10646775	0	0	4	0.0000000
2L	10646819	10646823	6	4	4	1.0000000
2L	10647164	10647168	4	4	4	1.0000000
2L	10647389	10647393	3	4	4	1.0000000
2L	10647642	10647646	3	4	4	1.0000000
2L	10647669	10647673	0	0	4	0.0000000
2L	10647825	10647829	0	0	4	0.0000000
2L	10647870	10647874	0	0	4	0.0000000
2L	10647948	10647952	0	0	4	0.0000000
2L	10647981	10647985	0	0	4	0.0000000
2L	10648116	10648120	0	0	4	0.0000000
2L	10648296	10648300	0	0	4	0.0000000
2L	10648341	10648345	0	0	4	0.0000000
2L	10648386	10648390	0	0	4	0.0000000
2L	10648431	10648435	9	4	4	1.0000000
2L	10648744	10648748	20	4	4	1.0000000
2L	10649043	10649047	7	4	4	1.0000000
2L	10649074	10649078	1	4	4	1.0000000
2L	10649106	10649110	25	4	4	1.0000000
2L	10649468	10649472	4	4	4	1.0000000
2L	10649710	10649714	2	1	4	0.2500000
2L	10649874	10649878	0	0	4	0.0000000
2L	10649890	10649894	1	4	4	1.0000000
2L	10652173	10652177	12	4	4	1.0000000
2L	10652963	10652967	5	4	4	1.0000000
2L	10652968	10652972	0	0	4	0.0000000
2L	10652993	10652997	0	0	4	0.0000000
2L	10653128	10653132	19	4	4	1.0000000
2L	10653548	10653552	21	4	4	1.0000000
2L	10653763	10653767	2	4	4	1.0000000
2L	10653791	10653795	0	0	4	0.0000000
2L	10653853	10653857	0	0	4	0.0000000
2L	10654014	10654018	0	0	4	0.0000000
2L	10654085	10654089	0	0	4	0.0000000
2L	10654221	10654225	0	0	4	0.0000000
2L	10654345	10654349	0	0	4	0.0000000
2L	10654447	10654451	45	4	4	1.0000000
2L	10654849	10654853	86	4	4	1.0000000
2L	10656100	10656104	109	4	4	1.0000000
2L	10656523	10656527	69	4	4	1.0000000
2L	10656700	10656704	0	0	4	0.0000000
2L	10656800	10656804	1	3	4	0.7500000
2L	10656930	10656934	59	4	4	1.0000000
2L	10657584	10657588	95	4	4	1.0000000
2L	10658373	10658377	224	4	4	1.0000000
2L	10659190	10659194	212	4	4	1.0000000
2L	10659896	10659900	87	4	4	1.0000000
2L	10660124	10660128	4	4	4	1.0000000
2L	10660211	10660215	86	4	4	1.0000000
2L	10660640	10660644	101	4	4	1.0000000
2L	10660670	10660674	0	0	4	0.0000000
2L	10660762	10660766	3	4	4	1.0000000
2L	10661041	10661045	44	4	4	1.0000000
2L	10661423	10661427	27	4	4	1.0000000
2L	10661439	10661443	1	4	4	1.0000000
2L	10661471	10661475	15	4	4	1.0000000
2L	10661647	10661651	62	4	4	1.0000000
2L	10661977	10661981	56	4	4	1.0000000
2L	10662001	10662005	1	4	4	1.0000000
2L	10662037	10662041	1	4	4	1.0000000
2L	10662137	10662141	0	0	4	0.0000000
2L	10662152	10662156	0	0	4	0.0000000
2L	10662212	10662216	11	3	4	0.7500000
2L	10662223	10662227	183	4	4	1.0000000
2L	10663312	10663316	623	4	4	1.0000000
2L	10663706	10663710	490	4	4	1.0000000
2L	10663845	10663849	4	4	4	1.0000000
2L	10664000	10664004	2	4	4	1.0000000
2L	10664126	10664130	10	4	4	1.0000000
2L	10664545	10664549	66	4	4	1.0000000
2L	10665163	10665167	29	4	4	1.0000000
2L	10665515	10665519	27	4	4	1.0000000
2L	10668706	10668710	110	4	4	1.0000000
2L	10669357	10669361	71	4	4	1.0000000
2L	10669560	10669564	74	4	4	1.0000000
2L	10670726	10670730	64	4	4	1.0000000
2L	10670782	10670786	4	4	4	1.0000000
2L	10671252	10671256	87	4	4	1.0000000
2L	10671803	10671807	320	4	4	1.0000000
2L	10672464	10672468	159	4	4	1.0000000
2L	10674767	10674771	29	4	4	1.0000000
2L	10675578	10675582	97	4	4	1.0000000
2L	10676298	10676302	143	4	4	1.0000000
2L	10676554	10676558	6	4	4	1.0000000
2L	10676597	10676601	6	4	4	1.0000000
2L	10676904	10676908	104	4	4	1.0000000
2L	10676958	10676962	25	4	4	1.0000000
2L	10677694	10677698	23	4	4	1.0000000
2L	10677936	10677940	10	4	4	1.0000000
2L	10678255	10678259	4	4	4	1.0000000
2L	10678383	10678387	1	4	4	1.0000000
2L	10678645	10678649	23	4	4	1.0000000
2L	10679006	10679010	26	4	4	1.0000000
2L	10679133	10679137	44	4	4	1.0000000
2L	10679485	10679489	109	4	4	1.0000000
2L	10679759	10679763	38	4	4	1.0000000
2L	10679771	10679775	1	4	4	1.0000000
2L	10679823	10679827	28	4	4	1.0000000
2L	10680075	10680079	30	4	4	1.0000000
2L	10680284	10680288	4	4	4	1.0000000
2L	10680487	10680491	74	4	4	1.0000000
2L	10681963	10681967	191	4	4	1.0000000
2L	10682462	10682466	184	4	4	1.0000000
2L	10683670	10683674	63	4	4	1.0000000
2L	10683827	10683831	61	4	4	1.0000000
2L	10684375	10684379	36	4	4	1.0000000
2L	10684384	10684388	2	4	4	1.0000000
2L	10684579	10684583	0	0	4	0.0000000
2L	10684599	10684603	3	3	4	0.7500000
2L	10684658	10684662	74	4	4	1.0000000
2L	10685015	10685019	123	4	4	1.0000000
2L	10685417	10685421	174	4	4	1.0000000
2L	10685682	10685686	73	4	4	1.0000000
2L	10685705	10685709	3	4	4	1.0000000
2L	10685819	10685823	26	4	4	1.0000000
2L	10686150	10686154	28	4	4	1.0000000
2L	10686454	10686458	17	4	4	1.0000000
2L	10686513	10686517	0	0	4	0.0000000
2L	10686972	10686976	0	0	4	0.0000000
2L	10687055	10687059	11	4	4	1.0000000
2L	10687212	10687216	30	4	4	1.0000000
2L	10687443	10687447	23	4	4	1.0000000
2L	10687615	10687619	188	4	4	1.0000000
2L	10688032	10688036	169	4	4	1.0000000
2L	10689237	10689241	2	4	4	1.0000000
2L	10689370	10689374	91	4	4	1.0000000
2L	10689899	10689903	90	4	4	1.0000000
2L	10689921	10689925	0	0	4	0.0000000
2L	10689951	10689955	0	0	4	0.0000000
2L	10689965	10689969	0	0	4	0.0000000
2L	10690092	10690096	0	0	4	0.0000000
2L	10690103	10690107	1	4	4	1.0000000
2L	10690193	10690197	1	4	4	1.0000000
2L	10690389	10690393	16	4	4	1.0000000
2L	10690661	10690665	15	4	4	1.0000000
2L	10690745	10690749	3	4	4	1.0000000
2L	10690903	10690907	61	4	4	1.0000000
2L	10691176	10691180	80	4	4	1.0000000
2L	10691832	10691836	29	4	4	1.0000000
2L	10691997	10692001	64	4	4	1.0000000
2L	10692961	10692965	215	4	4	1.0000000
2L	10693293	10693297	2	4	4	1.0000000
2L	10693476	10693480	4	4	4	1.0000000
2L	10693653	10693657	3	4	4	1.0000000
2L	10693701	10693705	2	4	4	1.0000000
2L	10693760	10693764	0	0	4	0.0000000
2L	10693854	10693858	0	0	4	0.0000000
2L	10693884	10693888	4	4	4	1.0000000
2L	10694222	10694226	248	4	4	1.0000000
2L	10694709	10694713	313	4	4	1.0000000
2L	10695041	10695045	67	4	4	1.0000000
2L	10695238	10695242	5	4	4	1.0000000
2L	10695397	10695401	3	4	4	1.0000000
2L	10695526	10695530	0	0	4	0.0000000
2L	10695535	10695539	2	3	4	0.7500000
2L	10695658	10695662	2	4	4	1.0000000
2L	10695724	10695728	0	0	4	0.0000000
2L	10695768	10695772	0	0	4	0.0000000
2L	10695778	10695782	0	0	4	0.0000000
2L	10695799	10695803	0	0	4	0.0000000
2L	10695817	10695821	0	0	4	0.0000000
2L	10695841	10695845	0	0	4	0.0000000
2L	10695856	10695860	0	0	4	0.0000000
2L	10695880	10695884	0	0	4	0.0000000
2L	10695985	10695989	0	0	4	0.0000000
2L	10696006	10696010	0	0	4	0.0000000
2L	10696051	10696055	0	0	4	0.0000000
2L	10696063	10696067	0	0	4	0.0000000
2L	10696087	10696091	0	0	4	0.0000000
2L	10696105	10696109	0	0	4	0.0000000
2L	10696144	10696148	0	0	4	0.0000000
2L	10696225	10696229	0	0	4	0.0000000
2L	10696285	10696289	0	0	4	0.0000000
2L	10696306	10696310	0	0	4	0.0000000
2L	10696387	10696391	0	0	4	0.0000000
2L	10696602	10696606	0	0	4	0.0000000
2L	10696627	10696631	0	0	4	0.0000000
2L	10696657	10696661	0	0	4	0.0000000
2L	10696696	10696700	0	0	4	0.0000000
2L	10696714	10696718	0	0	4	0.0000000
2L	10696909	10696913	1	4	4	1.0000000
2L	10696969	10696973	2	4	4	1.0000000
2L	10697101	10697105	3	4	4	1.0000000
2L	10697242	10697246	1	1	4	0.2500000
2L	10697329	10697333	0	0	4	0.0000000
2L	10697359	10697363	0	0	4	0.0000000
2L	10697416	10697420	0	0	4	0.0000000
2L	10697503	10697507	0	0	4	0.0000000
2L	10697533	10697537	0	0	4	0.0000000
2L	10697590	10697594	0	0	4	0.0000000
2L	10697677	10697681	0	0	4	0.0000000
2L	10697707	10697711	0	0	4	0.0000000
2L	10697764	10697768	0	0	4	0.0000000
2L	10697839	10697843	2	3	4	0.7500000
2L	10697848	10697852	18	4	4	1.0000000
2L	10698468	10698472	81	4	4	1.0000000
2L	10698911	10698915	109	4	4	1.0000000
2L	10699624	10699628	71	4	4	1.0000000
2L	10699820	10699824	0	0	4	0.0000000
2L	10699889	10699893	0	0	4	0.0000000
2L	10699956	10699960	0	0	4	0.0000000
2L	10700013	10700017	13	4	4	1.0000000
2L	10700492	10700496	18	4	4	1.0000000
2L	10700523	10700527	34	4	4	1.0000000
2L	10701203	10701207	46	4	4	1.0000000
2L	10701297	10701301	15	4	4	1.0000000
2L	10701597	10701601	107	4	4	1.0000000
2L	10702520	10702524	84	4	4	1.0000000
2L	10702619	10702623	1	1	4	0.2500000
2L	10702631	10702635	15	4	4	1.0000000
2L	10702920	10702924	16	4	4	1.0000000
2L	10702966	10702970	10	4	4	1.0000000
2L	10703269	10703273	69	4	4	1.0000000
2L	10703586	10703590	66	4	4	1.0000000
2L	10703609	10703613	57	4	4	1.0000000
2L	10703752	10703756	0	0	4	0.0000000
2L	10703795	10703799	1	3	4	0.7500000
2L	10703996	10704000	5	4	4	1.0000000
2L	10704202	10704206	3	4	4	1.0000000
2L	10704280	10704284	0	0	4	0.0000000
2L	10704339	10704343	2	3	4	0.7500000
2L	10704603	10704607	20	4	4	1.0000000
2L	10706253	10706257	155	4	4	1.0000000
2L	10706614	10706618	135	4	4	1.0000000
2L	10707065	10707069	12	4	4	1.0000000
2L	10707070	10707074	1	4	4	1.0000000
2L	10708843	10708847	42	4	4	1.0000000
2L	10709978	10709982	45	4	4	1.0000000
2L	10710104	10710108	1	4	4	1.0000000
2L	10711059	10711063	69	4	4	1.0000000
2L	10712370	10712374	139	4	4	1.0000000
2L	10712875	10712879	74	4	4	1.0000000
2L	10712977	10712981	21	4	4	1.0000000
2L	10713662	10713666	25	4	4	1.0000000
2L	10717933	10717937	6	4	4	1.0000000
2L	10718394	10718398	23	4	4	1.0000000
2L	10718760	10718764	52	4	4	1.0000000
2L	10719591	10719595	60	4	4	1.0000000
2L	10720349	10720353	22	4	4	1.0000000
2L	10722308	10722312	1	4	4	1.0000000
2L	10722494	10722498	1	3	4	0.7500000
2L	10722668	10722672	33	4	4	1.0000000
2L	10723033	10723037	55	4	4	1.0000000
2L	10723274	10723278	11	4	4	1.0000000
2L	10723283	10723287	0	0	4	0.0000000
2L	10723336	10723340	15	4	4	1.0000000
2L	10723821	10723825	16	4	4	1.0000000
2L	10724358	10724362	39	4	4	1.0000000
2L	10726180	10726184	4	4	4	1.0000000
2L	10726230	10726234	0	0	4	0.0000000
2L	10726423	10726427	0	0	4	0.0000000
2L	10726563	10726567	31	4	4	1.0000000
2L	10726954	10726958	118	4	4	1.0000000
2L	10727361	10727365	67	4	4	1.0000000
2L	10727453	10727457	15	4	4	1.0000000
2L	10727948	10727952	13	4	4	1.0000000
2L	10727990	10727994	0	0	4	0.0000000
2L	10728035	10728039	1	3	4	0.7500000
2L	10728081	10728085	2	4	4	1.0000000
2L	10728134	10728138	26	4	4	1.0000000
2L	10728462	10728466	161	4	4	1.0000000
2L	10729442	10729446	73	4	4	1.0000000
2L	10729736	10729740	78	4	4	1.0000000
2L	10730052	10730056	41	4	4	1.0000000
2L	10730254	10730258	5	4	4	1.0000000
2L	10730462	10730466	4	4	4	1.0000000
2L	10730706	10730710	3	4	4	1.0000000
2L	10730813	10730817	0	0	4	0.0000000
2L	10730985	10730989	0	0	4	0.0000000
2L	10731114	10731118	138	4	4	1.0000000
2L	10731649	10731653	135	4	4	1.0000000
2L	10731706	10731710	4	4	4	1.0000000
2L	10731905	10731909	4	1	4	0.2500000
2L	10731917	10731921	1	3	4	0.7500000
2L	10732112	10732116	1	4	4	1.0000000
2L	10732202	10732206	1	4	4	1.0000000
2L	10732271	10732275	1	1	4	0.2500000
2L	10732312	10732316	0	0	4	0.0000000
2L	10732343	10732347	471	4	4	1.0000000
2L	10732738	10732742	818	4	4	1.0000000
2L	10733126	10733130	634	4	4	1.0000000
2L	10733369	10733373	16	4	4	1.0000000
2L	10733409	10733413	2	4	4	1.0000000
2L	10733550	10733554	2	1	4	0.2500000
2L	10733600	10733604	0	0	4	0.0000000
2L	10733648	10733652	0	0	4	0.0000000
2L	10733741	10733745	0	0	4	0.0000000
2L	10733761	10733765	0	0	4	0.0000000
2L	10733816	10733820	60	4	4	1.0000000
2L	10734193	10734197	62	4	4	1.0000000
2L	10734204	10734208	0	0	4	0.0000000
2L	10734217	10734221	0	0	4	0.0000000
2L	10734295	10734299	1	3	4	0.7500000
2L	10734484	10734488	1	4	4	1.0000000
2L	10734616	10734620	0	0	4	0.0000000
2L	10734724	10734728	0	0	4	0.0000000
2L	10734823	10734827	3	4	4	1.0000000
2L	10735050	10735054	3	4	4	1.0000000
2L	10735078	10735082	0	0	4	0.0000000
2L	10735236	10735240	0	0	4	0.0000000
2L	10735252	10735256	0	0	4	0.0000000
2L	10735329	10735333	4	4	4	1.0000000
2L	10735629	10735633	4	4	4	1.0000000
2L	10735633	10735637	4	4	4	1.0000000
2L	10735687	10735691	8	4	4	1.0000000
2L	10735776	10735780	15	4	4	1.0000000
2L	10735782	10735786	37	4	4	1.0000000
2L	10736321	10736325	33	4	4	1.0000000
2L	10736411	10736415	4	4	4	1.0000000
2L	10736450	10736454	9	4	4	1.0000000
2L	10736456	10736460	67	4	4	1.0000000
2L	10736842	10736846	72	4	4	1.0000000
2L	10736919	10736923	16	4	4	1.0000000
2L	10736993	10736997	271	4	4	1.0000000
2L	10737733	10737737	218	4	4	1.0000000
2L	10737931	10737935	6	4	4	1.0000000
2L	10738019	10738023	40	4	4	1.0000000
2L	10738448	10738452	42	4	4	1.0000000
2L	10738616	10738620	5	4	4	1.0000000
2L	10738688	10738692	69	4	4	1.0000000
2L	10739299	10739303	71	4	4	1.0000000
2L	10739478	10739482	70	4	4	1.0000000
2L	10739974	10739978	63	4	4	1.0000000
2L	10740097	10740101	4	4	4	1.0000000
2L	10740181	10740185	8	4	4	1.0000000
2L	10740374	10740378	9	4	4	1.0000000
2L	10740438	10740442	221	4	4	1.0000000
2L	10740839	10740843	203	4	4	1.0000000
2L	10740946	10740950	1	1	4	0.2500000
2L	10741009	10741013	0	0	4	0.0000000
2L	10741073	10741077	1	4	4	1.0000000
2L	10741153	10741157	1	4	4	1.0000000
2L	10741230	10741234	7	4	4	1.0000000
2L	10741324	10741328	220	4	4	1.0000000
2L	10741876	10741880	315	4	4	1.0000000
2L	10742191	10742195	85	4	4	1.0000000
2L	10742240	10742244	106	4	4	1.0000000
2L	10742721	10742725	110	4	4	1.0000000
2L	10742986	10742990	12	4	4	1.0000000
2L	10743015	10743019	9	4	4	1.0000000
2L	10743405	10743409	107	4	4	1.0000000
2L	10744371	10744375	362	4	4	1.0000000
2L	10744857	10744861	243	4	4	1.0000000
2L	10745025	10745029	3	4	4	1.0000000
2L	10745218	10745222	0	0	4	0.0000000
2L	10745345	10745349	0	0	4	0.0000000
2L	10745504	10745508	0	0	4	0.0000000
2L	10745513	10745517	0	0	4	0.0000000
2L	10745644	10745648	0	0	4	0.0000000
2L	10745786	10745790	0	0	4	0.0000000
2L	10746004	10746008	121	4	4	1.0000000
2L	10746943	10746947	235	4	4	1.0000000
2L	10747479	10747483	87	4	4	1.0000000
2L	10747569	10747573	2	4	4	1.0000000
2L	10747727	10747731	2	1	4	0.2500000
2L	10747770	10747774	7	4	4	1.0000000
2L	10747974	10747978	40	4	4	1.0000000
2L	10748691	10748695	311	4	4	1.0000000
2L	10749658	10749662	134	4	4	1.0000000
2L	10749667	10749671	5	4	4	1.0000000
2L	10750282	10750286	3	3	4	0.7500000
2L	10750319	10750323	6	4	4	1.0000000
2L	10751611	10751615	38	4	4	1.0000000
2L	10751666	10751670	81	4	4	1.0000000
2L	10752297	10752301	235	4	4	1.0000000
2L	10753681	10753685	189	4	4	1.0000000
2L	10754877	10754881	183	4	4	1.0000000
2L	10754958	10754962	127	4	4	1.0000000
2L	10755354	10755358	131	4	4	1.0000000
2L	10755480	10755484	40	4	4	1.0000000
2L	10756567	10756571	80	4	4	1.0000000
2L	10756950	10756954	70	4	4	1.0000000
2L	10756991	10756995	45	4	4	1.0000000
2L	10758254	10758258	20	4	4	1.0000000
2L	10758329	10758333	0	0	4	0.0000000
2L	10758515	10758519	0	0	4	0.0000000
2L	10758552	10758556	14	4	4	1.0000000
2L	10758821	10758825	15	4	4	1.0000000
2L	10761540	10761544	1	1	4	0.2500000
2L	10761631	10761635	37	4	4	1.0000000
2L	10763077	10763081	70	4	4	1.0000000
2L	10763593	10763597	178	4	4	1.0000000
2L	10764390	10764394	79	4	4	1.0000000
2L	10764484	10764488	1	4	4	1.0000000
2L	10764530	10764534	1	1	4	0.2500000
2L	10764585	10764589	4	4	4	1.0000000
2L	10764616	10764620	95	4	4	1.0000000
2L	10764970	10764974	424	4	4	1.0000000
2L	10765937	10765941	319	4	4	1.0000000
2L	10766215	10766219	18	4	4	1.0000000
2L	10766269	10766273	10	4	4	1.0000000
2L	10766302	10766306	76	4	4	1.0000000
2L	10766608	10766612	66	4	4	1.0000000
2L	10766697	10766701	0	0	4	0.0000000
2L	10767059	10767063	125	4	4	1.0000000
2L	10767847	10767851	149	4	4	1.0000000
2L	10768420	10768424	101	4	4	1.0000000
2L	10768569	10768573	0	0	4	0.0000000
2L	10768582	10768586	0	0	4	0.0000000
2L	10768635	10768639	0	0	4	0.0000000
2L	10768655	10768659	1	4	4	1.0000000
2L	10768778	10768782	1	1	4	0.2500000
2L	10768799	10768803	41	4	4	1.0000000
2L	10769165	10769169	44	4	4	1.0000000
2L	10769316	10769320	0	0	4	0.0000000
2L	10769409	10769413	1	3	4	0.7500000
2L	10769453	10769457	123	4	4	1.0000000
2L	10769868	10769872	295	4	4	1.0000000
2L	10770395	10770399	181	4	4	1.0000000
2L	10771082	10771086	25	4	4	1.0000000
2L	10771127	10771131	2	4	4	1.0000000
2L	10771205	10771209	1	4	4	1.0000000
2L	10771265	10771269	0	0	4	0.0000000
2L	10771441	10771445	3	3	4	0.7500000
2L	10771533	10771537	3	4	4	1.0000000
2L	10771558	10771562	138	4	4	1.0000000
2L	10771941	10771945	123	4	4	1.0000000
2L	10772185	10772189	55	4	4	1.0000000
2L	10773029	10773033	65	4	4	1.0000000
2L	10773192	10773196	0	0	4	0.0000000
2L	10773235	10773239	0	0	4	0.0000000
2L	10773322	10773326	0	0	4	0.0000000
2L	10773339	10773343	0	0	4	0.0000000
2L	10773480	10773484	17	4	4	1.0000000
2L	10773817	10773821	11	4	4	1.0000000
2L	10774049	10774053	4	4	4	1.0000000
2L	10774092	10774096	24	4	4	1.0000000
2L	10774397	10774401	18	4	4	1.0000000
2L	10774525	10774529	2	4	4	1.0000000
2L	10774543	10774547	0	0	4	0.0000000
2L	10774710	10774714	7	4	4	1.0000000
2L	10774978	10774982	83	4	4	1.0000000
2L	10776500	10776504	146	4	4	1.0000000
2L	10777444	10777448	168	4	4	1.0000000
2L	10778059	10778063	105	4	4	1.0000000
2L	10778450	10778454	175	4	4	1.0000000
2L	10779349	10779353	212	4	4	1.0000000
2L	10780518	10780522	88	4	4	1.0000000
2L	10780824	10780828	61	4	4	1.0000000
2L	10781191	10781195	79	4	4	1.0000000
2L	10781644	10781648	15	4	4	1.0000000
2L	10781741	10781745	49	4	4	1.0000000
2L	10782880	10782884	130	4	4	1.0000000
2L	10783428	10783432	203	4	4	1.0000000
2L	10783930	10783934	186	4	4	1.0000000
2L	10784387	10784391	42	4	4	1.0000000
2L	10784417	10784421	87	4	4	1.0000000
2L	10785006	10785010	92	4	4	1.0000000
2L	10787232	10787236	3	4	4	1.0000000
2L	10787471	10787475	100	4	4	1.0000000
2L	10787938	10787942	106	4	4	1.0000000
2L	10788205	10788209	125	4	4	1.0000000
2L	10788621	10788625	84	4	4	1.0000000
2L	10788888	10788892	7	4	4	1.0000000
2L	10790656	10790660	6	4	4	1.0000000
2L	10791975	10791979	283	4	4	1.0000000
2L	10792869	10792873	232	4	4	1.0000000
2L	10792986	10792990	1	4	4	1.0000000
2L	10793047	10793051	1	4	4	1.0000000
2L	10796775	10796779	36	4	4	1.0000000
2L	10797055	10797059	279	4	4	1.0000000
2L	10798139	10798143	216	4	4	1.0000000
2L	10798274	10798278	26	4	4	1.0000000
2L	10800162	10800166	59	4	4	1.0000000
2L	10801655	10801659	4	4	4	1.0000000
2L	10801705	10801709	58	4	4	1.0000000
2L	10802428	10802432	67	4	4	1.0000000
2L	10806037	10806041	1	4	4	1.0000000
2L	10806133	10806137	0	0	4	0.0000000
2L	10806226	10806230	52	4	4	1.0000000
2L	10806646	10806650	60	4	4	1.0000000
2L	10806850	10806854	0	0	4	0.0000000
2L	10806884	10806888	0	0	4	0.0000000
2L	10807005	10807009	1	4	4	1.0000000
2L	10807099	10807103	2	4	4	1.0000000
2L	10807275	10807279	6	4	4	1.0000000
2L	10809146	10809150	28	4	4	1.0000000
2L	10811073	10811077	42	4	4	1.0000000
2L	10812438	10812442	23	4	4	1.0000000
2L	10812480	10812484	52	4	4	1.0000000
2L	10812846	10812850	68	4	4	1.0000000
2L	10812855	10812859	62	4	4	1.0000000
2L	10813684	10813688	70	4	4	1.0000000
2L	10813776	10813780	14	4	4	1.0000000
2L	10815623	10815627	31	4	4	1.0000000
2L	10815958	10815962	15	4	4	1.0000000
2L	10816114	10816118	1	1	4	0.2500000
2L	10816202	10816206	133	4	4	1.0000000
2L	10816943	10816947	104	4	4	1.0000000
2L	10817017	10817021	55	4	4	1.0000000
2L	10817888	10817892	74	4	4	1.0000000
2L	10817892	10817896	22	4	4	1.0000000
2L	10818546	10818550	56	4	4	1.0000000
2L	10819214	10819218	63	4	4	1.0000000
2L	10819256	10819260	1	4	4	1.0000000
2L	10819402	10819406	37	4	4	1.0000000
2L	10819821	10819825	28	4	4	1.0000000
2L	10819994	10819998	23	4	4	1.0000000
2L	10821018	10821022	102	4	4	1.0000000
2L	10821343	10821347	46	4	4	1.0000000
2L	10821424	10821428	1	3	4	0.7500000
2L	10821613	10821617	145	4	4	1.0000000
2L	10822164	10822168	127	4	4	1.0000000
2L	10822449	10822453	130	4	4	1.0000000
2L	10822990	10822994	106	4	4	1.0000000
2L	10823106	10823110	11	4	4	1.0000000
2L	10825131	10825135	8	4	4	1.0000000
2L	10825998	10826002	13	4	4	1.0000000
2L	10826003	10826007	0	0	4	0.0000000
2L	10832471	10832475	82	4	4	1.0000000
2L	10833122	10833126	89	4	4	1.0000000
2L	10834469	10834473	95	4	4	1.0000000
2L	10835648	10835652	149	4	4	1.0000000
2L	10837094	10837098	62	4	4	1.0000000
2L	10837111	10837115	90	4	4	1.0000000
2L	10837478	10837482	225	4	4	1.0000000
2L	10838236	10838240	188	4	4	1.0000000
2L	10838397	10838401	3	4	4	1.0000000
2L	10838485	10838489	4	3	4	0.7500000
2L	10838680	10838684	137	4	4	1.0000000
2L	10839161	10839165	367	4	4	1.0000000
2L	10839661	10839665	168	4	4	1.0000000
2L	10839704	10839708	6	4	4	1.0000000
2L	10839876	10839880	6	4	4	1.0000000
2L	10839986	10839990	0	0	4	0.0000000
2L	10840089	10840093	0	0	4	0.0000000
2L	10840224	10840228	1	3	4	0.7500000
2L	10840260	10840264	89	4	4	1.0000000
2L	10840694	10840698	102	4	4	1.0000000
2L	10840709	10840713	0	0	4	0.0000000
2L	10840841	10840845	9	4	4	1.0000000
2L	10840851	10840855	15	4	4	1.0000000
2L	10841213	10841217	30	4	4	1.0000000
2L	10841218	10841222	7	4	4	1.0000000
2L	10841230	10841234	36	4	4	1.0000000
2L	10842987	10842991	48	4	4	1.0000000
2L	10843130	10843134	4	4	4	1.0000000
2L	10843338	10843342	4	4	4	1.0000000
2L	10843350	10843354	5	4	4	1.0000000
2L	10843364	10843368	12	4	4	1.0000000
2L	10843626	10843630	11	4	4	1.0000000
2L	10843809	10843813	0	0	4	0.0000000
2L	10843823	10843827	0	0	4	0.0000000
2L	10843986	10843990	16	4	4	1.0000000
2L	10844355	10844359	11	4	4	1.0000000
2L	10844499	10844503	3	4	4	1.0000000
2L	10844723	10844727	16	4	4	1.0000000
2L	10844998	10845002	19	4	4	1.0000000
2L	10845181	10845185	92	4	4	1.0000000
2L	10845701	10845705	172	4	4	1.0000000
2L	10846067	10846071	139	4	4	1.0000000
2L	10846163	10846167	11	4	4	1.0000000
2L	10846551	10846555	6	4	4	1.0000000
2L	10846575	10846579	0	0	4	0.0000000
2L	10846703	10846707	2	3	4	0.7500000
2L	10846808	10846812	2	4	4	1.0000000
2L	10846846	10846850	1	4	4	1.0000000
2L	10846867	10846871	1	4	4	1.0000000
2L	10847009	10847013	5	4	4	1.0000000
2L	10847112	10847116	90	4	4	1.0000000
2L	10847748	10847752	114	4	4	1.0000000
2L	10847894	10847898	6	4	4	1.0000000
2L	10848137	10848141	25	4	4	1.0000000
2L	10848377	10848381	19	4	4	1.0000000
2L	10848394	10848398	2	3	4	0.7500000
2L	10848534	10848538	3	4	4	1.0000000
2L	10848598	10848602	8	4	4	1.0000000
2L	10848775	10848779	102	4	4	1.0000000
2L	10849568	10849572	530	4	4	1.0000000
2L	10850385	10850389	448	4	4	1.0000000
2L	10851551	10851555	95	4	4	1.0000000
2L	10852063	10852067	11	4	4	1.0000000
2L	10852161	10852165	12	4	4	1.0000000
2L	10852475	10852479	7	4	4	1.0000000
2L	10852482	10852486	0	0	4	0.0000000
2L	10852603	10852607	0	0	4	0.0000000
2L	10852624	10852628	0	0	4	0.0000000
2L	10852703	10852707	18	4	4	1.0000000
2L	10853215	10853219	31	4	4	1.0000000
2L	10853283	10853287	341	4	4	1.0000000
2L	10853694	10853698	352	4	4	1.0000000
2L	10853791	10853795	2	4	4	1.0000000
2L	10853969	10853973	19	4	4	1.0000000
2L	10854294	10854298	35	4	4	1.0000000
2L	10854317	10854321	100	4	4	1.0000000
2L	10855671	10855675	62	4	4	1.0000000
2L	10855809	10855813	1	1	4	0.2500000
2L	10855826	10855830	1	3	4	0.7500000
2L	10856012	10856016	5	4	4	1.0000000
2L	10856185	10856189	5	4	4	1.0000000
2L	10856259	10856263	1	4	4	1.0000000
2L	10856454	10856458	149	4	4	1.0000000
2L	10857041	10857045	121	4	4	1.0000000
2L	10857118	10857122	29	4	4	1.0000000
2L	10857133	10857137	26	4	4	1.0000000
2L	10857387	10857391	22	4	4	1.0000000
2L	10857397	10857401	13	4	4	1.0000000
2L	10857610	10857614	16	4	4	1.0000000
2L	10857616	10857620	32	4	4	1.0000000
2L	10857890	10857894	800	4	4	1.0000000
2L	10858754	10858758	898	4	4	1.0000000
2L	10859042	10859046	78	4	4	1.0000000
2L	10859500	10859504	28	4	4	1.0000000
2L	10859754	10859758	3	1	4	0.2500000
2L	10859877	10859881	27	4	4	1.0000000
2L	10860155	10860159	30	4	4	1.0000000
2L	10860180	10860184	4	4	4	1.0000000
2L	10860249	10860253	1	4	4	1.0000000
2L	10860261	10860265	1	4	4	1.0000000
2L	10860395	10860399	1	1	4	0.2500000
2L	10860410	10860414	3	3	4	0.7500000
2L	10860453	10860457	5	4	4	1.0000000
2L	10860518	10860522	135	4	4	1.0000000
2L	10861312	10861316	82	4	4	1.0000000
2L	10861386	10861390	4	4	4	1.0000000
2L	10863279	10863283	0	0	4	0.0000000
2L	10863728	10863732	0	0	4	0.0000000
2L	10863736	10863740	0	0	4	0.0000000
2L	10864042	10864046	0	0	4	0.0000000
2L	10864211	10864215	0	0	4	0.0000000
2L	10864325	10864329	0	0	4	0.0000000
2L	10864368	10864372	0	0	4	0.0000000
2L	10864433	10864437	0	0	4	0.0000000
2L	10867618	10867622	7	4	4	1.0000000
2L	10868256	10868260	2	4	4	1.0000000
2L	10868373	10868377	3	4	4	1.0000000
2L	10870122	10870126	3	4	4	1.0000000
2L	10870189	10870193	0	0	4	0.0000000
2L	10870252	10870256	62	4	4	1.0000000
2L	10870545	10870549	137	4	4	1.0000000
2L	10871239	10871243	56	4	4	1.0000000
2L	10871257	10871261	53	4	4	1.0000000
2L	10871830	10871834	130	4	4	1.0000000
2L	10872226	10872230	66	4	4	1.0000000
2L	10872506	10872510	106	4	4	1.0000000
2L	10873165	10873169	80	4	4	1.0000000
2L	10873802	10873806	108	4	4	1.0000000
2L	10874638	10874642	88	4	4	1.0000000
2L	10875982	10875986	49	4	4	1.0000000
2L	10876286	10876290	106	4	4	1.0000000
2L	10876891	10876895	0	0	4	0.0000000
2L	10877487	10877491	0	0	4	0.0000000
2L	10877617	10877621	0	0	4	0.0000000
2L	10877932	10877936	0	0	4	0.0000000
2L	10878693	10878697	0	0	4	0.0000000
2L	10878709	10878713	0	0	4	0.0000000
2L	10878947	10878951	0	0	4	0.0000000
2L	10879034	10879038	0	0	4	0.0000000
2L	10879079	10879083	0	0	4	0.0000000
2L	10879495	10879499	0	0	4	0.0000000
2L	10879499	10879503	0	0	4	0.0000000
2L	10880213	10880217	0	0	4	0.0000000
2L	10880693	10880697	0	0	4	0.0000000
2L	10881795	10881799	0	0	4	0.0000000
2L	10881990	10881994	0	0	4	0.0000000
2L	10882120	10882124	0	0	4	0.0000000
2L	10882974	10882978	0	0	4	0.0000000
2L	10883476	10883480	26	3	4	0.7500000
2L	10884126	10884130	123	4	4	1.0000000
2L	10884613	10884617	17	4	4	1.0000000
2L	10884655	10884659	15	4	4	1.0000000
2L	10884936	10884940	10	4	4	1.0000000
2L	10885219	10885223	3	4	4	1.0000000
2L	10885359	10885363	4	4	4	1.0000000
2L	10885367	10885371	33	4	4	1.0000000
2L	10887839	10887843	203	4	4	1.0000000
2L	10888657	10888661	59	4	4	1.0000000
2L	10888668	10888672	1	4	4	1.0000000
2L	10888767	10888771	3	4	4	1.0000000
2L	10888977	10888981	28	4	4	1.0000000
2L	10889683	10889687	148	4	4	1.0000000
2L	10890120	10890124	108	4	4	1.0000000
2L	10892474	10892478	18	4	4	1.0000000
2L	10892809	10892813	16	4	4	1.0000000
2L	10892929	10892933	0	0	4	0.0000000
2L	10893025	10893029	26	4	4	1.0000000
2L	10893693	10893697	68	4	4	1.0000000
2L	10894981	10894985	43	4	4	1.0000000
2L	10897096	10897100	68	4	4	1.0000000
2L	10897564	10897568	85	4	4	1.0000000
2L	10898809	10898813	101	4	4	1.0000000
2L	10899267	10899271	102	4	4	1.0000000
2L	10899700	10899704	7	4	4	1.0000000
2L	10899970	10899974	5	4	4	1.0000000
2L	10900271	10900275	42	4	4	1.0000000
2L	10900907	10900911	124	4	4	1.0000000
2L	10901358	10901362	95	4	4	1.0000000
2L	10903110	10903114	6	4	4	1.0000000
2L	10906266	10906270	6	4	4	1.0000000
2L	10906399	10906403	20	4	4	1.0000000
2L	10907637	10907641	22	4	4	1.0000000
2L	10907692	10907696	10	4	4	1.0000000
2L	10908012	10908016	29	4	4	1.0000000
2L	10908393	10908397	17	4	4	1.0000000
2L	10908415	10908419	3	4	4	1.0000000
2L	10908691	10908695	2	1	4	0.2500000
2L	10908751	10908755	17	4	4	1.0000000
2L	10910129	10910133	42	4	4	1.0000000
2L	10910481	10910485	11	4	4	1.0000000
2L	10913148	10913152	98	4	4	1.0000000
2L	10914159	10914163	128	4	4	1.0000000
2L	10914466	10914470	21	4	4	1.0000000
2L	10914702	10914706	31	4	4	1.0000000
2L	10915719	10915723	124	4	4	1.0000000
2L	10916720	10916724	241	4	4	1.0000000
2L	10917765	10917769	153	4	4	1.0000000
2L	10917980	10917984	15	4	4	1.0000000
2L	10918335	10918339	31	4	4	1.0000000
2L	10919816	10919820	100	4	4	1.0000000
2L	10920622	10920626	129	4	4	1.0000000
2L	10921593	10921597	26	4	4	1.0000000
2L	10921642	10921646	18	4	4	1.0000000
2L	10922559	10922563	41	4	4	1.0000000
2L	10922889	10922893	39	4	4	1.0000000
2L	10923064	10923068	59	4	4	1.0000000
2L	10924049	10924053	285	4	4	1.0000000
2L	10924475	10924479	244	4	4	1.0000000
2L	10925024	10925028	149	4	4	1.0000000
2L	10925131	10925135	92	4	4	1.0000000
2L	10925896	10925900	96	4	4	1.0000000
2L	10927010	10927014	139	4	4	1.0000000
2L	10927721	10927725	52	4	4	1.0000000
2L	10928066	10928070	7	4	4	1.0000000
2L	10929890	10929894	62	4	4	1.0000000
2L	10930591	10930595	69	4	4	1.0000000
2L	10934948	10934952	132	4	4	1.0000000
2L	10935794	10935798	80	4	4	1.0000000
2L	10936036	10936040	78	4	4	1.0000000
2L	10937465	10937469	109	4	4	1.0000000
2L	10938405	10938409	250	4	4	1.0000000
2L	10938976	10938980	194	4	4	1.0000000
2L	10939361	10939365	179	4	4	1.0000000
2L	10939886	10939890	247	4	4	1.0000000
2L	10940967	10940971	149	4	4	1.0000000
2L	10941719	10941723	77	4	4	1.0000000
2L	10941768	10941772	0	0	4	0.0000000
2L	10941859	10941863	22	4	4	1.0000000
2L	10942759	10942763	27	4	4	1.0000000
2L	10942916	10942920	93	4	4	1.0000000
2L	10943399	10943403	91	4	4	1.0000000
2L	10943526	10943530	34	4	4	1.0000000
2L	10944888	10944892	36	4	4	1.0000000
2L	10947175	10947179	0	0	4	0.0000000
2L	10948484	10948488	0	0	4	0.0000000
2L	10948497	10948501	0	0	4	0.0000000
2L	10949064	10949068	0	0	4	0.0000000
2L	10949109	10949113	0	0	4	0.0000000
2L	10949268	10949272	0	0	4	0.0000000
2L	10950159	10950163	0	0	4	0.0000000
2L	10950390	10950394	0	0	4	0.0000000
2L	10950912	10950916	0	0	4	0.0000000
2L	10951404	10951408	0	0	4	0.0000000
2L	10951485	10951489	0	0	4	0.0000000
2L	10951789	10951793	0	0	4	0.0000000
2L	10951811	10951815	0	0	4	0.0000000
2L	10951871	10951875	0	0	4	0.0000000
2L	10951994	10951998	0	0	4	0.0000000
2L	10952118	10952122	0	0	4	0.0000000
2L	10952829	10952833	0	0	4	0.0000000
2L	10952946	10952950	0	0	4	0.0000000
2L	10953665	10953669	0	0	4	0.0000000
2L	10953852	10953856	0	0	4	0.0000000
2L	10954021	10954025	0	0	4	0.0000000
2L	10954583	10954587	0	0	4	0.0000000
2L	10954665	10954669	0	0	4	0.0000000
2L	10955163	10955167	0	0	4	0.0000000
2L	10955904	10955908	0	0	4	0.0000000
2L	10956247	10956251	0	0	4	0.0000000
2L	10959605	10959609	21	4	4	1.0000000
2L	10961074	10961078	6	4	4	1.0000000
2L	10961238	10961242	105	4	4	1.0000000
2L	10961964	10961968	117	4	4	1.0000000
2L	10962061	10962065	23	4	4	1.0000000
2L	10962605	10962609	183	4	4	1.0000000
2L	10963949	10963953	66	4	4	1.0000000
2L	10964718	10964722	102	4	4	1.0000000
2L	10965728	10965732	52	4	4	1.0000000
2L	10966097	10966101	84	4	4	1.0000000
2L	10967547	10967551	63	4	4	1.0000000
2L	10967605	10967609	70	4	4	1.0000000
2L	10968380	10968384	93	4	4	1.0000000
2L	10968387	10968391	24	4	4	1.0000000
2L	10968683	10968687	24	4	4	1.0000000
2L	10968803	10968807	0	0	4	0.0000000
2L	10968822	10968826	6	4	4	1.0000000
2L	10969066	10969070	9	4	4	1.0000000
2L	10969077	10969081	16	4	4	1.0000000
2L	10969336	10969340	15	4	4	1.0000000
2L	10969386	10969390	0	0	4	0.0000000
2L	10969533	10969537	4	4	4	1.0000000
2L	10970566	10970570	19	4	4	1.0000000
2L	10970817	10970821	101	4	4	1.0000000
2L	10971462	10971466	120	4	4	1.0000000
2L	10971614	10971618	412	4	4	1.0000000
2L	10972618	10972622	631	4	4	1.0000000
2L	10973076	10973080	78	4	4	1.0000000
2L	10973120	10973124	135	4	4	1.0000000
2L	10973744	10973748	134	4	4	1.0000000
2L	10973888	10973892	3	4	4	1.0000000
2L	10973977	10973981	1	4	4	1.0000000
2L	10973981	10973985	4	4	4	1.0000000
2L	10974195	10974199	83	4	4	1.0000000
2L	10974671	10974675	113	4	4	1.0000000
2L	10974849	10974853	0	0	4	0.0000000
2L	10974977	10974981	0	0	4	0.0000000
2L	10975032	10975036	0	0	4	0.0000000
2L	10975219	10975223	20	4	4	1.0000000
2L	10975276	10975280	347	4	4	1.0000000
2L	10976172	10976176	557	4	4	1.0000000
2L	10976264	10976268	0	0	4	0.0000000
2L	10976425	10976429	398	4	4	1.0000000
2L	10976879	10976883	539	4	4	1.0000000
2L	10977777	10977781	187	4	4	1.0000000
2L	10977977	10977981	9	4	4	1.0000000
2L	10978156	10978160	1	4	4	1.0000000
2L	10978186	10978190	0	0	4	0.0000000
2L	10978288	10978292	0	0	4	0.0000000
2L	10978296	10978300	0	0	4	0.0000000
2L	10978423	10978427	69	4	4	1.0000000
2L	10979114	10979118	208	4	4	1.0000000
2L	10979288	10979292	205	4	4	1.0000000
2L	10979601	10979605	744	4	4	1.0000000
2L	10980070	10980074	916	4	4	1.0000000
2L	10980484	10980488	446	4	4	1.0000000
2L	10980517	10980521	178	4	4	1.0000000
2L	10980975	10980979	203	4	4	1.0000000
2L	10981106	10981110	63	4	4	1.0000000
2L	10981663	10981667	135	4	4	1.0000000
2L	10983003	10983007	71	4	4	1.0000000
2L	10983286	10983290	30	4	4	1.0000000
2L	10983325	10983329	10	4	4	1.0000000
2L	10983386	10983390	44	4	4	1.0000000
2L	10983708	10983712	32	4	4	1.0000000
2L	10983756	10983760	3	4	4	1.0000000
2L	10984004	10984008	7	4	4	1.0000000
2L	10984285	10984289	77	4	4	1.0000000
2L	10984781	10984785	186	4	4	1.0000000
2L	10985055	10985059	202	4	4	1.0000000
2L	10985364	10985368	113	4	4	1.0000000
2L	10985484	10985488	0	0	4	0.0000000
2L	10985554	10985558	3	4	4	1.0000000
2L	10985781	10985785	3	4	4	1.0000000
2L	10985870	10985874	0	0	4	0.0000000
2L	10986079	10986083	0	0	4	0.0000000
2L	10986105	10986109	0	0	4	0.0000000
2L	10986297	10986301	81	4	4	1.0000000
2L	10987319	10987323	89	4	4	1.0000000
2L	10987352	10987356	0	0	4	0.0000000
2L	10987440	10987444	10	4	4	1.0000000
2L	10987978	10987982	107	4	4	1.0000000
2L	10988421	10988425	85	4	4	1.0000000
2L	10988519	10988523	2	4	4	1.0000000
2L	10988629	10988633	0	0	4	0.0000000
2L	10988687	10988691	1	3	4	0.7500000
2L	10988907	10988911	1	4	4	1.0000000
2L	10988969	10988973	0	0	4	0.0000000
2L	10989002	10989006	130	4	4	1.0000000
2L	10990056	10990060	99	4	4	1.0000000
2L	10990122	10990126	0	0	4	0.0000000
2L	10990176	10990180	0	0	4	0.0000000
2L	10990309	10990313	0	0	4	0.0000000
2L	10990413	10990417	0	0	4	0.0000000
2L	10990551	10990555	6	4	4	1.0000000
2L	10990559	10990563	95	4	4	1.0000000
2L	10991575	10991579	53	4	4	1.0000000
2L	10991818	10991822	3	4	4	1.0000000
2L	10991842	10991846	0	0	4	0.0000000
2L	10991872	10991876	0	0	4	0.0000000
2L	10991904	10991908	0	0	4	0.0000000
2L	10992061	10992065	0	0	4	0.0000000
2L	10992121	10992125	0	0	4	0.0000000
2L	10992226	10992230	46	4	4	1.0000000
2L	10992579	10992583	39	4	4	1.0000000
2L	10992747	10992751	2	4	4	1.0000000
2L	10992837	10992841	2	4	4	1.0000000
2L	10993026	10993030	16	4	4	1.0000000
2L	10993314	10993318	22	4	4	1.0000000
2L	10993624	10993628	9	4	4	1.0000000
2L	10993753	10993757	1	4	4	1.0000000
2L	10993850	10993854	2	4	4	1.0000000
2L	10994025	10994029	98	4	4	1.0000000
2L	10994860	10994864	77	4	4	1.0000000
2L	10996080	10996084	71	4	4	1.0000000
2L	10997143	10997147	46	4	4	1.0000000
2L	10997220	10997224	17	4	4	1.0000000
2L	10997531	10997535	22	4	4	1.0000000
2L	10997544	10997548	81	4	4	1.0000000
2L	10998657	10998661	52	4	4	1.0000000
2L	10998720	10998724	1	1	4	0.2500000
2L	10998911	10998915	0	0	4	0.0000000
2L	10998931	10998935	0	0	4	0.0000000
2L	10998939	10998943	0	0	4	0.0000000
2L	10998961	10998965	1	3	4	0.7500000
2L	10999155	10999159	7	4	4	1.0000000
2L	10999406	10999410	7	4	4	1.0000000
2L	10999489	10999493	1	4	4	1.0000000
2L	10999573	10999577	63	4	4	1.0000000
2L	11000175	11000179	94	4	4	1.0000000
2L	11000279	11000283	2	4	4	1.0000000
2L	11000293	11000297	0	0	4	0.0000000
2L	11000422	11000426	1	3	4	0.7500000
2L	11000652	11000656	67	4	4	1.0000000
2L	11001165	11001169	86	4	4	1.0000000
2L	11001396	11001400	16	4	4	1.0000000
2L	11001768	11001772	46	4	4	1.0000000
2L	11002281	11002285	81	4	4	1.0000000
2L	11002644	11002648	95	4	4	1.0000000
2L	11003015	11003019	43	4	4	1.0000000
2L	11003143	11003147	152	4	4	1.0000000
2L	11003514	11003518	119	4	4	1.0000000
2L	11003715	11003719	3	4	4	1.0000000
2L	11003896	11003900	23	4	4	1.0000000
2L	11005329	11005333	5	4	4	1.0000000
2L	11005350	11005354	0	0	4	0.0000000
2L	11005500	11005504	127	4	4	1.0000000
2L	11005926	11005930	123	4	4	1.0000000
2L	11005946	11005950	1	3	4	0.7500000
2L	11006087	11006091	39	4	4	1.0000000
2L	11006512	11006516	43	4	4	1.0000000
2L	11006537	11006541	2	4	4	1.0000000
2L	11006773	11006777	13	4	4	1.0000000
2L	11007102	11007106	11	4	4	1.0000000
2L	11007145	11007149	2	4	4	1.0000000
2L	11007376	11007380	153	4	4	1.0000000
2L	11007830	11007834	150	4	4	1.0000000
2L	11007868	11007872	1	4	4	1.0000000
2L	11007880	11007884	13	4	4	1.0000000
2L	11008144	11008148	15	4	4	1.0000000
2L	11008178	11008182	2	4	4	1.0000000
2L	11008229	11008233	31	4	4	1.0000000
2L	11008856	11008860	47	4	4	1.0000000
2L	11009116	11009120	94	4	4	1.0000000
2L	11009877	11009881	147	4	4	1.0000000
2L	11010338	11010342	64	4	4	1.0000000
2L	11010651	11010655	16	4	4	1.0000000
2L	11010807	11010811	0	0	4	0.0000000
2L	11010824	11010828	1	3	4	0.7500000
2L	11010872	11010876	2	4	4	1.0000000
2L	11010894	11010898	4	4	4	1.0000000
2L	11010934	11010938	40	4	4	1.0000000
2L	11011487	11011491	37	4	4	1.0000000
2L	11011549	11011553	0	0	4	0.0000000
2L	11011632	11011636	0	0	4	0.0000000
2L	11011681	11011685	3	4	4	1.0000000
2L	11011920	11011924	27	4	4	1.0000000
2L	11012177	11012181	1289	4	4	1.0000000
2L	11012573	11012577	1039	4	4	1.0000000
2L	11012734	11012738	75	4	4	1.0000000
2L	11013152	11013156	262	4	4	1.0000000
2L	11014187	11014191	140	4	4	1.0000000
2L	11014349	11014353	5	4	4	1.0000000
2L	11014597	11014601	5	4	4	1.0000000
2L	11014639	11014643	27	4	4	1.0000000
2L	11014943	11014947	10	4	4	1.0000000
2L	11015144	11015148	7	4	4	1.0000000
2L	11015148	11015152	8	4	4	1.0000000
2L	11016088	11016092	15	4	4	1.0000000
2L	11016136	11016140	0	0	4	0.0000000
2L	11016162	11016166	5	4	4	1.0000000
2L	11016414	11016418	4	4	4	1.0000000
2L	11016450	11016454	14	4	4	1.0000000
2L	11016822	11016826	13	4	4	1.0000000
2L	11016840	11016844	2	4	4	1.0000000
2L	11016848	11016852	17	4	4	1.0000000
2L	11017350	11017354	36	4	4	1.0000000
2L	11017575	11017579	2	4	4	1.0000000
2L	11017732	11017736	1	4	4	1.0000000
2L	11017790	11017794	0	0	4	0.0000000
2L	11017864	11017868	0	0	4	0.0000000
2L	11017920	11017924	1	4	4	1.0000000
2L	11018103	11018107	1	1	4	0.2500000
2L	11018176	11018180	0	0	4	0.0000000
2L	11018279	11018283	0	0	4	0.0000000
2L	11018368	11018372	0	0	4	0.0000000
2L	11018374	11018378	0	0	4	0.0000000
2L	11018436	11018440	0	0	4	0.0000000
2L	11018517	11018521	1	3	4	0.7500000
2L	11018664	11018668	3	3	4	0.7500000
2L	11018678	11018682	124	4	4	1.0000000
2L	11019521	11019525	251	4	4	1.0000000
2L	11020084	11020088	111	4	4	1.0000000
2L	11020407	11020411	13	4	4	1.0000000
2L	11020455	11020459	0	0	4	0.0000000
2L	11020591	11020595	32	4	4	1.0000000
2L	11020904	11020908	60	4	4	1.0000000
2L	11021328	11021332	210	4	4	1.0000000
2L	11022244	11022248	250	4	4	1.0000000
2L	11022337	11022341	2	4	4	1.0000000
2L	11022344	11022348	1	4	4	1.0000000
2L	11022350	11022354	1	1	4	0.2500000
2L	11022433	11022437	0	0	4	0.0000000
2L	11022564	11022568	1	3	4	0.7500000
2L	11022706	11022710	16	4	4	1.0000000
2L	11022971	11022975	28	4	4	1.0000000
2L	11023751	11023755	60	4	4	1.0000000
2L	11024946	11024950	10	4	4	1.0000000
2L	11025003	11025007	134	4	4	1.0000000
2L	11025575	11025579	249	4	4	1.0000000
2L	11026071	11026075	129	4	4	1.0000000
2L	11026199	11026203	1	4	4	1.0000000
2L	11026210	11026214	0	0	4	0.0000000
2L	11026332	11026336	45	4	4	1.0000000
2L	11026752	11026756	61	4	4	1.0000000
2L	11026888	11026892	3	4	4	1.0000000
2L	11026910	11026914	1	3	4	0.7500000
2L	11027074	11027078	2	4	4	1.0000000
2L	11027189	11027193	2	4	4	1.0000000
2L	11027288	11027292	12	4	4	1.0000000
2L	11028103	11028107	13	4	4	1.0000000
2L	11028223	11028227	0	0	4	0.0000000
2L	11028263	11028267	0	0	4	0.0000000
2L	11028320	11028324	0	0	4	0.0000000
2L	11028373	11028377	0	0	4	0.0000000
2L	11028411	11028415	3	4	4	1.0000000
2L	11028486	11028490	56	4	4	1.0000000
2L	11028844	11028848	71	4	4	1.0000000
2L	11029118	11029122	13	4	4	1.0000000
2L	11029154	11029158	3	4	4	1.0000000
2L	11029516	11029520	3	4	4	1.0000000
2L	11029694	11029698	42	4	4	1.0000000
2L	11030324	11030328	44	4	4	1.0000000
2L	11030485	11030489	1	3	4	0.7500000
2L	11030554	11030558	30	4	4	1.0000000
2L	11031132	11031136	66	4	4	1.0000000
2L	11031426	11031430	53	4	4	1.0000000
2L	11031886	11031890	62	4	4	1.0000000
2L	11032164	11032168	216	4	4	1.0000000
2L	11032751	11032755	167	4	4	1.0000000
2L	11033000	11033004	3	4	4	1.0000000
2L	11033084	11033088	0	0	4	0.0000000
2L	11033156	11033160	1	4	4	1.0000000
2L	11033164	11033168	9	4	4	1.0000000
2L	11034935	11034939	2	4	4	1.0000000
2L	11034947	11034951	3	4	4	1.0000000
2L	11035184	11035188	4	4	4	1.0000000
2L	11035365	11035369	1	4	4	1.0000000
2L	11035402	11035406	130	4	4	1.0000000
2L	11036004	11036008	131	4	4	1.0000000
2L	11036067	11036071	7	4	4	1.0000000
2L	11036104	11036108	55	4	4	1.0000000
2L	11036821	11036825	504	4	4	1.0000000
2L	11037152	11037156	539	4	4	1.0000000
2L	11037422	11037426	141	4	4	1.0000000
2L	11037528	11037532	167	4	4	1.0000000
2L	11038161	11038165	206	4	4	1.0000000
2L	11038360	11038364	16	4	4	1.0000000
2L	11038894	11038898	86	4	4	1.0000000
2L	11040064	11040068	72	4	4	1.0000000
2L	11040201	11040205	21	4	4	1.0000000
2L	11041675	11041679	29	4	4	1.0000000
2L	11041685	11041689	44	4	4	1.0000000
2L	11042394	11042398	87	4	4	1.0000000
2L	11042807	11042811	54	4	4	1.0000000
2L	11042909	11042913	8	4	4	1.0000000
2L	11043241	11043245	78	4	4	1.0000000
2L	11043858	11043862	159	4	4	1.0000000
2L	11044548	11044552	124	4	4	1.0000000
2L	11044999	11045003	10	4	4	1.0000000
2L	11045092	11045096	49	4	4	1.0000000
2L	11045383	11045387	96	4	4	1.0000000
2L	11045761	11045765	37	4	4	1.0000000
2L	11046044	11046048	8	4	4	1.0000000
2L	11046358	11046362	3	4	4	1.0000000
2L	11046385	11046389	0	0	4	0.0000000
2L	11046542	11046546	0	0	4	0.0000000
2L	11046777	11046781	0	0	4	0.0000000
2L	11046831	11046835	0	0	4	0.0000000
2L	11046944	11046948	6	4	4	1.0000000
2L	11047233	11047237	34	4	4	1.0000000
2L	11047624	11047628	24	4	4	1.0000000
2L	11047672	11047676	0	0	4	0.0000000
2L	11047768	11047772	1	4	4	1.0000000
2L	11047963	11047967	1	1	4	0.2500000
2L	11048101	11048105	23	4	4	1.0000000
2L	11048776	11048780	13	4	4	1.0000000
2L	11048783	11048787	37	4	4	1.0000000
2L	11049157	11049161	31	4	4	1.0000000
2L	11049217	11049221	1	3	4	0.7500000
2L	11049405	11049409	1	4	4	1.0000000
2L	11049490	11049494	5	4	4	1.0000000
2L	11049807	11049811	7	4	4	1.0000000
2L	11049814	11049818	0	0	4	0.0000000
2L	11049824	11049828	0	0	4	0.0000000
2L	11049878	11049882	0	0	4	0.0000000
2L	11049955	11049959	0	0	4	0.0000000
2L	11050131	11050135	28	4	4	1.0000000
2L	11050942	11050946	26	4	4	1.0000000
2L	11051029	11051033	11	4	4	1.0000000
2L	11051341	11051345	32	4	4	1.0000000
2L	11051923	11051927	44	4	4	1.0000000
2L	11052437	11052441	203	4	4	1.0000000
2L	11053020	11053024	149	4	4	1.0000000
2L	11053025	11053029	37	4	4	1.0000000
2L	11053421	11053425	50	4	4	1.0000000
2L	11053903	11053907	19	4	4	1.0000000
2L	11054143	11054147	5	4	4	1.0000000
2L	11054148	11054152	2	4	4	1.0000000
2L	11054273	11054277	15	4	4	1.0000000
2L	11054724	11054728	15	4	4	1.0000000
2L	11055446	11055450	13	4	4	1.0000000
2L	11057346	11057350	25	4	4	1.0000000
2L	11057360	11057364	14	4	4	1.0000000
2L	11057369	11057373	19	4	4	1.0000000
2L	11057384	11057388	196	4	4	1.0000000
2L	11058036	11058040	222	4	4	1.0000000
2L	11058112	11058116	6	4	4	1.0000000
2L	11058198	11058202	0	0	4	0.0000000
2L	11058728	11058732	0	0	4	0.0000000
2L	11058883	11058887	1	4	4	1.0000000
2L	11058923	11058927	1	4	4	1.0000000
2L	11059143	11059147	1	1	4	0.2500000
2L	11059182	11059186	0	0	4	0.0000000
2L	11059245	11059249	0	0	4	0.0000000
2L	11059511	11059515	24	4	4	1.0000000
2L	11059866	11059870	49	4	4	1.0000000
2L	11060449	11060453	55	4	4	1.0000000
2L	11060808	11060812	35	4	4	1.0000000
2L	11060951	11060955	54	4	4	1.0000000
2L	11061256	11061260	63	4	4	1.0000000
2L	11061360	11061364	1	3	4	0.7500000
2L	11061448	11061452	19	4	4	1.0000000
2L	11061675	11061679	94	4	4	1.0000000
2L	11062026	11062030	78	4	4	1.0000000
2L	11062264	11062268	0	0	4	0.0000000
2L	11062439	11062443	18	4	4	1.0000000
2L	11063208	11063212	17	4	4	1.0000000
2L	11063738	11063742	10	4	4	1.0000000
2L	11063791	11063795	0	0	4	0.0000000
2L	11063823	11063827	0	0	4	0.0000000
2L	11063912	11063916	0	0	4	0.0000000
2L	11064001	11064005	0	0	4	0.0000000
2L	11064127	11064131	0	0	4	0.0000000
2L	11064139	11064143	0	0	4	0.0000000
2L	11064146	11064150	0	0	4	0.0000000
2L	11064302	11064306	0	0	4	0.0000000
2L	11064313	11064317	0	0	4	0.0000000
2L	11064332	11064336	0	0	4	0.0000000
2L	11064424	11064428	1	3	4	0.7500000
2L	11064568	11064572	221	4	4	1.0000000
2L	11065576	11065580	197	4	4	1.0000000
2L	11065707	11065711	216	4	4	1.0000000
2L	11066869	11066873	304	4	4	1.0000000
2L	11067009	11067013	44	4	4	1.0000000
2L	11067211	11067215	853	4	4	1.0000000
2L	11067561	11067565	684	4	4	1.0000000
2L	11067571	11067575	40	4	4	1.0000000
2L	11068941	11068945	58	4	4	1.0000000
2L	11069135	11069139	10	4	4	1.0000000
2L	11069525	11069529	10	4	4	1.0000000
2L	11070444	11070448	4	4	4	1.0000000
2L	11070532	11070536	74	4	4	1.0000000
2L	11071139	11071143	96	4	4	1.0000000
2L	11071321	11071325	1	1	4	0.2500000
2L	11071395	11071399	2	4	4	1.0000000
2L	11071631	11071635	9	4	4	1.0000000
2L	11071642	11071646	25	4	4	1.0000000
2L	11072305	11072309	37	4	4	1.0000000
2L	11072397	11072401	111	4	4	1.0000000
2L	11072959	11072963	124	4	4	1.0000000
2L	11073035	11073039	17	4	4	1.0000000
2L	11073313	11073317	21	4	4	1.0000000
2L	11073648	11073652	2	4	4	1.0000000
2L	11073827	11073831	0	0	4	0.0000000
2L	11073842	11073846	0	0	4	0.0000000
2L	11073910	11073914	0	0	4	0.0000000
2L	11073960	11073964	0	0	4	0.0000000
2L	11073983	11073987	3	4	4	1.0000000
2L	11074272	11074276	4	4	4	1.0000000
2L	11074461	11074465	7	4	4	1.0000000
2L	11074767	11074771	5	4	4	1.0000000
2L	11074797	11074801	0	0	4	0.0000000
2L	11074809	11074813	0	0	4	0.0000000
2L	11074815	11074819	3	3	4	0.7500000
2L	11074968	11074972	3	4	4	1.0000000
2L	11075168	11075172	1	1	4	0.2500000
2L	11075299	11075303	0	0	4	0.0000000
2L	11075311	11075315	4	4	4	1.0000000
2L	11075612	11075616	3	4	4	1.0000000
2L	11075661	11075665	0	0	4	0.0000000
2L	11075756	11075760	1	4	4	1.0000000
2L	11075864	11075868	150	4	4	1.0000000
2L	11076960	11076964	210	4	4	1.0000000
2L	11077947	11077951	143	4	4	1.0000000
2L	11078220	11078224	125	4	4	1.0000000
2L	11078726	11078730	246	4	4	1.0000000
2L	11079109	11079113	340	4	4	1.0000000
2L	11079734	11079738	110	4	4	1.0000000
2L	11081314	11081318	12	4	4	1.0000000
2L	11081319	11081323	3	4	4	1.0000000
2L	11081689	11081693	0	0	4	0.0000000
2L	11081758	11081762	1	4	4	1.0000000
2L	11081809	11081813	37	4	4	1.0000000
2L	11083181	11083185	37	4	4	1.0000000
2L	11083302	11083306	5	4	4	1.0000000
2L	11083709	11083713	3	4	4	1.0000000
2L	11083841	11083845	0	0	4	0.0000000
2L	11083901	11083905	0	0	4	0.0000000
2L	11083905	11083909	0	0	4	0.0000000
2L	11084040	11084044	0	0	4	0.0000000
2L	11084128	11084132	1	4	4	1.0000000
2L	11084310	11084314	17	4	4	1.0000000
2L	11084880	11084884	32	4	4	1.0000000
2L	11084976	11084980	1	4	4	1.0000000
2L	11087211	11087215	84	4	4	1.0000000
2L	11087633	11087637	91	4	4	1.0000000
2L	11088266	11088270	19	4	4	1.0000000
2L	11088373	11088377	1	1	4	0.2500000
2L	11088468	11088472	2	3	4	0.7500000
2L	11088708	11088712	79	4	4	1.0000000
2L	11089237	11089241	56	4	4	1.0000000
2L	11089277	11089281	3	4	4	1.0000000
2L	11089555	11089559	3	4	4	1.0000000
2L	11089702	11089706	0	0	4	0.0000000
2L	11089915	11089919	0	0	4	0.0000000
2L	11089931	11089935	0	0	4	0.0000000
2L	11090077	11090081	0	0	4	0.0000000
2L	11090118	11090122	8	4	4	1.0000000
2L	11090380	11090384	18	4	4	1.0000000
2L	11092049	11092053	302	4	4	1.0000000
2L	11092449	11092453	302	4	4	1.0000000
2L	11092802	11092806	52	4	4	1.0000000
2L	11092825	11092829	0	0	4	0.0000000
2L	11092892	11092896	0	0	4	0.0000000
2L	11092941	11092945	3	4	4	1.0000000
2L	11093067	11093071	7	4	4	1.0000000
2L	11093078	11093082	127	4	4	1.0000000
2L	11093435	11093439	173	4	4	1.0000000
2L	11093887	11093891	76	4	4	1.0000000
2L	11093981	11093985	3	4	4	1.0000000
2L	11093999	11094003	74	4	4	1.0000000
2L	11094347	11094351	62	4	4	1.0000000
2L	11094412	11094416	3	4	4	1.0000000
2L	11094611	11094615	227	4	4	1.0000000
2L	11095630	11095634	249	4	4	1.0000000
2L	11095698	11095702	1	4	4	1.0000000
2L	11095836	11095840	267	4	4	1.0000000
2L	11096257	11096261	480	4	4	1.0000000
2L	11096859	11096863	502	4	4	1.0000000
2L	11097296	11097300	309	4	4	1.0000000
2L	11097391	11097395	4	4	4	1.0000000
2L	11097621	11097625	19	4	4	1.0000000
2L	11097875	11097879	18	4	4	1.0000000
2L	11097935	11097939	2	4	4	1.0000000
2L	11098054	11098058	176	4	4	1.0000000
2L	11098432	11098436	172	4	4	1.0000000
2L	11098835	11098839	11	4	4	1.0000000
2L	11098962	11098966	4	1	4	0.2500000
2L	11098981	11098985	31	4	4	1.0000000
2L	11099229	11099233	31	4	4	1.0000000
2L	11099283	11099287	104	4	4	1.0000000
2L	11099574	11099578	105	4	4	1.0000000
2L	11099608	11099612	7	4	4	1.0000000
2L	11099652	11099656	6	4	4	1.0000000
2L	11099680	11099684	538	4	4	1.0000000
2L	11100180	11100184	687	4	4	1.0000000
2L	11100748	11100752	216	4	4	1.0000000
2L	11101848	11101852	50	4	4	1.0000000
2L	11101977	11101981	0	0	4	0.0000000
2L	11102066	11102070	287	4	4	1.0000000
2L	11102611	11102615	257	4	4	1.0000000
2L	11102663	11102667	258	4	4	1.0000000
2L	11103020	11103024	500	4	4	1.0000000
2L	11103406	11103410	366	4	4	1.0000000
2L	11103726	11103730	261	4	4	1.0000000
2L	11104018	11104022	96	4	4	1.0000000
2L	11104109	11104113	86	4	4	1.0000000
2L	11104867	11104871	302	4	4	1.0000000
2L	11105235	11105239	191	4	4	1.0000000
2L	11105346	11105350	0	0	4	0.0000000
2L	11105492	11105496	0	0	4	0.0000000
2L	11105549	11105553	0	0	4	0.0000000
2L	11105779	11105783	0	0	4	0.0000000
2L	11105891	11105895	0	0	4	0.0000000
2L	11106008	11106012	7	4	4	1.0000000
2L	11106045	11106049	96	4	4	1.0000000
2L	11106948	11106952	133	4	4	1.0000000
2L	11107145	11107149	26	4	4	1.0000000
2L	11107238	11107242	16	4	4	1.0000000
2L	11107439	11107443	17	4	4	1.0000000
2L	11107445	11107449	21	4	4	1.0000000
2L	11107688	11107692	24	4	4	1.0000000
2L	11107856	11107860	58	4	4	1.0000000
2L	11108717	11108721	89	4	4	1.0000000
2L	11108740	11108744	3	4	4	1.0000000
2L	11108934	11108938	2	1	4	0.2500000
2L	11109018	11109022	1	3	4	0.7500000
2L	11109186	11109190	156	4	4	1.0000000
2L	11109608	11109612	148	4	4	1.0000000
2L	11109741	11109745	8	4	4	1.0000000
2L	11109977	11109981	9	4	4	1.0000000
2L	11110169	11110173	18	3	4	0.7500000
2L	11110182	11110186	206	4	4	1.0000000
2L	11110750	11110754	165	4	4	1.0000000
2L	11110987	11110991	19	4	4	1.0000000
2L	11111405	11111409	18	4	4	1.0000000
2L	11111924	11111928	196	4	4	1.0000000
2L	11112786	11112790	117	4	4	1.0000000
2L	11112816	11112820	2	4	4	1.0000000
2L	11112907	11112911	167	4	4	1.0000000
2L	11114228	11114232	156	4	4	1.0000000
2L	11114329	11114333	2	3	4	0.7500000
2L	11114574	11114578	3	4	4	1.0000000
2L	11114808	11114812	117	4	4	1.0000000
2L	11115342	11115346	221	4	4	1.0000000
2L	11115731	11115735	86	4	4	1.0000000
2L	11115886	11115890	134	4	4	1.0000000
2L	11116582	11116586	248	4	4	1.0000000
2L	11117044	11117048	275	4	4	1.0000000
2L	11117657	11117661	49	4	4	1.0000000
2L	11117723	11117727	1	4	4	1.0000000
2L	11117762	11117766	0	0	4	0.0000000
2L	11117787	11117791	0	0	4	0.0000000
2L	11117895	11117899	0	0	4	0.0000000
2L	11118017	11118021	13	4	4	1.0000000
2L	11118299	11118303	12	4	4	1.0000000
2L	11118394	11118398	10	4	4	1.0000000
2L	11118638	11118642	178	4	4	1.0000000
2L	11119141	11119145	145	4	4	1.0000000
2L	11119212	11119216	5	4	4	1.0000000
2L	11119280	11119284	41	4	4	1.0000000
2L	11119597	11119601	35	4	4	1.0000000
2L	11119685	11119689	10	4	4	1.0000000
2L	11119952	11119956	24	4	4	1.0000000
2L	11120533	11120537	78	4	4	1.0000000
2L	11120877	11120881	80	4	4	1.0000000
2L	11121084	11121088	4	4	4	1.0000000
2L	11121096	11121100	1	4	4	1.0000000
2L	11121177	11121181	11	4	4	1.0000000
2L	11121432	11121436	10	4	4	1.0000000
2L	11121546	11121550	41	4	4	1.0000000
2L	11121866	11121870	44	4	4	1.0000000
2L	11121900	11121904	169	4	4	1.0000000
2L	11122454	11122458	641	4	4	1.0000000
2L	11122861	11122865	473	4	4	1.0000000
2L	11123061	11123065	45	4	4	1.0000000
2L	11123952	11123956	105	4	4	1.0000000
2L	11124418	11124422	28	4	4	1.0000000
2L	11124459	11124463	1	4	4	1.0000000
2L	11124466	11124470	61	4	4	1.0000000
2L	11124960	11124964	53	4	4	1.0000000
2L	11125028	11125032	32	4	4	1.0000000
2L	11125298	11125302	34	4	4	1.0000000
2L	11125331	11125335	24	4	4	1.0000000
2L	11125641	11125645	22	4	4	1.0000000
2L	11125848	11125852	2	4	4	1.0000000
2L	11126006	11126010	3	4	4	1.0000000
2L	11126127	11126131	143	4	4	1.0000000
2L	11126693	11126697	84	4	4	1.0000000
2L	11126872	11126876	5	4	4	1.0000000
2L	11126911	11126915	93	4	4	1.0000000
2L	11127382	11127386	79	4	4	1.0000000
2L	11127614	11127618	4	4	4	1.0000000
2L	11127628	11127632	17	4	4	1.0000000
2L	11127933	11127937	79	4	4	1.0000000
2L	11128334	11128338	81	4	4	1.0000000
2L	11128562	11128566	3	4	4	1.0000000
2L	11128672	11128676	0	0	4	0.0000000
2L	11128715	11128719	1	3	4	0.7500000
2L	11128905	11128909	119	4	4	1.0000000
2L	11129239	11129243	122	4	4	1.0000000
2L	11129485	11129489	4	4	4	1.0000000
2L	11129548	11129552	6	4	4	1.0000000
2L	11129730	11129734	7	4	4	1.0000000
2L	11129734	11129738	2	4	4	1.0000000
2L	11129876	11129880	3	4	4	1.0000000
2L	11129997	11130001	43	4	4	1.0000000
2L	11130435	11130439	89	4	4	1.0000000
2L	11131395	11131399	25	4	4	1.0000000
2L	11131415	11131419	5	3	4	0.7500000
2L	11131481	11131485	121	4	4	1.0000000
2L	11132165	11132169	211	4	4	1.0000000
2L	11132219	11132223	1	3	4	0.7500000
2L	11132333	11132337	91	4	4	1.0000000
2L	11132828	11132832	83	4	4	1.0000000
2L	11132886	11132890	143	4	4	1.0000000
2L	11133537	11133541	113	4	4	1.0000000
2L	11133856	11133860	19	4	4	1.0000000
2L	11133957	11133961	4	4	4	1.0000000
2L	11134063	11134067	124	4	4	1.0000000
2L	11134500	11134504	108	4	4	1.0000000
2L	11134962	11134966	43	4	4	1.0000000
2L	11135409	11135413	347	4	4	1.0000000
2L	11136356	11136360	286	4	4	1.0000000
2L	11136387	11136391	1	4	4	1.0000000
2L	11136449	11136453	84	4	4	1.0000000
2L	11137230	11137234	67	4	4	1.0000000
2L	11137237	11137241	3	4	4	1.0000000
2L	11137337	11137341	0	0	4	0.0000000
2L	11137459	11137463	0	0	4	0.0000000
2L	11137538	11137542	0	0	4	0.0000000
2L	11137595	11137599	0	0	4	0.0000000
2L	11137685	11137689	0	0	4	0.0000000
2L	11137873	11137877	2	4	4	1.0000000
2L	11137989	11137993	64	4	4	1.0000000
2L	11138763	11138767	85	4	4	1.0000000
2L	11138828	11138832	0	0	4	0.0000000
2L	11139002	11139006	0	0	4	0.0000000
2L	11139114	11139118	0	0	4	0.0000000
2L	11139276	11139280	86	4	4	1.0000000
2L	11139880	11139884	77	4	4	1.0000000
2L	11139920	11139924	59	4	4	1.0000000
2L	11140236	11140240	72	4	4	1.0000000
2L	11140531	11140535	29	4	4	1.0000000
2L	11140758	11140762	5	4	4	1.0000000
2L	11140927	11140931	0	0	4	0.0000000
2L	11141044	11141048	5	3	4	0.7500000
2L	11141051	11141055	5	4	4	1.0000000
2L	11141058	11141062	23	4	4	1.0000000
2L	11142198	11142202	79	4	4	1.0000000
2L	11142539	11142543	27	4	4	1.0000000
2L	11142872	11142876	8	4	4	1.0000000
2L	11142985	11142989	6	4	4	1.0000000
2L	11143201	11143205	97	4	4	1.0000000
2L	11143570	11143574	229	4	4	1.0000000
2L	11144331	11144335	54	4	4	1.0000000
2L	11146081	11146085	32	4	4	1.0000000
2L	11146383	11146387	38	4	4	1.0000000
2L	11147666	11147670	21	4	4	1.0000000
2L	11147774	11147778	1	3	4	0.7500000
2L	11147993	11147997	205	4	4	1.0000000
2L	11148382	11148386	279	4	4	1.0000000
2L	11148687	11148691	120	4	4	1.0000000
2L	11149268	11149272	46	4	4	1.0000000
2L	11149362	11149366	2	4	4	1.0000000
2L	11151513	11151517	49	4	4	1.0000000
2L	11152023	11152027	48	4	4	1.0000000
2L	11152151	11152155	0	0	4	0.0000000
2L	11152255	11152259	114	4	4	1.0000000
2L	11153015	11153019	91	4	4	1.0000000
2L	11153499	11153503	547	4	4	1.0000000
2L	11153797	11153801	536	4	4	1.0000000
2L	11153842	11153846	185	4	4	1.0000000
2L	11155685	11155689	32	4	4	1.0000000
2L	11155821	11155825	22	4	4	1.0000000
2L	11155840	11155844	361	4	4	1.0000000
2L	11156507	11156511	520	4	4	1.0000000
2L	11157017	11157021	249	4	4	1.0000000
2L	11157376	11157380	96	4	4	1.0000000
2L	11157452	11157456	47	4	4	1.0000000
2L	11157855	11157859	85	4	4	1.0000000
2L	11157898	11157902	1	4	4	1.0000000
2L	11157959	11157963	1	1	4	0.2500000
2L	11158020	11158024	1	4	4	1.0000000
2L	11158116	11158120	1	4	4	1.0000000
2L	11158238	11158242	2	4	4	1.0000000
2L	11158296	11158300	53	4	4	1.0000000
2L	11158559	11158563	191	4	4	1.0000000
2L	11159141	11159145	72	4	4	1.0000000
2L	11159146	11159150	23	4	4	1.0000000
2L	11159280	11159284	14	4	4	1.0000000
2L	11159320	11159324	0	0	4	0.0000000
2L	11159393	11159397	1	4	4	1.0000000
2L	11159531	11159535	1	1	4	0.2500000
2L	11159601	11159605	11	4	4	1.0000000
2L	11159796	11159800	11	4	4	1.0000000
2L	11159845	11159849	0	0	4	0.0000000
2L	11159850	11159854	0	0	4	0.0000000
2L	11159937	11159941	0	0	4	0.0000000
2L	11159964	11159968	0	0	4	0.0000000
2L	11159980	11159984	0	0	4	0.0000000
2L	11160048	11160052	0	0	4	0.0000000
2L	11160165	11160169	0	0	4	0.0000000
2L	11160910	11160914	1	3	4	0.7500000
2L	11161074	11161078	1	4	4	1.0000000
2L	11161205	11161209	0	0	4	0.0000000
2L	11161307	11161311	0	0	4	0.0000000
2L	11161359	11161363	9	4	4	1.0000000
2L	11161609	11161613	14	4	4	1.0000000
2L	11161784	11161788	208	4	4	1.0000000
2L	11162342	11162346	172	4	4	1.0000000
2L	11162354	11162358	0	0	4	0.0000000
2L	11162369	11162373	0	0	4	0.0000000
2L	11162387	11162391	0	0	4	0.0000000
2L	11162465	11162469	0	0	4	0.0000000
2L	11162492	11162496	2	4	4	1.0000000
2L	11162711	11162715	3	1	4	0.2500000
2L	11162784	11162788	13	4	4	1.0000000
2L	11163010	11163014	114	4	4	1.0000000
2L	11163371	11163375	135	4	4	1.0000000
2L	11163584	11163588	3	4	4	1.0000000
2L	11163627	11163631	46	4	4	1.0000000
2L	11164027	11164031	49	4	4	1.0000000
2L	11164031	11164035	23	4	4	1.0000000
2L	11164122	11164126	17	4	4	1.0000000
2L	11164127	11164131	266	4	4	1.0000000
2L	11164515	11164519	261	4	4	1.0000000
2L	11164752	11164756	45	4	4	1.0000000
2L	11165013	11165017	38	4	4	1.0000000
2L	11165044	11165048	6	4	4	1.0000000
2L	11165187	11165191	173	4	4	1.0000000
2L	11165700	11165704	159	4	4	1.0000000
2L	11165819	11165823	2	4	4	1.0000000
2L	11165867	11165871	2	4	4	1.0000000
2L	11166103	11166107	3	4	4	1.0000000
2L	11166166	11166170	88	4	4	1.0000000
2L	11166866	11166870	90	4	4	1.0000000
2L	11167524	11167528	37	4	4	1.0000000
2L	11169041	11169045	68	4	4	1.0000000
2L	11170266	11170270	79	4	4	1.0000000
2L	11170347	11170351	117	4	4	1.0000000
2L	11170803	11170807	142	4	4	1.0000000
2L	11170966	11170970	206	4	4	1.0000000
2L	11171431	11171435	177	4	4	1.0000000
2L	11171625	11171629	13	4	4	1.0000000
2L	11172152	11172156	20	4	4	1.0000000
2L	11172383	11172387	9	4	4	1.0000000
2L	11172649	11172653	24	4	4	1.0000000
2L	11172979	11172983	26	4	4	1.0000000
2L	11173075	11173079	1	1	4	0.2500000
2L	11173110	11173114	0	0	4	0.0000000
2L	11173158	11173162	0	0	4	0.0000000
2L	11173272	11173276	0	0	4	0.0000000
2L	11173415	11173419	0	0	4	0.0000000
2L	11173553	11173557	0	0	4	0.0000000
2L	11173673	11173677	0	0	4	0.0000000
2L	11173859	11173863	55	4	4	1.0000000
2L	11174491	11174495	147	4	4	1.0000000
2L	11175254	11175258	89	4	4	1.0000000
2L	11175380	11175384	44	4	4	1.0000000
2L	11175728	11175732	3	4	4	1.0000000
2L	11175806	11175810	20	4	4	1.0000000
2L	11176594	11176598	94	4	4	1.0000000
2L	11177749	11177753	104	4	4	1.0000000
2L	11177934	11177938	21	4	4	1.0000000
2L	11178385	11178389	7	4	4	1.0000000
2L	11178482	11178486	62	4	4	1.0000000
2L	11179150	11179154	97	4	4	1.0000000
2L	11179404	11179408	5	4	4	1.0000000
2L	11179530	11179534	2	4	4	1.0000000
2L	11179568	11179572	12	4	4	1.0000000
2L	11179918	11179922	105	4	4	1.0000000
2L	11180202	11180206	93	4	4	1.0000000
2L	11180219	11180223	7	4	4	1.0000000
2L	11180461	11180465	6	4	4	1.0000000
2L	11180645	11180649	7	4	4	1.0000000
2L	11181034	11181038	11	4	4	1.0000000
2L	11181126	11181130	50	4	4	1.0000000
2L	11181478	11181482	57	4	4	1.0000000
2L	11181555	11181559	1	4	4	1.0000000
2L	11181738	11181742	4	4	4	1.0000000
2L	11183118	11183122	2	4	4	1.0000000
2L	11183130	11183134	0	0	4	0.0000000
2L	11183136	11183140	0	0	4	0.0000000
2L	11183154	11183158	0	0	4	0.0000000
2L	11183406	11183410	1	3	4	0.7500000
2L	11183425	11183429	1	4	4	1.0000000
2L	11183484	11183488	52	4	4	1.0000000
2L	11183799	11183803	169	4	4	1.0000000
2L	11184432	11184436	48	4	4	1.0000000
2L	11184727	11184731	3	4	4	1.0000000
2L	11184858	11184862	226	4	4	1.0000000
2L	11185310	11185314	273	4	4	1.0000000
2L	11186097	11186101	90	4	4	1.0000000
2L	11186127	11186131	1	4	4	1.0000000
2L	11186239	11186243	61	4	4	1.0000000
2L	11186806	11186810	67	4	4	1.0000000
2L	11187022	11187026	16	4	4	1.0000000
2L	11187278	11187282	13	4	4	1.0000000
2L	11187331	11187335	0	0	4	0.0000000
2L	11187459	11187463	1	4	4	1.0000000
2L	11187583	11187587	24	4	4	1.0000000
2L	11188002	11188006	50	4	4	1.0000000
2L	11188068	11188072	1	4	4	1.0000000
2L	11188293	11188297	46	4	4	1.0000000
2L	11188629	11188633	133	4	4	1.0000000
2L	11189049	11189053	3	1	4	0.2500000
2L	11189218	11189222	80	4	4	1.0000000
2L	11189630	11189634	98	4	4	1.0000000
2L	11189737	11189741	0	0	4	0.0000000
2L	11189772	11189776	5	4	4	1.0000000
2L	11189968	11189972	34	4	4	1.0000000
2L	11190282	11190286	23	4	4	1.0000000
2L	11190440	11190444	0	0	4	0.0000000
2L	11190507	11190511	2	4	4	1.0000000
2L	11190682	11190686	63	4	4	1.0000000
2L	11191209	11191213	226	4	4	1.0000000
2L	11191626	11191630	68	4	4	1.0000000
2L	11191844	11191848	4	1	4	0.2500000
2L	11191913	11191917	2	4	4	1.0000000
2L	11192032	11192036	72	4	4	1.0000000
2L	11192367	11192371	26	4	4	1.0000000
2L	11192383	11192387	24	4	4	1.0000000
2L	11192460	11192464	77	4	4	1.0000000
2L	11193008	11193012	45	4	4	1.0000000
2L	11193183	11193187	44	4	4	1.0000000
2L	11193603	11193607	95	4	4	1.0000000
2L	11194477	11194481	60	4	4	1.0000000
2L	11195752	11195756	24	4	4	1.0000000
2L	11195760	11195764	1	3	4	0.7500000
2L	11195776	11195780	0	0	4	0.0000000
2L	11195784	11195788	18	4	4	1.0000000
2L	11196091	11196095	14	4	4	1.0000000
2L	11196112	11196116	59	4	4	1.0000000
2L	11196407	11196411	90	4	4	1.0000000
2L	11196722	11196726	17	4	4	1.0000000
2L	11197030	11197034	136	4	4	1.0000000
2L	11198554	11198558	38	4	4	1.0000000
2L	11198764	11198768	38	4	4	1.0000000
2L	11198770	11198774	38	4	4	1.0000000
2L	11199045	11199049	141	4	4	1.0000000
2L	11199683	11199687	125	4	4	1.0000000
2L	11199722	11199726	12	4	4	1.0000000
2L	11200016	11200020	28	4	4	1.0000000
2L	11200849	11200853	11	4	4	1.0000000
2L	11202797	11202801	172	4	4	1.0000000
2L	11203329	11203333	175	4	4	1.0000000
2L	11203337	11203341	2	4	4	1.0000000
2L	11203345	11203349	3	4	4	1.0000000
2L	11204897	11204901	55	4	4	1.0000000
2L	11205195	11205199	57	4	4	1.0000000
2L	11205204	11205208	29	4	4	1.0000000
2L	11205502	11205506	86	4	4	1.0000000
2L	11206241	11206245	95	4	4	1.0000000
2L	11206584	11206588	53	4	4	1.0000000
2L	11206590	11206594	15	4	4	1.0000000
2L	11206948	11206952	33	4	4	1.0000000
2L	11207051	11207055	5	4	4	1.0000000
2L	11207312	11207316	28	4	4	1.0000000
2L	11207677	11207681	79	4	4	1.0000000
2L	11207883	11207887	0	0	4	0.0000000
2L	11208012	11208016	46	4	4	1.0000000
2L	11208445	11208449	48	4	4	1.0000000
2L	11209405	11209409	8	4	4	1.0000000
2L	11209437	11209441	0	0	4	0.0000000
2L	11212036	11212040	0	0	4	0.0000000
2L	11212181	11212185	0	0	4	0.0000000
2L	11212300	11212304	0	0	4	0.0000000
2L	11212313	11212317	0	0	4	0.0000000
2L	11212326	11212330	24	4	4	1.0000000
2L	11213165	11213169	25	4	4	1.0000000
2L	11214785	11214789	31	4	4	1.0000000
2L	11216674	11216678	0	0	4	0.0000000
2L	11217424	11217428	0	0	4	0.0000000
2L	11217739	11217743	0	0	4	0.0000000
2L	11218059	11218063	0	0	4	0.0000000
2L	11218422	11218426	0	0	4	0.0000000
2L	11219868	11219872	15	4	4	1.0000000
2L	11221789	11221793	27	4	4	1.0000000
2L	11223383	11223387	114	4	4	1.0000000
2L	11223982	11223986	99	4	4	1.0000000
2L	11224274	11224278	14	4	4	1.0000000
2L	11224572	11224576	99	4	4	1.0000000
2L	11225290	11225294	36	4	4	1.0000000
2L	11225300	11225304	3	4	4	1.0000000
2L	11225525	11225529	2	4	4	1.0000000
2L	11225543	11225547	0	0	4	0.0000000
2L	11227658	11227662	0	0	4	0.0000000
2L	11227662	11227666	0	0	4	0.0000000
2L	11227666	11227670	0	0	4	0.0000000
2L	11227681	11227685	0	0	4	0.0000000
2L	11227689	11227693	0	0	4	0.0000000
2L	11227701	11227705	12	4	4	1.0000000
2L	11227911	11227915	14	4	4	1.0000000
2L	11227915	11227919	29	4	4	1.0000000
2L	11228189	11228193	40	4	4	1.0000000
2L	11228530	11228534	210	4	4	1.0000000
2L	11228989	11228993	138	4	4	1.0000000
2L	11229265	11229269	16	4	4	1.0000000
2L	11229468	11229472	11	4	4	1.0000000
2L	11229478	11229482	11	4	4	1.0000000
2L	11229892	11229896	200	4	4	1.0000000
2L	11230364	11230368	83	4	4	1.0000000
2L	11230383	11230387	1	4	4	1.0000000
2L	11230426	11230430	7	4	4	1.0000000
2L	11230647	11230651	9	4	4	1.0000000
2L	11232273	11232277	36	4	4	1.0000000
2L	11233288	11233292	63	4	4	1.0000000
2L	11234528	11234532	40	4	4	1.0000000
2L	11234612	11234616	1	4	4	1.0000000
2L	11234702	11234706	1	4	4	1.0000000
2L	11234710	11234714	6	4	4	1.0000000
2L	11234945	11234949	6	4	4	1.0000000
2L	11235119	11235123	393	4	4	1.0000000
2L	11235564	11235568	357	4	4	1.0000000
2L	11235753	11235757	0	0	4	0.0000000
2L	11235859	11235863	9	4	4	1.0000000
2L	11236565	11236569	16	4	4	1.0000000
2L	11236871	11236875	0	0	4	0.0000000
2L	11237070	11237074	1	3	4	0.7500000
2L	11237139	11237143	62	4	4	1.0000000
2L	11237415	11237419	67	4	4	1.0000000
2L	11237760	11237764	236	4	4	1.0000000
2L	11238326	11238330	493	4	4	1.0000000
2L	11238847	11238851	276	4	4	1.0000000
2L	11239049	11239053	2	4	4	1.0000000
2L	11240006	11240010	1	4	4	1.0000000
2L	11240865	11240869	2	3	4	0.7500000
2L	11240972	11240976	127	4	4	1.0000000
2L	11241881	11241885	125	4	4	1.0000000
2L	11244325	11244329	2	4	4	1.0000000
2L	11244582	11244586	2	4	4	1.0000000
2L	11245147	11245151	7	4	4	1.0000000
2L	11245897	11245901	11	4	4	1.0000000
2L	11246659	11246663	54	4	4	1.0000000
2L	11246953	11246957	52	4	4	1.0000000
2L	11247104	11247108	0	0	4	0.0000000
2L	11249242	11249246	1	4	4	1.0000000
2L	11250953	11250957	27	4	4	1.0000000
2L	11252057	11252061	66	4	4	1.0000000
2L	11252484	11252488	8	4	4	1.0000000
2L	11252561	11252565	6	4	4	1.0000000
2L	11252911	11252915	326	4	4	1.0000000
2L	11253654	11253658	336	4	4	1.0000000
2L	11253814	11253818	30	4	4	1.0000000
2L	11254059	11254063	153	4	4	1.0000000
2L	11254669	11254673	286	4	4	1.0000000
2L	11255418	11255422	194	4	4	1.0000000
2L	11255454	11255458	13	4	4	1.0000000
2L	11255753	11255757	11	4	4	1.0000000
2L	11255786	11255790	1	3	4	0.7500000
2L	11255809	11255813	7	4	4	1.0000000
2L	11255896	11255900	164	4	4	1.0000000
2L	11256438	11256442	208	4	4	1.0000000
2L	11256803	11256807	89	4	4	1.0000000
2L	11256931	11256935	46	4	4	1.0000000
2L	11257281	11257285	302	4	4	1.0000000
2L	11258252	11258256	177	4	4	1.0000000
2L	11258468	11258472	4	4	4	1.0000000
2L	11258512	11258516	2	3	4	0.7500000
2L	11258663	11258667	381	4	4	1.0000000
2L	11259308	11259312	129	4	4	1.0000000
2L	11259916	11259920	116	4	4	1.0000000
2L	11260215	11260219	136	4	4	1.0000000
2L	11261108	11261112	312	4	4	1.0000000
2L	11261677	11261681	176	4	4	1.0000000
2L	11261794	11261798	7	4	4	1.0000000
2L	11262068	11262072	9	4	4	1.0000000
2L	11262205	11262209	1	4	4	1.0000000
2L	11262260	11262264	18	4	4	1.0000000
2L	11262593	11262597	9	4	4	1.0000000
2L	11262723	11262727	0	0	4	0.0000000
2L	11262757	11262761	0	0	4	0.0000000
2L	11262820	11262824	59	4	4	1.0000000
2L	11263483	11263487	65	4	4	1.0000000
2L	11263783	11263787	10	4	4	1.0000000
2L	11263999	11264003	8	4	4	1.0000000
2L	11264317	11264321	6	4	4	1.0000000
2L	11264486	11264490	0	0	4	0.0000000
2L	11264521	11264525	0	0	4	0.0000000
2L	11264605	11264609	0	0	4	0.0000000
2L	11264647	11264651	0	0	4	0.0000000
2L	11264777	11264781	0	0	4	0.0000000
2L	11264812	11264816	3	4	4	1.0000000
2L	11265026	11265030	20	4	4	1.0000000
2L	11265367	11265371	134	4	4	1.0000000
2L	11266135	11266139	189	4	4	1.0000000
2L	11267069	11267073	67	4	4	1.0000000
2L	11267123	11267127	14	4	4	1.0000000
2L	11267415	11267419	14	4	4	1.0000000
2L	11267453	11267457	17	4	4	1.0000000
2L	11267749	11267753	16	4	4	1.0000000
2L	11267979	11267983	1	1	4	0.2500000
2L	11268049	11268053	0	0	4	0.0000000
2L	11268267	11268271	0	0	4	0.0000000
2L	11268299	11268303	0	0	4	0.0000000
2L	11268306	11268310	0	0	4	0.0000000
2L	11268321	11268325	0	0	4	0.0000000
2L	11268372	11268376	0	0	4	0.0000000
2L	11268384	11268388	0	0	4	0.0000000
2L	11268674	11268678	3	3	4	0.7500000
2L	11268938	11268942	6	4	4	1.0000000
2L	11269143	11269147	571	4	4	1.0000000
2L	11269759	11269763	512	4	4	1.0000000
2L	11269818	11269822	1	3	4	0.7500000
2L	11270071	11270075	0	0	4	0.0000000
2L	11270361	11270365	0	0	4	0.0000000
2L	11270373	11270377	0	0	4	0.0000000
2L	11270424	11270428	0	0	4	0.0000000
2L	11270439	11270443	0	0	4	0.0000000
2L	11270446	11270450	0	0	4	0.0000000
2L	11270478	11270482	1	3	4	0.7500000
2L	11270696	11270700	2	4	4	1.0000000
2L	11270766	11270770	1	4	4	1.0000000
2L	11270776	11270780	40	4	4	1.0000000
2L	11271075	11271079	38	4	4	1.0000000
2L	11271083	11271087	0	0	4	0.0000000
2L	11271119	11271123	0	0	4	0.0000000
2L	11271185	11271189	19	4	4	1.0000000
2L	11271568	11271572	60	4	4	1.0000000
2L	11271855	11271859	33	4	4	1.0000000
2L	11272018	11272022	1	1	4	0.2500000
2L	11272059	11272063	0	0	4	0.0000000
2L	11272099	11272103	0	0	4	0.0000000
2L	11272191	11272195	0	0	4	0.0000000
2L	11272204	11272208	1	3	4	0.7500000
2L	11272229	11272233	1	4	4	1.0000000
2L	11272322	11272326	63	4	4	1.0000000
2L	11272705	11272709	47	4	4	1.0000000
2L	11272747	11272751	6	4	4	1.0000000
2L	11272979	11272983	4	4	4	1.0000000
2L	11272989	11272993	0	0	4	0.0000000
2L	11273026	11273030	0	0	4	0.0000000
2L	11273108	11273112	0	0	4	0.0000000
2L	11273118	11273122	6	4	4	1.0000000
2L	11273397	11273401	7	4	4	1.0000000
2L	11273482	11273486	1	3	4	0.7500000
2L	11273596	11273600	1	4	4	1.0000000
2L	11273741	11273745	0	0	4	0.0000000
2L	11273765	11273769	1	4	4	1.0000000
2L	11273870	11273874	163	4	4	1.0000000
2L	11274458	11274462	232	4	4	1.0000000
2L	11274849	11274853	33	4	4	1.0000000
2L	11275064	11275068	16	4	4	1.0000000
2L	11275235	11275239	8	4	4	1.0000000
2L	11275294	11275298	113	4	4	1.0000000
2L	11275973	11275977	101	4	4	1.0000000
2L	11276012	11276016	0	0	4	0.0000000
2L	11276019	11276023	0	0	4	0.0000000
2L	11276064	11276068	0	0	4	0.0000000
2L	11276069	11276073	1	3	4	0.7500000
2L	11276193	11276197	1	4	4	1.0000000
2L	11276298	11276302	6	3	4	0.7500000
2L	11276331	11276335	58	4	4	1.0000000
2L	11276845	11276849	82	4	4	1.0000000
2L	11276942	11276946	0	0	4	0.0000000
2L	11277122	11277126	0	0	4	0.0000000
2L	11277204	11277208	2	4	4	1.0000000
2L	11277679	11277683	13	4	4	1.0000000
2L	11278177	11278181	26	4	4	1.0000000
2L	11278441	11278445	9	4	4	1.0000000
2L	11278592	11278596	1	1	4	0.2500000
2L	11278643	11278647	0	0	4	0.0000000
2L	11278679	11278683	0	0	4	0.0000000
2L	11278760	11278764	1	4	4	1.0000000
2L	11278958	11278962	5	4	4	1.0000000
2L	11279186	11279190	4	4	4	1.0000000
2L	11279305	11279309	4	4	4	1.0000000
2L	11279501	11279505	4	4	4	1.0000000
2L	11279556	11279560	0	0	4	0.0000000
2L	11279706	11279710	0	0	4	0.0000000
2L	11279805	11279809	14	4	4	1.0000000
2L	11279854	11279858	211	4	4	1.0000000
2L	11279966	11279970	246	4	4	1.0000000
2L	11280694	11280698	219	4	4	1.0000000
2L	11280936	11280940	18	4	4	1.0000000
2L	11281089	11281093	7	4	4	1.0000000
2L	11281236	11281240	0	0	4	0.0000000
2L	11281251	11281255	0	0	4	0.0000000
2L	11281286	11281290	1	4	4	1.0000000
2L	11281361	11281365	19	4	4	1.0000000
2L	11281703	11281707	29	4	4	1.0000000
2L	11281717	11281721	3	4	4	1.0000000
2L	11281799	11281803	179	4	4	1.0000000
2L	11282310	11282314	180	4	4	1.0000000
2L	11282492	11282496	0	0	4	0.0000000
2L	11282573	11282577	0	0	4	0.0000000
2L	11282627	11282631	0	0	4	0.0000000
2L	11282708	11282712	0	0	4	0.0000000
2L	11282725	11282729	4	4	4	1.0000000
2L	11282933	11282937	7	4	4	1.0000000
2L	11283133	11283137	4	4	4	1.0000000
2L	11283298	11283302	80	4	4	1.0000000
2L	11283628	11283632	89	4	4	1.0000000
2L	11283830	11283834	9	4	4	1.0000000
2L	11283911	11283915	201	4	4	1.0000000
2L	11284620	11284624	238	4	4	1.0000000
2L	11284702	11284706	11	4	4	1.0000000
2L	11284967	11284971	8	4	4	1.0000000
2L	11285018	11285022	4	4	4	1.0000000
2L	11285230	11285234	54	4	4	1.0000000
2L	11285656	11285660	49	4	4	1.0000000
2L	11285750	11285754	0	0	4	0.0000000
2L	11285810	11285814	3	4	4	1.0000000
2L	11285996	11286000	277	4	4	1.0000000
2L	11286575	11286579	222	4	4	1.0000000
2L	11286626	11286630	1	4	4	1.0000000
2L	11286725	11286729	1	4	4	1.0000000
2L	11286738	11286742	1	1	4	0.2500000
2L	11286877	11286881	1	4	4	1.0000000
2L	11287012	11287016	105	4	4	1.0000000
2L	11287965	11287969	182	4	4	1.0000000
2L	11289496	11289500	5	4	4	1.0000000
2L	11290529	11290533	0	0	4	0.0000000
2L	11290645	11290649	0	0	4	0.0000000
2L	11290658	11290662	10	4	4	1.0000000
2L	11291670	11291674	24	4	4	1.0000000
2L	11291755	11291759	0	0	4	0.0000000
2L	11291809	11291813	1	4	4	1.0000000
2L	11292468	11292472	1	4	4	1.0000000
2L	11292493	11292497	2	4	4	1.0000000
2L	11293082	11293086	151	4	4	1.0000000
2L	11294002	11294006	233	4	4	1.0000000
2L	11295407	11295411	118	4	4	1.0000000
2L	11295857	11295861	71	4	4	1.0000000
2L	11296053	11296057	0	0	4	0.0000000
2L	11296235	11296239	1	3	4	0.7500000
2L	11296302	11296306	5	4	4	1.0000000
2L	11296785	11296789	71	4	4	1.0000000
2L	11297796	11297800	16	4	4	1.0000000
2L	11298621	11298625	84	4	4	1.0000000
2L	11299047	11299051	88	4	4	1.0000000
2L	11299472	11299476	115	4	4	1.0000000
2L	11300561	11300565	1	4	4	1.0000000
2L	11300722	11300726	1	4	4	1.0000000
2L	11300918	11300922	6	4	4	1.0000000
2L	11300925	11300929	55	4	4	1.0000000
2L	11301670	11301674	58	4	4	1.0000000
2L	11301902	11301906	6	4	4	1.0000000
2L	11302398	11302402	9	4	4	1.0000000
2L	11303145	11303149	86	4	4	1.0000000
2L	11303165	11303169	152	4	4	1.0000000
2L	11304114	11304118	154	4	4	1.0000000
2L	11304654	11304658	33	4	4	1.0000000
2L	11304920	11304924	48	4	4	1.0000000
2L	11305496	11305500	37	4	4	1.0000000
2L	11305677	11305681	15	4	4	1.0000000
2L	11305686	11305690	6	4	4	1.0000000
2L	11305959	11305963	5	4	4	1.0000000
2L	11306144	11306148	1	4	4	1.0000000
2L	11306289	11306293	1	1	4	0.2500000
2L	11306478	11306482	0	0	4	0.0000000
2L	11306611	11306615	0	0	4	0.0000000
2L	11306619	11306623	0	0	4	0.0000000
2L	11306627	11306631	1	4	4	1.0000000
2L	11306906	11306910	1	1	4	0.2500000
2L	11306941	11306945	0	0	4	0.0000000
2L	11306970	11306974	56	4	4	1.0000000
2L	11307375	11307379	6	4	4	1.0000000
2L	11307408	11307412	0	0	4	0.0000000
2L	11307415	11307419	0	0	4	0.0000000
2L	11307424	11307428	0	0	4	0.0000000
2L	11307533	11307537	1	3	4	0.7500000
2L	11307776	11307780	3	4	4	1.0000000
2L	11307960	11307964	1	1	4	0.2500000
2L	11308010	11308014	23	4	4	1.0000000
2L	11308737	11308741	27	4	4	1.0000000
2L	11309153	11309157	6	4	4	1.0000000
2L	11309273	11309277	1	4	4	1.0000000
2L	11309486	11309490	2	4	4	1.0000000
2L	11309689	11309693	1	1	4	0.2500000
2L	11310052	11310056	4	4	4	1.0000000
2L	11310120	11310124	3	4	4	1.0000000
2L	11310128	11310132	64	4	4	1.0000000
2L	11310731	11310735	7	1	4	0.2500000
2L	11310947	11310951	0	0	4	0.0000000
2L	11310984	11310988	0	0	4	0.0000000
2L	11311046	11311050	0	0	4	0.0000000
2L	11311065	11311069	1	3	4	0.7500000
2L	11311310	11311314	1	4	4	1.0000000
2L	11311380	11311384	25	4	4	1.0000000
2L	11312684	11312688	13	4	4	1.0000000
2L	11312875	11312879	0	0	4	0.0000000
2L	11312886	11312890	0	0	4	0.0000000
2L	11312940	11312944	7	4	4	1.0000000
2L	11313152	11313156	7	4	4	1.0000000
2L	11313184	11313188	0	0	4	0.0000000
2L	11313367	11313371	39	4	4	1.0000000
2L	11314025	11314029	8	4	4	1.0000000
2L	11314156	11314160	0	0	4	0.0000000
2L	11315573	11315577	0	0	4	0.0000000
2L	11316014	11316018	0	0	4	0.0000000
2L	11316151	11316155	0	0	4	0.0000000
2L	11316188	11316192	0	0	4	0.0000000
2L	11316288	11316292	0	0	4	0.0000000
2L	11316448	11316452	0	0	4	0.0000000
2L	11316455	11316459	0	0	4	0.0000000
2L	11316477	11316481	0	0	4	0.0000000
2L	11316914	11316918	0	0	4	0.0000000
2L	11316943	11316947	0	0	4	0.0000000
2L	11317270	11317274	0	0	4	0.0000000
2L	11318326	11318330	0	0	4	0.0000000
2L	11318530	11318534	0	0	4	0.0000000
2L	11318688	11318692	1	4	4	1.0000000
2L	11320325	11320329	1	4	4	1.0000000
2L	11320446	11320450	0	0	4	0.0000000
2L	11320456	11320460	2	3	4	0.7500000
2L	11320696	11320700	3	4	4	1.0000000
2L	11320858	11320862	1	4	4	1.0000000
2L	11320947	11320951	0	0	4	0.0000000
2L	11321107	11321111	0	0	4	0.0000000
2L	11321259	11321263	0	0	4	0.0000000
2L	11321397	11321401	0	0	4	0.0000000
2L	11321538	11321542	9	4	4	1.0000000
2L	11322416	11322420	25	4	4	1.0000000
2L	11322987	11322991	9	4	4	1.0000000
2L	11323023	11323027	2	3	4	0.7500000
2L	11323033	11323037	4	4	4	1.0000000
2L	11323171	11323175	7	4	4	1.0000000
2L	11323415	11323419	3	4	4	1.0000000
2L	11323642	11323646	2	4	4	1.0000000
2L	11324384	11324388	3	4	4	1.0000000
2L	11324529	11324533	69	4	4	1.0000000
2L	11325029	11325033	74	4	4	1.0000000
2L	11325224	11325228	21	4	4	1.0000000
2L	11326420	11326424	28	4	4	1.0000000
2L	11327062	11327066	14	4	4	1.0000000
2L	11327160	11327164	27	4	4	1.0000000
2L	11327871	11327875	9	4	4	1.0000000
2L	11327907	11327911	0	0	4	0.0000000
2L	11328034	11328038	0	0	4	0.0000000
2L	11328041	11328045	0	0	4	0.0000000
2L	11328190	11328194	0	0	4	0.0000000
2L	11328194	11328198	3	4	4	1.0000000
2L	11328798	11328802	4	4	4	1.0000000
2L	11329049	11329053	4	4	4	1.0000000
2L	11329345	11329349	4	1	4	0.2500000
2L	11329460	11329464	0	0	4	0.0000000
2L	11329518	11329522	1	3	4	0.7500000
2L	11329746	11329750	17	4	4	1.0000000
2L	11330094	11330098	31	4	4	1.0000000
2L	11330425	11330429	16	4	4	1.0000000
2L	11330472	11330476	20	4	4	1.0000000
2L	11331408	11331412	27	4	4	1.0000000
2L	11331491	11331495	45	4	4	1.0000000
2L	11332355	11332359	131	4	4	1.0000000
2L	11332936	11332940	84	4	4	1.0000000
2L	11332981	11332985	0	0	4	0.0000000
2L	11333037	11333041	61	4	4	1.0000000
2L	11333682	11333686	127	4	4	1.0000000
2L	11334466	11334470	122	4	4	1.0000000
2L	11336351	11336355	4	4	4	1.0000000
2L	11336477	11336481	22	4	4	1.0000000
2L	11338117	11338121	31	4	4	1.0000000
2L	11338745	11338749	16	4	4	1.0000000
2L	11338879	11338883	0	0	4	0.0000000
2L	11339033	11339037	54	4	4	1.0000000
2L	11339420	11339424	56	4	4	1.0000000
2L	11341100	11341104	19	4	4	1.0000000
2L	11341542	11341546	45	4	4	1.0000000
2L	11341795	11341799	8	3	4	0.7500000
2L	11341809	11341813	14	4	4	1.0000000
2L	11342171	11342175	0	0	4	0.0000000
2L	11342304	11342308	0	0	4	0.0000000
2L	11342342	11342346	0	0	4	0.0000000
2L	11342516	11342520	2	3	4	0.7500000
2L	11342803	11342807	2	4	4	1.0000000
2L	11342815	11342819	1	1	4	0.2500000
2L	11342912	11342916	0	0	4	0.0000000
2L	11342941	11342945	0	0	4	0.0000000
2L	11342956	11342960	9	4	4	1.0000000
2L	11343230	11343234	10	4	4	1.0000000
2L	11343483	11343487	4	4	4	1.0000000
2L	11343514	11343518	5	4	4	1.0000000
2L	11344037	11344041	26	4	4	1.0000000
2L	11344202	11344206	1	1	4	0.2500000
2L	11344383	11344387	2	4	4	1.0000000
2L	11344831	11344835	6	4	4	1.0000000
2L	11344899	11344903	0	0	4	0.0000000
2L	11344965	11344969	0	0	4	0.0000000
2L	11345167	11345171	0	0	4	0.0000000
2L	11345185	11345189	0	0	4	0.0000000
2L	11345327	11345331	0	0	4	0.0000000
2L	11345392	11345396	21	4	4	1.0000000
2L	11345723	11345727	78	4	4	1.0000000
2L	11346355	11346359	131	4	4	1.0000000
2L	11346867	11346871	72	4	4	1.0000000
2L	11346882	11346886	0	0	4	0.0000000
2L	11347977	11347981	7	4	4	1.0000000
2L	11349559	11349563	4	4	4	1.0000000
2L	11349615	11349619	0	0	4	0.0000000
2L	11349627	11349631	0	0	4	0.0000000
2L	11349635	11349639	0	0	4	0.0000000
2L	11349777	11349781	0	0	4	0.0000000
2L	11349791	11349795	0	0	4	0.0000000
2L	11349819	11349823	0	0	4	0.0000000
2L	11349919	11349923	1	4	4	1.0000000
2L	11349975	11349979	49	4	4	1.0000000
2L	11350467	11350471	37	4	4	1.0000000
2L	11350560	11350564	0	0	4	0.0000000
2L	11350673	11350677	44	4	4	1.0000000
2L	11352508	11352512	18	4	4	1.0000000
2L	11352923	11352927	19	4	4	1.0000000
2L	11353029	11353033	0	0	4	0.0000000
2L	11354933	11354937	0	0	4	0.0000000
2L	11355071	11355075	3	4	4	1.0000000
2L	11355080	11355084	3	4	4	1.0000000
2L	11356454	11356458	2	4	4	1.0000000
2L	11356716	11356720	0	0	4	0.0000000
2L	11356813	11356817	1	4	4	1.0000000
2L	11357187	11357191	10	4	4	1.0000000
2L	11357500	11357504	20	4	4	1.0000000
2L	11357564	11357568	341	4	4	1.0000000
2L	11358556	11358560	276	4	4	1.0000000
2L	11359652	11359656	31	4	4	1.0000000
2L	11360567	11360571	34	3	4	0.7500000
2L	11360635	11360639	7	4	4	1.0000000
2L	11361295	11361299	10	4	4	1.0000000
2L	11362267	11362271	6	4	4	1.0000000
2L	11364124	11364128	3	4	4	1.0000000
2L	11364156	11364160	0	0	4	0.0000000
2L	11364325	11364329	0	0	4	0.0000000
2L	11364468	11364472	14	4	4	1.0000000
2L	11365446	11365450	13	4	4	1.0000000
2L	11365637	11365641	5	4	4	1.0000000
2L	11365915	11365919	6	4	4	1.0000000
2L	11366261	11366265	2	4	4	1.0000000
2L	11366378	11366382	0	0	4	0.0000000
2L	11366399	11366403	0	0	4	0.0000000
2L	11366496	11366500	0	0	4	0.0000000
2L	11366508	11366512	0	0	4	0.0000000
2L	11366514	11366518	0	0	4	0.0000000
2L	11366520	11366524	0	0	4	0.0000000
2L	11366694	11366698	0	0	4	0.0000000
2L	11366832	11366836	2	4	4	1.0000000
2L	11367069	11367073	5	4	4	1.0000000
2L	11367207	11367211	3	4	4	1.0000000
2L	11367362	11367366	1	1	4	0.2500000
2L	11367395	11367399	0	0	4	0.0000000
2L	11367433	11367437	0	0	4	0.0000000
2L	11367729	11367733	0	0	4	0.0000000
2L	11367851	11367855	0	0	4	0.0000000
2L	11367889	11367893	0	0	4	0.0000000
2L	11367948	11367952	0	0	4	0.0000000
2L	11368068	11368072	0	0	4	0.0000000
2L	11368079	11368083	0	0	4	0.0000000
2L	11368146	11368150	0	0	4	0.0000000
2L	11368247	11368251	0	0	4	0.0000000
2L	11368307	11368311	0	0	4	0.0000000
2L	11368476	11368480	0	0	4	0.0000000
2L	11368539	11368543	0	0	4	0.0000000
2L	11368555	11368559	0	0	4	0.0000000
2L	11368726	11368730	0	0	4	0.0000000
2L	11368788	11368792	0	0	4	0.0000000
2L	11368861	11368865	35	4	4	1.0000000
2L	11369382	11369386	33	4	4	1.0000000
2L	11369552	11369556	0	0	4	0.0000000
2L	11369557	11369561	0	0	4	0.0000000
2L	11369568	11369572	0	0	4	0.0000000
2L	11369626	11369630	0	0	4	0.0000000
2L	11369866	11369870	0	0	4	0.0000000
2L	11369916	11369920	0	0	4	0.0000000
2L	11369967	11369971	18	4	4	1.0000000
2L	11371147	11371151	28	4	4	1.0000000
2L	11371169	11371173	0	0	4	0.0000000
2L	11371367	11371371	0	0	4	0.0000000
2L	11371415	11371419	0	0	4	0.0000000
2L	11371454	11371458	27	4	4	1.0000000
2L	11372010	11372014	29	4	4	1.0000000
2L	11372016	11372020	0	0	4	0.0000000
2L	11372062	11372066	0	0	4	0.0000000
2L	11372279	11372283	0	0	4	0.0000000
2L	11372350	11372354	3	4	4	1.0000000
2L	11372633	11372637	19	4	4	1.0000000
2L	11373140	11373144	13	4	4	1.0000000
2L	11373232	11373236	1	3	4	0.7500000
2L	11373407	11373411	1	4	4	1.0000000
2L	11373502	11373506	1	4	4	1.0000000
2L	11373660	11373664	0	0	4	0.0000000
2L	11373817	11373821	0	0	4	0.0000000
2L	11373976	11373980	1	3	4	0.7500000
2L	11374165	11374169	1	4	4	1.0000000
2L	11374861	11374865	14	4	4	1.0000000
2L	11374881	11374885	1	4	4	1.0000000
2L	11374915	11374919	0	0	4	0.0000000
2L	11374977	11374981	0	0	4	0.0000000
2L	11375037	11375041	1	3	4	0.7500000
2L	11375145	11375149	2	4	4	1.0000000
2L	11375367	11375371	17	4	4	1.0000000
2L	11375954	11375958	55	4	4	1.0000000
2L	11376020	11376024	0	0	4	0.0000000
2L	11376240	11376244	11	4	4	1.0000000
2L	11376757	11376761	38	4	4	1.0000000
2L	11377388	11377392	68	4	4	1.0000000
2L	11378235	11378239	19	4	4	1.0000000
2L	11378358	11378362	60	4	4	1.0000000
2L	11379131	11379135	110	4	4	1.0000000
2L	11379479	11379483	107	4	4	1.0000000
2L	11379879	11379883	237	4	4	1.0000000
2L	11380359	11380363	178	4	4	1.0000000
2L	11381114	11381118	11	4	4	1.0000000
2L	11381868	11381872	20	4	4	1.0000000
2L	11382965	11382969	6	4	4	1.0000000
2L	11383063	11383067	50	4	4	1.0000000
2L	11383803	11383807	23	4	4	1.0000000
2L	11384295	11384299	166	4	4	1.0000000
2L	11384491	11384495	27	4	4	1.0000000
2L	11384515	11384519	1	4	4	1.0000000
2L	11385077	11385081	1	4	4	1.0000000
2L	11385089	11385093	2	4	4	1.0000000
2L	11385235	11385239	40	4	4	1.0000000
2L	11385996	11386000	29	4	4	1.0000000
2L	11386015	11386019	8	4	4	1.0000000
2L	11386420	11386424	19	4	4	1.0000000
2L	11386710	11386714	13	4	4	1.0000000
2L	11386750	11386754	0	0	4	0.0000000
2L	11386825	11386829	75	4	4	1.0000000
2L	11387179	11387183	136	4	4	1.0000000
2L	11387641	11387645	61	4	4	1.0000000
2L	11387699	11387703	41	4	4	1.0000000
2L	11388092	11388096	57	4	4	1.0000000
2L	11388156	11388160	49	4	4	1.0000000
2L	11388714	11388718	58	4	4	1.0000000
2L	11388751	11388755	102	4	4	1.0000000
2L	11389160	11389164	120	4	4	1.0000000
2L	11389621	11389625	5	4	4	1.0000000
2L	11391280	11391284	1	4	4	1.0000000
2L	11391302	11391306	2	4	4	1.0000000
2L	11391759	11391763	7	4	4	1.0000000
2L	11392855	11392859	1	4	4	1.0000000
2L	11393063	11393067	40	4	4	1.0000000
2L	11393690	11393694	60	4	4	1.0000000
2L	11394594	11394598	43	4	4	1.0000000
2L	11394613	11394617	36	4	4	1.0000000
2L	11395134	11395138	50	4	4	1.0000000
2L	11395475	11395479	15	4	4	1.0000000
2L	11395511	11395515	0	0	4	0.0000000
2L	11395613	11395617	0	0	4	0.0000000
2L	11395779	11395783	33	4	4	1.0000000
2L	11396132	11396136	59	4	4	1.0000000
2L	11396862	11396866	15	4	4	1.0000000
2L	11396878	11396882	0	0	4	0.0000000
2L	11396947	11396951	0	0	4	0.0000000
2L	11396983	11396987	1	3	4	0.7500000
2L	11397289	11397293	0	0	4	0.0000000
2L	11397428	11397432	0	0	4	0.0000000
2L	11398101	11398105	5	4	4	1.0000000
2L	11398245	11398249	0	0	4	0.0000000
2L	11398355	11398359	0	0	4	0.0000000
2L	11398412	11398416	5	4	4	1.0000000
2L	11398892	11398896	2	4	4	1.0000000
2L	11398906	11398910	0	0	4	0.0000000
2L	11398913	11398917	0	0	4	0.0000000
2L	11399000	11399004	0	0	4	0.0000000
2L	11399140	11399144	4	4	4	1.0000000
2L	11399399	11399403	4	1	4	0.2500000
2L	11399422	11399426	2	4	4	1.0000000
2L	11400786	11400790	82	4	4	1.0000000
2L	11401182	11401186	86	4	4	1.0000000
2L	11402356	11402360	52	4	4	1.0000000
2L	11402735	11402739	42	4	4	1.0000000
2L	11402760	11402764	0	0	4	0.0000000
2L	11402868	11402872	0	0	4	0.0000000
2L	11402876	11402880	0	0	4	0.0000000
2L	11403052	11403056	0	0	4	0.0000000
2L	11403102	11403106	21	4	4	1.0000000
2L	11403418	11403422	16	4	4	1.0000000
2L	11403431	11403435	5	4	4	1.0000000
2L	11403614	11403618	115	4	4	1.0000000
2L	11404147	11404151	211	4	4	1.0000000
2L	11404649	11404653	66	4	4	1.0000000
2L	11404773	11404777	30	4	4	1.0000000
2L	11404948	11404952	15	4	4	1.0000000
2L	11404956	11404960	0	0	4	0.0000000
2L	11405031	11405035	1	4	4	1.0000000
2L	11405036	11405040	21	4	4	1.0000000
2L	11405398	11405402	2	1	4	0.2500000
2L	11406061	11406065	4	4	4	1.0000000
2L	11406446	11406450	0	0	4	0.0000000
2L	11406499	11406503	2	4	4	1.0000000
2L	11406721	11406725	34	4	4	1.0000000
2L	11407154	11407158	23	4	4	1.0000000
2L	11407331	11407335	8	4	4	1.0000000
2L	11407336	11407340	25	4	4	1.0000000
2L	11408146	11408150	20	4	4	1.0000000
2L	11408265	11408269	20	4	4	1.0000000
2L	11408460	11408464	2	4	4	1.0000000
2L	11410954	11410958	2	4	4	1.0000000
2L	11411203	11411207	81	4	4	1.0000000
2L	11411634	11411638	139	4	4	1.0000000
2L	11412161	11412165	46	4	4	1.0000000
2L	11412237	11412241	20	4	4	1.0000000
2L	11413367	11413371	0	0	4	0.0000000
2L	11413525	11413529	1	4	4	1.0000000
2L	11413788	11413792	3	1	4	0.2500000
2L	11413938	11413942	73	4	4	1.0000000
2L	11414691	11414695	57	4	4	1.0000000
2L	11414735	11414739	0	0	4	0.0000000
2L	11414874	11414878	4	3	4	0.7500000
2L	11414892	11414896	19	4	4	1.0000000
2L	11416086	11416090	98	4	4	1.0000000
2L	11416581	11416585	47	4	4	1.0000000
2L	11417072	11417076	4	4	4	1.0000000
2L	11417254	11417258	25	4	4	1.0000000
2L	11418547	11418551	12	4	4	1.0000000
2L	11418995	11418999	33	4	4	1.0000000
2L	11421532	11421536	1	4	4	1.0000000
2L	11421761	11421765	11	4	4	1.0000000
2L	11423143	11423147	9	4	4	1.0000000
2L	11424453	11424457	16	4	4	1.0000000
2L	11424505	11424509	0	0	4	0.0000000
2L	11424558	11424562	0	0	4	0.0000000
2L	11424652	11424656	40	4	4	1.0000000
2L	11425152	11425156	49	4	4	1.0000000
2L	11425164	11425168	0	0	4	0.0000000
2L	11425181	11425185	0	0	4	0.0000000
2L	11425189	11425193	17	4	4	1.0000000
2L	11426294	11426298	18	4	4	1.0000000
2L	11426691	11426695	56	4	4	1.0000000
2L	11426802	11426806	1	1	4	0.2500000
2L	11426919	11426923	0	0	4	0.0000000
2L	11428774	11428778	1	2	4	0.5000000
2L	11429691	11429695	69	4	4	1.0000000
2L	11429923	11429927	10	4	4	1.0000000
2L	11430520	11430524	61	4	4	1.0000000
2L	11430789	11430793	11	4	4	1.0000000
2L	11431118	11431122	23	4	4	1.0000000
2L	11431287	11431291	3	4	4	1.0000000
2L	11431481	11431485	4	4	4	1.0000000
2L	11432271	11432275	47	4	4	1.0000000
2L	11432830	11432834	45	4	4	1.0000000
2L	11433008	11433012	5	4	4	1.0000000
2L	11433184	11433188	0	0	4	0.0000000
2L	11433256	11433260	28	4	4	1.0000000
2L	11433879	11433883	26	4	4	1.0000000
2L	11433892	11433896	1	3	4	0.7500000
2L	11433983	11433987	2	4	4	1.0000000
2L	11434072	11434076	2	4	4	1.0000000
2L	11434077	11434081	13	4	4	1.0000000
2L	11434279	11434283	19	4	4	1.0000000
2L	11434513	11434517	15	4	4	1.0000000
2L	11435015	11435019	145	4	4	1.0000000
2L	11435401	11435405	121	4	4	1.0000000
2L	11435409	11435413	0	0	4	0.0000000
2L	11435472	11435476	0	0	4	0.0000000
2L	11435531	11435535	0	0	4	0.0000000
2L	11435578	11435582	0	0	4	0.0000000
2L	11435585	11435589	0	0	4	0.0000000
2L	11435695	11435699	0	0	4	0.0000000
2L	11435757	11435761	0	0	4	0.0000000
2L	11435806	11435810	2	3	4	0.7500000
2L	11435836	11435840	5	4	4	1.0000000
2L	11435863	11435867	7	4	4	1.0000000
2L	11435902	11435906	73	4	4	1.0000000
2L	11436432	11436436	73	4	4	1.0000000
2L	11436484	11436488	1	1	4	0.2500000
2L	11436601	11436605	0	0	4	0.0000000
2L	11436741	11436745	0	0	4	0.0000000
2L	11437379	11437383	0	0	4	0.0000000
2L	11437493	11437497	0	0	4	0.0000000
2L	11437633	11437637	0	0	4	0.0000000
2L	11437665	11437669	0	0	4	0.0000000
2L	11437834	11437838	0	0	4	0.0000000
2L	11437911	11437915	0	0	4	0.0000000
2L	11437935	11437939	2	4	4	1.0000000
2L	11438087	11438091	2	4	4	1.0000000
2L	11438159	11438163	1	4	4	1.0000000
2L	11438274	11438278	56	4	4	1.0000000
2L	11438631	11438635	41	4	4	1.0000000
2L	11438817	11438821	1	3	4	0.7500000
2L	11438987	11438991	2	4	4	1.0000000
2L	11438998	11439002	0	0	4	0.0000000
2L	11439183	11439187	0	0	4	0.0000000
2L	11439207	11439211	0	0	4	0.0000000
2L	11439240	11439244	0	0	4	0.0000000
2L	11439360	11439364	0	0	4	0.0000000
2L	11439543	11439547	0	0	4	0.0000000
2L	11439555	11439559	0	0	4	0.0000000
2L	11439625	11439629	5	3	4	0.7500000
2L	11439634	11439638	24	4	4	1.0000000
2L	11440236	11440240	13	4	4	1.0000000
2L	11440866	11440870	10	4	4	1.0000000
2L	11441425	11441429	97	4	4	1.0000000
2L	11441928	11441932	129	4	4	1.0000000
2L	11442785	11442789	0	0	4	0.0000000
2L	11442807	11442811	1	3	4	0.7500000
2L	11443349	11443353	98	4	4	1.0000000
2L	11444343	11444347	116	4	4	1.0000000
2L	11445048	11445052	5	4	4	1.0000000
2L	11445246	11445250	5	4	4	1.0000000
2L	11447094	11447098	130	4	4	1.0000000
2L	11447655	11447659	168	4	4	1.0000000
2L	11448393	11448397	96	4	4	1.0000000
2L	11448906	11448910	39	4	4	1.0000000
2L	11448948	11448952	0	0	4	0.0000000
2L	11449073	11449077	4	4	4	1.0000000
2L	11449611	11449615	55	4	4	1.0000000
2L	11449670	11449674	4	4	4	1.0000000
2L	11449981	11449985	2	4	4	1.0000000
2L	11450001	11450005	17	4	4	1.0000000
2L	11450405	11450409	21	4	4	1.0000000
2L	11450576	11450580	5	4	4	1.0000000
2L	11450921	11450925	7	4	4	1.0000000
2L	11450977	11450981	22	4	4	1.0000000
2L	11451329	11451333	21	4	4	1.0000000
2L	11451475	11451479	24	4	4	1.0000000
2L	11452146	11452150	30	4	4	1.0000000
2L	11452294	11452298	0	0	4	0.0000000
2L	11452474	11452478	0	0	4	0.0000000
2L	11452609	11452613	0	0	4	0.0000000
2L	11452613	11452617	0	0	4	0.0000000
2L	11452681	11452685	0	0	4	0.0000000
2L	11452690	11452694	0	0	4	0.0000000
2L	11452722	11452726	0	0	4	0.0000000
2L	11452733	11452737	0	0	4	0.0000000
2L	11452832	11452836	0	0	4	0.0000000
2L	11452839	11452843	0	0	4	0.0000000
2L	11452954	11452958	0	0	4	0.0000000
2L	11453015	11453019	0	0	4	0.0000000
2L	11453126	11453130	1	4	4	1.0000000
2L	11453313	11453317	2	4	4	1.0000000
2L	11453510	11453514	1	1	4	0.2500000
2L	11453526	11453530	35	4	4	1.0000000
2L	11453900	11453904	38	4	4	1.0000000
2L	11453984	11453988	0	0	4	0.0000000
2L	11454001	11454005	0	0	4	0.0000000
2L	11454183	11454187	0	0	4	0.0000000
2L	11454223	11454227	0	0	4	0.0000000
2L	11454303	11454307	19	4	4	1.0000000
2L	11455324	11455328	20	4	4	1.0000000
2L	11455530	11455534	1	4	4	1.0000000
2L	11455554	11455558	0	0	4	0.0000000
2L	11455563	11455567	0	0	4	0.0000000
2L	11455639	11455643	0	0	4	0.0000000
2L	11455867	11455871	0	0	4	0.0000000
2L	11455871	11455875	0	0	4	0.0000000
2L	11455911	11455915	0	0	4	0.0000000
2L	11456011	11456015	15	4	4	1.0000000
2L	11456616	11456620	4	4	4	1.0000000
2L	11456845	11456849	33	4	4	1.0000000
2L	11458104	11458108	6	4	4	1.0000000
2L	11458146	11458150	43	4	4	1.0000000
2L	11458677	11458681	25	4	4	1.0000000
2L	11458856	11458860	40	4	4	1.0000000
2L	11459621	11459625	60	4	4	1.0000000
2L	11460239	11460243	7	4	4	1.0000000
2L	11460763	11460767	3	4	4	1.0000000
2L	11460839	11460843	9	4	4	1.0000000
2L	11461139	11461143	7	4	4	1.0000000
2L	11461358	11461362	10	4	4	1.0000000
2L	11462259	11462263	100	4	4	1.0000000
2L	11462774	11462778	107	4	4	1.0000000
2L	11464097	11464101	21	4	4	1.0000000
2L	11464636	11464640	23	4	4	1.0000000
2L	11464837	11464841	0	0	4	0.0000000
2L	11464854	11464858	1	4	4	1.0000000
2L	11464858	11464862	1	4	4	1.0000000
2L	11465218	11465222	8	4	4	1.0000000
2L	11465224	11465228	0	0	4	0.0000000
2L	11465235	11465239	0	0	4	0.0000000
2L	11465330	11465334	24	4	4	1.0000000
2L	11465686	11465690	83	4	4	1.0000000
2L	11466199	11466203	86	4	4	1.0000000
2L	11466793	11466797	27	4	4	1.0000000
2L	11467644	11467648	57	4	4	1.0000000
2L	11468066	11468070	71	4	4	1.0000000
2L	11468712	11468716	27	4	4	1.0000000
2L	11468776	11468780	2	1	4	0.2500000
2L	11468990	11468994	0	0	4	0.0000000
2L	11469067	11469071	23	4	4	1.0000000
2L	11469377	11469381	36	4	4	1.0000000
2L	11472135	11472139	19	4	4	1.0000000
2L	11472430	11472434	33	4	4	1.0000000
2L	11473627	11473631	14	4	4	1.0000000
2L	11473760	11473764	10	4	4	1.0000000
2L	11474278	11474282	26	4	4	1.0000000
2L	11475476	11475480	53	4	4	1.0000000
2L	11477030	11477034	22	4	4	1.0000000
2L	11477187	11477191	39	4	4	1.0000000
2L	11477914	11477918	53	4	4	1.0000000
2L	11478356	11478360	22	4	4	1.0000000
2L	11478511	11478515	4	4	4	1.0000000
2L	11480352	11480356	29	4	4	1.0000000
2L	11481268	11481272	50	4	4	1.0000000
2L	11482617	11482621	29	4	4	1.0000000
2L	11483204	11483208	26	4	4	1.0000000
2L	11484727	11484731	48	4	4	1.0000000
2L	11485179	11485183	11	4	4	1.0000000
2L	11485208	11485212	0	0	4	0.0000000
2L	11485527	11485531	0	0	4	0.0000000
2L	11485631	11485635	0	0	4	0.0000000
2L	11485826	11485830	29	4	4	1.0000000
2L	11486559	11486563	21	4	4	1.0000000
2L	11486642	11486646	0	0	4	0.0000000
2L	11486867	11486871	0	0	4	0.0000000
2L	11488445	11488449	90	4	4	1.0000000
2L	11488820	11488824	117	4	4	1.0000000
2L	11489445	11489449	105	4	4	1.0000000
2L	11490552	11490556	20	4	4	1.0000000
2L	11491966	11491970	1	1	4	0.2500000
2L	11494493	11494497	0	0	4	0.0000000
2L	11494705	11494709	0	0	4	0.0000000
2L	11495959	11495963	8	4	4	1.0000000
2L	11496442	11496446	365	4	4	1.0000000
2L	11497397	11497401	131	4	4	1.0000000
2L	11497440	11497444	0	0	4	0.0000000
2L	11497515	11497519	0	0	4	0.0000000
2L	11497637	11497641	1	3	4	0.7500000
2L	11497668	11497672	56	4	4	1.0000000
2L	11498135	11498139	114	4	4	1.0000000
2L	11498531	11498535	37	4	4	1.0000000
2L	11498607	11498611	28	4	4	1.0000000
2L	11498962	11498966	18	4	4	1.0000000
2L	11499051	11499055	0	0	4	0.0000000
2L	11501696	11501700	111	4	4	1.0000000
2L	11502147	11502151	108	4	4	1.0000000
2L	11502154	11502158	3	4	4	1.0000000
2L	11502182	11502186	47	4	4	1.0000000
2L	11502987	11502991	54	4	4	1.0000000
2L	11504358	11504362	106	4	4	1.0000000
2L	11504771	11504775	53	4	4	1.0000000
2L	11504850	11504854	3	4	4	1.0000000
2L	11504883	11504887	44	4	4	1.0000000
2L	11505391	11505395	57	4	4	1.0000000
2L	11505604	11505608	110	4	4	1.0000000
2L	11506094	11506098	96	4	4	1.0000000
2L	11506118	11506122	1	1	4	0.2500000
2L	11506223	11506227	0	0	4	0.0000000
2L	11506279	11506283	0	0	4	0.0000000
2L	11506385	11506389	2	4	4	1.0000000
2L	11506488	11506492	2	4	4	1.0000000
2L	11506494	11506498	12	4	4	1.0000000
2L	11506763	11506767	11	4	4	1.0000000
2L	11506871	11506875	35	4	4	1.0000000
2L	11507430	11507434	37	4	4	1.0000000
2L	11507645	11507649	1	4	4	1.0000000
2L	11507792	11507796	11	4	4	1.0000000
2L	11508006	11508010	13	4	4	1.0000000
2L	11508025	11508029	4	4	4	1.0000000
2L	11508036	11508040	57	4	4	1.0000000
2L	11509292	11509296	20	4	4	1.0000000
2L	11509297	11509301	12	4	4	1.0000000
2L	11509679	11509683	54	4	4	1.0000000
2L	11510178	11510182	134	4	4	1.0000000
2L	11510709	11510713	103	4	4	1.0000000
2L	11510733	11510737	9	4	4	1.0000000
2L	11510744	11510748	128	4	4	1.0000000
2L	11511722	11511726	133	4	4	1.0000000
2L	11512009	11512013	11	4	4	1.0000000
2L	11512088	11512092	2	4	4	1.0000000
2L	11512111	11512115	25	4	4	1.0000000
2L	11512421	11512425	29	4	4	1.0000000
2L	11512519	11512523	20	4	4	1.0000000
2L	11512849	11512853	32	4	4	1.0000000
2L	11512954	11512958	0	0	4	0.0000000
2L	11512960	11512964	1	4	4	1.0000000
2L	11513163	11513167	2	4	4	1.0000000
2L	11513338	11513342	1	4	4	1.0000000
2L	11513396	11513400	0	0	4	0.0000000
2L	11513403	11513407	43	4	4	1.0000000
2L	11513897	11513901	44	4	4	1.0000000
2L	11513945	11513949	0	0	4	0.0000000
2L	11514069	11514073	0	0	4	0.0000000
2L	11514213	11514217	0	0	4	0.0000000
2L	11514273	11514277	0	0	4	0.0000000
2L	11514413	11514417	0	0	4	0.0000000
2L	11514454	11514458	0	0	4	0.0000000
2L	11514519	11514523	1	4	4	1.0000000
2L	11514657	11514661	2	4	4	1.0000000
2L	11514845	11514849	1	4	4	1.0000000
2L	11514953	11514957	0	0	4	0.0000000
2L	11515109	11515113	6	4	4	1.0000000
2L	11515373	11515377	227	4	4	1.0000000
2L	11515755	11515759	302	4	4	1.0000000
2L	11516908	11516912	51	4	4	1.0000000
2L	11517191	11517195	14	4	4	1.0000000
2L	11517575	11517579	18	4	4	1.0000000
2L	11517780	11517784	1	1	4	0.2500000
2L	11518025	11518029	1	3	4	0.7500000
2L	11518142	11518146	48	4	4	1.0000000
2L	11518619	11518623	23	4	4	1.0000000
2L	11518719	11518723	0	0	4	0.0000000
2L	11518775	11518779	0	0	4	0.0000000
2L	11518879	11518883	0	0	4	0.0000000
2L	11518897	11518901	0	0	4	0.0000000
2L	11519077	11519081	61	4	4	1.0000000
2L	11519522	11519526	65	4	4	1.0000000
2L	11519583	11519587	0	0	4	0.0000000
2L	11519672	11519676	3	4	4	1.0000000
2L	11520182	11520186	12	4	4	1.0000000
2L	11520487	11520491	28	4	4	1.0000000
2L	11520520	11520524	2	4	4	1.0000000
2L	11520691	11520695	3	4	4	1.0000000
2L	11520927	11520931	2	1	4	0.2500000
2L	11521126	11521130	0	0	4	0.0000000
2L	11521201	11521205	86	4	4	1.0000000
2L	11521539	11521543	122	4	4	1.0000000
2L	11521954	11521958	115	4	4	1.0000000
2L	11522221	11522225	8	4	4	1.0000000
2L	11522233	11522237	5	4	4	1.0000000
2L	11522245	11522249	6	4	4	1.0000000
2L	11522257	11522261	97	4	4	1.0000000
2L	11522847	11522851	184	4	4	1.0000000
2L	11523736	11523740	69	4	4	1.0000000
2L	11523891	11523895	1	4	4	1.0000000
2L	11523896	11523900	0	0	4	0.0000000
2L	11523920	11523924	0	0	4	0.0000000
2L	11523929	11523933	0	0	4	0.0000000
2L	11523989	11523993	0	0	4	0.0000000
2L	11524031	11524035	0	0	4	0.0000000
2L	11524075	11524079	0	0	4	0.0000000
2L	11524121	11524125	0	0	4	0.0000000
2L	11524168	11524172	0	0	4	0.0000000
2L	11524303	11524307	1	3	4	0.7500000
2L	11524327	11524331	30	4	4	1.0000000
2L	11525421	11525425	34	4	4	1.0000000
2L	11525675	11525679	58	4	4	1.0000000
2L	11527487	11527491	152	4	4	1.0000000
2L	11528762	11528766	13	4	4	1.0000000
2L	11528874	11528878	1	4	4	1.0000000
2L	11528913	11528917	0	0	4	0.0000000
2L	11528924	11528928	19	4	4	1.0000000
2L	11529183	11529187	37	4	4	1.0000000
2L	11529802	11529806	25	4	4	1.0000000
2L	11530049	11530053	229	4	4	1.0000000
2L	11530677	11530681	217	4	4	1.0000000
2L	11531017	11531021	1	4	4	1.0000000
2L	11531027	11531031	0	0	4	0.0000000
2L	11531234	11531238	0	0	4	0.0000000
2L	11531562	11531566	46	4	4	1.0000000
2L	11531932	11531936	92	4	4	1.0000000
2L	11532288	11532292	143	4	4	1.0000000
2L	11532643	11532647	115	4	4	1.0000000
2L	11532963	11532967	10	4	4	1.0000000
2L	11533166	11533170	1	4	4	1.0000000
2L	11533385	11533389	63	4	4	1.0000000
2L	11534340	11534344	33	4	4	1.0000000
2L	11534752	11534756	63	4	4	1.0000000
2L	11535679	11535683	36	4	4	1.0000000
2L	11536373	11536377	32	4	4	1.0000000
2L	11536564	11536568	4	4	4	1.0000000
2L	11536784	11536788	101	4	4	1.0000000
2L	11537752	11537756	61	4	4	1.0000000
2L	11537810	11537814	0	0	4	0.0000000
2L	11539216	11539220	1	1	4	0.2500000
2L	11540508	11540512	14	4	4	1.0000000
2L	11540939	11540943	0	0	4	0.0000000
2L	11542507	11542511	0	0	4	0.0000000
2L	11543167	11543171	0	0	4	0.0000000
2L	11543998	11544002	0	0	4	0.0000000
2L	11544034	11544038	0	0	4	0.0000000
2L	11544848	11544852	0	0	4	0.0000000
2L	11544982	11544986	0	0	4	0.0000000
2L	11545551	11545555	0	0	4	0.0000000
2L	11545921	11545925	0	0	4	0.0000000
2L	11546222	11546226	0	0	4	0.0000000
2L	11546262	11546266	1	3	4	0.7500000
2L	11546675	11546679	0	0	4	0.0000000
2L	11546737	11546741	0	0	4	0.0000000
2L	11547176	11547180	0	0	4	0.0000000
2L	11547366	11547370	0	0	4	0.0000000
2L	11547778	11547782	0	0	4	0.0000000
2L	11549420	11549424	32	4	4	1.0000000
2L	11549678	11549682	57	4	4	1.0000000
2L	11551206	11551210	30	4	4	1.0000000
2L	11551374	11551378	3	4	4	1.0000000
2L	11551704	11551708	26	4	4	1.0000000
2L	11553339	11553343	3	4	4	1.0000000
2L	11553357	11553361	0	0	4	0.0000000
2L	11553534	11553538	0	0	4	0.0000000
2L	11555165	11555169	11	4	4	1.0000000
2L	11555372	11555376	40	4	4	1.0000000
2L	11556521	11556525	57	4	4	1.0000000
2L	11557038	11557042	62	4	4	1.0000000
2L	11558133	11558137	41	4	4	1.0000000
2L	11558161	11558165	0	0	4	0.0000000
2L	11558394	11558398	3	4	4	1.0000000
2L	11559720	11559724	14	4	4	1.0000000
2L	11561251	11561255	15	4	4	1.0000000
2L	11562741	11562745	25	4	4	1.0000000
2L	11563687	11563691	16	4	4	1.0000000
2L	11564065	11564069	0	0	4	0.0000000
2L	11564111	11564115	0	0	4	0.0000000
2L	11564116	11564120	0	0	4	0.0000000
2L	11565203	11565207	0	0	4	0.0000000
2L	11565940	11565944	0	0	4	0.0000000
2L	11565962	11565966	0	0	4	0.0000000
2L	11566880	11566884	0	0	4	0.0000000
2L	11566890	11566894	0	0	4	0.0000000
2L	11567081	11567085	0	0	4	0.0000000
2L	11567205	11567209	0	0	4	0.0000000
2L	11567292	11567296	0	0	4	0.0000000
2L	11567811	11567815	0	0	4	0.0000000
2L	11567870	11567874	0	0	4	0.0000000
2L	11567967	11567971	0	0	4	0.0000000
2L	11568838	11568842	36	4	4	1.0000000
2L	11569283	11569287	44	4	4	1.0000000
2L	11570598	11570602	56	4	4	1.0000000
2L	11571010	11571014	106	4	4	1.0000000
2L	11571860	11571864	111	4	4	1.0000000
2L	11572411	11572415	16	4	4	1.0000000
2L	11573868	11573872	12	4	4	1.0000000
2L	11573877	11573881	63	4	4	1.0000000
2L	11574375	11574379	85	4	4	1.0000000
2L	11574630	11574634	40	4	4	1.0000000
2L	11575964	11575968	39	4	4	1.0000000
2L	11576946	11576950	49	4	4	1.0000000
2L	11579062	11579066	122	4	4	1.0000000
2L	11579637	11579641	63	4	4	1.0000000
2L	11580194	11580198	74	4	4	1.0000000
2L	11581404	11581408	51	4	4	1.0000000
2L	11582015	11582019	129	4	4	1.0000000
2L	11582064	11582068	2	4	4	1.0000000
2L	11585789	11585793	3	4	4	1.0000000
2L	11586009	11586013	3	4	4	1.0000000
2L	11586140	11586144	8	4	4	1.0000000
2L	11586878	11586882	19	4	4	1.0000000
2L	11587003	11587007	15	4	4	1.0000000
2L	11587033	11587037	151	4	4	1.0000000
2L	11587625	11587629	273	4	4	1.0000000
2L	11588338	11588342	182	4	4	1.0000000
2L	11589862	11589866	18	4	4	1.0000000
2L	11589880	11589884	11	4	4	1.0000000
2L	11591497	11591501	10	4	4	1.0000000
2L	11591538	11591542	1	4	4	1.0000000
2L	11591548	11591552	6	4	4	1.0000000
2L	11591882	11591886	38	4	4	1.0000000
2L	11592785	11592789	33	4	4	1.0000000
2L	11593268	11593272	11	4	4	1.0000000
2L	11596804	11596808	0	0	4	0.0000000
2L	11596858	11596862	1	4	4	1.0000000
2L	11598189	11598193	4	1	4	0.2500000
2L	11598256	11598260	0	0	4	0.0000000
2L	11598435	11598439	2	4	4	1.0000000
2L	11600632	11600636	81	4	4	1.0000000
2L	11601245	11601249	124	4	4	1.0000000
2L	11601648	11601652	113	4	4	1.0000000
2L	11602293	11602297	69	4	4	1.0000000
2L	11602762	11602766	100	4	4	1.0000000
2L	11603315	11603319	38	4	4	1.0000000
2L	11604678	11604682	153	4	4	1.0000000
2L	11605382	11605386	89	4	4	1.0000000
2L	11605462	11605466	124	4	4	1.0000000
2L	11606642	11606646	84	4	4	1.0000000
2L	11606820	11606824	5	4	4	1.0000000
2L	11607675	11607679	8	4	4	1.0000000
2L	11607815	11607819	1	3	4	0.7500000
2L	11607929	11607933	15	4	4	1.0000000
2L	11609006	11609010	10	4	4	1.0000000
2L	11610221	11610225	21	4	4	1.0000000
2L	11610242	11610246	0	0	4	0.0000000
2L	11610379	11610383	1	3	4	0.7500000
2L	11610408	11610412	123	4	4	1.0000000
2L	11610946	11610950	121	4	4	1.0000000
2L	11611234	11611238	11	4	4	1.0000000
2L	11611448	11611452	5	4	4	1.0000000
2L	11611700	11611704	17	4	4	1.0000000
2L	11612448	11612452	91	4	4	1.0000000
2L	11612989	11612993	129	4	4	1.0000000
2L	11615078	11615082	0	0	4	0.0000000
2L	11615177	11615181	0	0	4	0.0000000
2L	11616190	11616194	12	4	4	1.0000000
2L	11617184	11617188	84	4	4	1.0000000
2L	11618049	11618053	51	4	4	1.0000000
2L	11618695	11618699	22	4	4	1.0000000
2L	11620597	11620601	185	4	4	1.0000000
2L	11621636	11621640	133	4	4	1.0000000
2L	11621773	11621777	2	4	4	1.0000000
2L	11621968	11621972	2	4	4	1.0000000
2L	11622043	11622047	0	0	4	0.0000000
2L	11622087	11622091	1	4	4	1.0000000
2L	11622139	11622143	2	4	4	1.0000000
2L	11622309	11622313	11	4	4	1.0000000
2L	11622552	11622556	11	4	4	1.0000000
2L	11622765	11622769	3	4	4	1.0000000
2L	11622801	11622805	12	4	4	1.0000000
2L	11623069	11623073	45	4	4	1.0000000
2L	11623364	11623368	154	4	4	1.0000000
2L	11623748	11623752	225	4	4	1.0000000
2L	11624574	11624578	127	4	4	1.0000000
2L	11624853	11624857	22	4	4	1.0000000
2L	11624948	11624952	14	4	4	1.0000000
2L	11624983	11624987	94	4	4	1.0000000
2L	11625853	11625857	151	4	4	1.0000000
2L	11625913	11625917	199	4	4	1.0000000
2L	11626880	11626884	256	4	4	1.0000000
2L	11629207	11629211	116	4	4	1.0000000
2L	11630055	11630059	89	4	4	1.0000000
2L	11630105	11630109	176	4	4	1.0000000
2L	11630825	11630829	306	4	4	1.0000000
2L	11631229	11631233	97	4	4	1.0000000
2L	11631728	11631732	13	4	4	1.0000000
2L	11632018	11632022	47	4	4	1.0000000
2L	11632695	11632699	85	4	4	1.0000000
2L	11633057	11633061	84	4	4	1.0000000
2L	11633959	11633963	104	4	4	1.0000000
2L	11635192	11635196	51	4	4	1.0000000
2L	11635348	11635352	117	4	4	1.0000000
2L	11635910	11635914	217	4	4	1.0000000
2L	11636734	11636738	164	4	4	1.0000000
2L	11638486	11638490	119	4	4	1.0000000
2L	11639288	11639292	108	4	4	1.0000000
2L	11639513	11639517	15	4	4	1.0000000
2L	11639780	11639784	139	4	4	1.0000000
2L	11640879	11640883	144	4	4	1.0000000
2L	11641609	11641613	233	4	4	1.0000000
2L	11642226	11642230	83	4	4	1.0000000
2L	11645144	11645148	0	0	4	0.0000000
2L	11645290	11645294	0	0	4	0.0000000
2L	11645376	11645380	65	4	4	1.0000000
2L	11645761	11645765	67	4	4	1.0000000
2L	11645961	11645965	1	4	4	1.0000000
2L	11645979	11645983	21	4	4	1.0000000
2L	11646303	11646307	15	4	4	1.0000000
2L	11646357	11646361	0	0	4	0.0000000
2L	11646400	11646404	0	0	4	0.0000000
2L	11646407	11646411	0	0	4	0.0000000
2L	11646438	11646442	0	0	4	0.0000000
2L	11646537	11646541	7	4	4	1.0000000
2L	11646786	11646790	7	4	4	1.0000000
2L	11646852	11646856	4	4	4	1.0000000
2L	11647113	11647117	15	4	4	1.0000000
2L	11647615	11647619	7	4	4	1.0000000
2L	11647638	11647642	0	0	4	0.0000000
2L	11647651	11647655	0	0	4	0.0000000
2L	11647761	11647765	0	0	4	0.0000000
2L	11647789	11647793	0	0	4	0.0000000
2L	11647810	11647814	0	0	4	0.0000000
2L	11647932	11647936	0	0	4	0.0000000
2L	11648136	11648140	0	0	4	0.0000000
2L	11648243	11648247	0	0	4	0.0000000
2L	11648351	11648355	0	0	4	0.0000000
2L	11648406	11648410	15	4	4	1.0000000
2L	11648764	11648768	20	4	4	1.0000000
2L	11648826	11648830	43	4	4	1.0000000
2L	11649443	11649447	115	4	4	1.0000000
2L	11650150	11650154	69	4	4	1.0000000
2L	11650439	11650443	43	4	4	1.0000000
2L	11652009	11652013	20	4	4	1.0000000
2L	11652038	11652042	49	4	4	1.0000000
2L	11652724	11652728	40	4	4	1.0000000
2L	11652933	11652937	4	3	4	0.7500000
2L	11653180	11653184	20	4	4	1.0000000
2L	11653494	11653498	10	4	4	1.0000000
2L	11653623	11653627	1	3	4	0.7500000
2L	11653685	11653689	2	4	4	1.0000000
2L	11653716	11653720	75	4	4	1.0000000
2L	11654120	11654124	187	4	4	1.0000000
2L	11655100	11655104	124	4	4	1.0000000
2L	11656224	11656228	48	4	4	1.0000000
2L	11656329	11656333	140	4	4	1.0000000
2L	11656782	11656786	227	4	4	1.0000000
2L	11657790	11657794	100	4	4	1.0000000
2L	11661973	11661977	6	4	4	1.0000000
2L	11662256	11662260	9	4	4	1.0000000
2L	11662300	11662304	120	4	4	1.0000000
2L	11663283	11663287	191	4	4	1.0000000
2L	11663559	11663563	145	4	4	1.0000000
2L	11664452	11664456	86	4	4	1.0000000
2L	11664683	11664687	3	4	4	1.0000000
2L	11664844	11664848	99	4	4	1.0000000
2L	11665481	11665485	126	4	4	1.0000000
2L	11667617	11667621	2	4	4	1.0000000
2L	11667874	11667878	4	4	4	1.0000000
2L	11669805	11669809	6	4	4	1.0000000
2L	11671824	11671828	92	4	4	1.0000000
2L	11672889	11672893	66	4	4	1.0000000
2L	11673615	11673619	16	4	4	1.0000000
2L	11675977	11675981	9	4	4	1.0000000
2L	11677873	11677877	92	4	4	1.0000000
2L	11678431	11678435	113	4	4	1.0000000
2L	11678646	11678650	1	1	4	0.2500000
2L	11678655	11678659	0	0	4	0.0000000
2L	11678790	11678794	139	4	4	1.0000000
2L	11679245	11679249	284	4	4	1.0000000
2L	11679753	11679757	214	4	4	1.0000000
2L	11680633	11680637	73	4	4	1.0000000
2L	11680757	11680761	132	4	4	1.0000000
2L	11681146	11681150	172	4	4	1.0000000
2L	11681531	11681535	42	4	4	1.0000000
2L	11683577	11683581	3	4	4	1.0000000
2L	11686298	11686302	23	4	4	1.0000000
2L	11686303	11686307	4	4	4	1.0000000
2L	11686406	11686410	395	4	4	1.0000000
2L	11686818	11686822	358	4	4	1.0000000
2L	11687065	11687069	93	4	4	1.0000000
2L	11687315	11687319	114	4	4	1.0000000
2L	11688697	11688701	55	4	4	1.0000000
2L	11688748	11688752	123	4	4	1.0000000
2L	11689320	11689324	238	4	4	1.0000000
2L	11689814	11689818	167	4	4	1.0000000
2L	11691408	11691412	116	4	4	1.0000000
2L	11692145	11692149	187	4	4	1.0000000
2L	11692866	11692870	91	4	4	1.0000000
2L	11693427	11693431	161	4	4	1.0000000
2L	11694120	11694124	353	4	4	1.0000000
2L	11694567	11694571	278	4	4	1.0000000
2L	11695667	11695671	46	4	4	1.0000000
2L	11695694	11695698	2	4	4	1.0000000
2L	11695723	11695727	1	4	4	1.0000000
2L	11695773	11695777	31	4	4	1.0000000
2L	11698282	11698286	11	4	4	1.0000000
2L	11699586	11699590	26	4	4	1.0000000
2L	11700736	11700740	15	4	4	1.0000000
2L	11700870	11700874	95	4	4	1.0000000
2L	11701773	11701777	173	4	4	1.0000000
2L	11702866	11702870	254	4	4	1.0000000
2L	11703893	11703897	113	4	4	1.0000000
2L	11706412	11706416	2	4	4	1.0000000
2L	11709062	11709066	2	4	4	1.0000000
2L	11711368	11711372	0	0	4	0.0000000
2L	11711398	11711402	44	4	4	1.0000000
2L	11711987	11711991	19	4	4	1.0000000
2L	11713660	11713664	9	1	4	0.2500000
2L	11713985	11713989	0	0	4	0.0000000
2L	11714575	11714579	0	0	4	0.0000000
2L	11714608	11714612	0	0	4	0.0000000
2L	11715107	11715111	0	0	4	0.0000000
2L	11715317	11715321	0	0	4	0.0000000
2L	11715509	11715513	0	0	4	0.0000000
2L	11715966	11715970	0	0	4	0.0000000
2L	11715981	11715985	0	0	4	0.0000000
2L	11716316	11716320	0	0	4	0.0000000
2L	11716665	11716669	0	0	4	0.0000000
2L	11716883	11716887	0	0	4	0.0000000
2L	11717293	11717297	0	0	4	0.0000000
2L	11717765	11717769	0	0	4	0.0000000
2L	11718278	11718282	0	0	4	0.0000000
2L	11718473	11718477	0	0	4	0.0000000
2L	11718632	11718636	0	0	4	0.0000000
2L	11718788	11718792	0	0	4	0.0000000
2L	11718831	11718835	0	0	4	0.0000000
2L	11719058	11719062	0	0	4	0.0000000
2L	11719289	11719293	0	0	4	0.0000000
2L	11719556	11719560	0	0	4	0.0000000
2L	11719673	11719677	0	0	4	0.0000000
2L	11720357	11720361	0	0	4	0.0000000
2L	11720672	11720676	0	0	4	0.0000000
2L	11721251	11721255	130	4	4	1.0000000
2L	11721680	11721684	163	4	4	1.0000000
2L	11722303	11722307	49	4	4	1.0000000
2L	11722465	11722469	53	4	4	1.0000000
2L	11722836	11722840	136	4	4	1.0000000
2L	11723288	11723292	85	4	4	1.0000000
2L	11723364	11723368	8	4	4	1.0000000
2L	11723617	11723621	44	4	4	1.0000000
2L	11723964	11723968	55	4	4	1.0000000
2L	11724411	11724415	40	4	4	1.0000000
2L	11724525	11724529	0	0	4	0.0000000
2L	11724643	11724647	22	4	4	1.0000000
2L	11725626	11725630	34	4	4	1.0000000
2L	11726021	11726025	83	4	4	1.0000000
2L	11727253	11727257	59	4	4	1.0000000
2L	11728325	11728329	13	4	4	1.0000000
2L	11730217	11730221	17	4	4	1.0000000
2L	11731030	11731034	6	4	4	1.0000000
2L	11733081	11733085	73	4	4	1.0000000
2L	11733803	11733807	50	4	4	1.0000000
2L	11733945	11733949	38	4	4	1.0000000
2L	11734275	11734279	185	4	4	1.0000000
2L	11734704	11734708	162	4	4	1.0000000
2L	11735187	11735191	32	4	4	1.0000000
2L	11736401	11736405	126	4	4	1.0000000
2L	11737056	11737060	115	4	4	1.0000000
2L	11738493	11738497	107	4	4	1.0000000
2L	11739557	11739561	162	4	4	1.0000000
2L	11740827	11740831	43	4	4	1.0000000
2L	11740979	11740983	8	4	4	1.0000000
2L	11741323	11741327	60	4	4	1.0000000
2L	11741664	11741668	51	4	4	1.0000000
2L	11741834	11741838	2	4	4	1.0000000
2L	11741976	11741980	1	1	4	0.2500000
2L	11742024	11742028	8	4	4	1.0000000
2L	11742332	11742336	6	4	4	1.0000000
2L	11742390	11742394	1	4	4	1.0000000
2L	11742587	11742591	0	0	4	0.0000000
2L	11742803	11742807	0	0	4	0.0000000
2L	11742857	11742861	0	0	4	0.0000000
2L	11742869	11742873	3	4	4	1.0000000
2L	11743092	11743096	4	4	4	1.0000000
2L	11743121	11743125	1	4	4	1.0000000
2L	11743157	11743161	1	4	4	1.0000000
2L	11743172	11743176	1	4	4	1.0000000
2L	11743181	11743185	1	4	4	1.0000000
2L	11743379	11743383	0	0	4	0.0000000
2L	11743538	11743542	0	0	4	0.0000000
2L	11743625	11743629	43	4	4	1.0000000
2L	11744781	11744785	111	4	4	1.0000000
2L	11746071	11746075	211	4	4	1.0000000
2L	11746848	11746852	157	4	4	1.0000000
2L	11747043	11747047	11	4	4	1.0000000
2L	11748187	11748191	21	4	4	1.0000000
2L	11751848	11751852	0	0	4	0.0000000
2L	11752106	11752110	52	4	4	1.0000000
2L	11753118	11753122	40	4	4	1.0000000
2L	11753257	11753261	27	4	4	1.0000000
2L	11755236	11755240	51	4	4	1.0000000
2L	11755953	11755957	54	4	4	1.0000000
2L	11759064	11759068	18	4	4	1.0000000
2L	11760286	11760290	21	4	4	1.0000000
2L	11760290	11760294	28	4	4	1.0000000
2L	11761040	11761044	41	4	4	1.0000000
2L	11765956	11765960	127	4	4	1.0000000
2L	11766419	11766423	147	4	4	1.0000000
2L	11768575	11768579	6	4	4	1.0000000
2L	11772400	11772404	13	4	4	1.0000000
2L	11773259	11773263	331	4	4	1.0000000
2L	11774110	11774114	577	4	4	1.0000000
2L	11774970	11774974	215	4	4	1.0000000
2L	11775917	11775921	197	4	4	1.0000000
2L	11776810	11776814	170	4	4	1.0000000
2L	11778283	11778287	22	4	4	1.0000000
2L	11780221	11780225	18	4	4	1.0000000
2L	11780727	11780731	4	4	4	1.0000000
2L	11780738	11780742	9	4	4	1.0000000
2L	11783091	11783095	40	4	4	1.0000000
2L	11783734	11783738	118	4	4	1.0000000
2L	11784388	11784392	104	4	4	1.0000000
2L	11787676	11787680	3	4	4	1.0000000
2L	11788403	11788407	49	4	4	1.0000000
2L	11788747	11788751	56	4	4	1.0000000
2L	11788889	11788893	0	0	4	0.0000000
2L	11788952	11788956	0	0	4	0.0000000
2L	11789025	11789029	1	4	4	1.0000000
2L	11789046	11789050	2	4	4	1.0000000
2L	11789256	11789260	120	4	4	1.0000000
2L	11789896	11789900	159	4	4	1.0000000
2L	11790278	11790282	85	4	4	1.0000000
2L	11790591	11790595	57	4	4	1.0000000
2L	11790607	11790611	109	4	4	1.0000000
2L	11791166	11791170	146	4	4	1.0000000
2L	11791372	11791376	74	4	4	1.0000000
2L	11792135	11792139	80	4	4	1.0000000
2L	11792225	11792229	0	0	4	0.0000000
2L	11792237	11792241	1	4	4	1.0000000
2L	11792324	11792328	42	4	4	1.0000000
2L	11792593	11792597	43	4	4	1.0000000
2L	11792771	11792775	2	1	4	0.2500000
2L	11792897	11792901	0	0	4	0.0000000
2L	11792998	11793002	8	4	4	1.0000000
2L	11793230	11793234	9	4	4	1.0000000
2L	11793343	11793347	1	1	4	0.2500000
2L	11793352	11793356	0	0	4	0.0000000
2L	11793469	11793473	91	4	4	1.0000000
2L	11793893	11793897	90	4	4	1.0000000
2L	11793963	11793967	1	4	4	1.0000000
2L	11794062	11794066	0	0	4	0.0000000
2L	11794162	11794166	39	4	4	1.0000000
2L	11794691	11794695	130	4	4	1.0000000
2L	11795123	11795127	180	4	4	1.0000000
2L	11795777	11795781	103	4	4	1.0000000
2L	11796338	11796342	51	4	4	1.0000000
2L	11796397	11796401	87	4	4	1.0000000
2L	11796867	11796871	73	4	4	1.0000000
2L	11797208	11797212	6	4	4	1.0000000
2L	11797694	11797698	6	4	4	1.0000000
2L	11797832	11797836	12	4	4	1.0000000
2L	11798071	11798075	9	4	4	1.0000000
2L	11798076	11798080	1	4	4	1.0000000
2L	11798086	11798090	5	4	4	1.0000000
2L	11798283	11798287	26	4	4	1.0000000
2L	11798546	11798550	71	4	4	1.0000000
2L	11798836	11798840	85	4	4	1.0000000
2L	11799180	11799184	162	4	4	1.0000000
2L	11799620	11799624	248	4	4	1.0000000
2L	11799961	11799965	102	4	4	1.0000000
2L	11800102	11800106	3	4	4	1.0000000
2L	11800108	11800112	3	4	4	1.0000000
2L	11800212	11800216	2	4	4	1.0000000
2L	11800246	11800250	0	0	4	0.0000000
2L	11800384	11800388	0	0	4	0.0000000
2L	11800476	11800480	3	4	4	1.0000000
2L	11800535	11800539	24	4	4	1.0000000
2L	11800883	11800887	99	4	4	1.0000000
2L	11801061	11801065	11	4	4	1.0000000
2L	11801080	11801084	37	4	4	1.0000000
2L	11801384	11801388	188	4	4	1.0000000
2L	11802220	11802224	319	4	4	1.0000000
2L	11802629	11802633	187	4	4	1.0000000
2L	11802728	11802732	1	4	4	1.0000000
2L	11803364	11803368	0	0	4	0.0000000
2L	11803450	11803454	20	4	4	1.0000000
2L	11803459	11803463	342	4	4	1.0000000
2L	11803850	11803854	397	4	4	1.0000000
2L	11804051	11804055	359	4	4	1.0000000
2L	11804548	11804552	359	4	4	1.0000000
2L	11805393	11805397	61	4	4	1.0000000
2L	11805663	11805667	118	4	4	1.0000000
2L	11805949	11805953	832	4	4	1.0000000
2L	11807252	11807256	379	4	4	1.0000000
2L	11807391	11807395	59	4	4	1.0000000
2L	11807571	11807575	82	4	4	1.0000000
2L	11808298	11808302	57	4	4	1.0000000
2L	11808576	11808580	112	4	4	1.0000000
2L	11809232	11809236	72	4	4	1.0000000
2L	11809251	11809255	4	4	4	1.0000000
2L	11809360	11809364	181	4	4	1.0000000
2L	11809673	11809677	98	4	4	1.0000000
2L	11809874	11809878	54	4	4	1.0000000
2L	11809878	11809882	60	4	4	1.0000000
2L	11810673	11810677	84	4	4	1.0000000
2L	11810784	11810788	10	4	4	1.0000000
2L	11811038	11811042	14	4	4	1.0000000
2L	11811064	11811068	6	4	4	1.0000000
2L	11811185	11811189	294	4	4	1.0000000
2L	11811545	11811549	391	4	4	1.0000000
2L	11811675	11811679	352	4	4	1.0000000
2L	11811732	11811736	2	4	4	1.0000000
2L	11811827	11811831	0	0	4	0.0000000
2L	11811927	11811931	0	0	4	0.0000000
2L	11812096	11812100	0	0	4	0.0000000
2L	11812127	11812131	0	0	4	0.0000000
2L	11812139	11812143	0	0	4	0.0000000
2L	11812282	11812286	9	4	4	1.0000000
2L	11812550	11812554	18	4	4	1.0000000
2L	11812735	11812739	124	4	4	1.0000000
2L	11813118	11813122	89	4	4	1.0000000
2L	11813938	11813942	32	4	4	1.0000000
2L	11814442	11814446	205	4	4	1.0000000
2L	11815300	11815304	307	4	4	1.0000000
2L	11815866	11815870	186	4	4	1.0000000
2L	11816820	11816824	1	4	4	1.0000000
2L	11817010	11817014	6	4	4	1.0000000
2L	11817160	11817164	70	4	4	1.0000000
2L	11817499	11817503	43	4	4	1.0000000
2L	11817548	11817552	2	4	4	1.0000000
2L	11817701	11817705	1	4	4	1.0000000
2L	11817733	11817737	164	4	4	1.0000000
2L	11818105	11818109	153	4	4	1.0000000
2L	11818211	11818215	1	4	4	1.0000000
2L	11818265	11818269	0	0	4	0.0000000
2L	11820637	11820641	15	4	4	1.0000000
2L	11820952	11820956	12	4	4	1.0000000
2L	11820998	11821002	95	4	4	1.0000000
2L	11821710	11821714	167	4	4	1.0000000
2L	11822222	11822226	53	4	4	1.0000000
2L	11824548	11824552	729	4	4	1.0000000
2L	11825177	11825181	943	4	4	1.0000000
2L	11826424	11826428	286	4	4	1.0000000
2L	11826888	11826892	472	4	4	1.0000000
2L	11827611	11827615	261	4	4	1.0000000
2L	11827620	11827624	6	4	4	1.0000000
2L	11827708	11827712	10	4	4	1.0000000
2L	11827975	11827979	8	4	4	1.0000000
2L	11828025	11828029	5	4	4	1.0000000
2L	11828049	11828053	7	4	4	1.0000000
2L	11828160	11828164	179	4	4	1.0000000
2L	11828624	11828628	112	4	4	1.0000000
2L	11828690	11828694	73	4	4	1.0000000
2L	11828740	11828744	114	4	4	1.0000000
2L	11829127	11829131	114	4	4	1.0000000
2L	11829386	11829390	16	4	4	1.0000000
2L	11829456	11829460	170	4	4	1.0000000
2L	11830493	11830497	124	4	4	1.0000000
2L	11832247	11832251	23	4	4	1.0000000
2L	11832375	11832379	85	4	4	1.0000000
2L	11833136	11833140	192	4	4	1.0000000
2L	11833344	11833348	257	4	4	1.0000000
2L	11833840	11833844	228	4	4	1.0000000
2L	11833859	11833863	8	4	4	1.0000000
2L	11834089	11834093	6	4	4	1.0000000
2L	11834116	11834120	1	3	4	0.7500000
2L	11834250	11834254	396	4	4	1.0000000
2L	11834762	11834766	449	4	4	1.0000000
2L	11834966	11834970	3	4	4	1.0000000
2L	11835025	11835029	12	4	4	1.0000000
2L	11835331	11835335	60	4	4	1.0000000
2L	11835437	11835441	2	4	4	1.0000000
2L	11835461	11835465	2	4	4	1.0000000
2L	11835470	11835474	40	4	4	1.0000000
2L	11835757	11835761	105	4	4	1.0000000
2L	11836052	11836056	70	4	4	1.0000000
2L	11836880	11836884	225	4	4	1.0000000
2L	11837804	11837808	207	4	4	1.0000000
2L	11837890	11837894	10	4	4	1.0000000
2L	11837897	11837901	86	4	4	1.0000000
2L	11838595	11838599	123	4	4	1.0000000
2L	11839892	11839896	146	4	4	1.0000000
2L	11840213	11840217	1063	4	4	1.0000000
2L	11840661	11840665	785	4	4	1.0000000
2L	11840810	11840814	2	4	4	1.0000000
2L	11840823	11840827	0	0	4	0.0000000
2L	11840931	11840935	5	4	4	1.0000000
2L	11842620	11842624	456	4	4	1.0000000
2L	11843263	11843267	439	4	4	1.0000000
2L	11843280	11843284	4	4	4	1.0000000
2L	11843309	11843313	4	4	4	1.0000000
2L	11843476	11843480	37	4	4	1.0000000
2L	11843957	11843961	97	4	4	1.0000000
2L	11844283	11844287	71	4	4	1.0000000
2L	11847119	11847123	4	4	4	1.0000000
2L	11847352	11847356	3	4	4	1.0000000
2L	11847363	11847367	2	4	4	1.0000000
2L	11847398	11847402	78	4	4	1.0000000
2L	11847762	11847766	73	4	4	1.0000000
2L	11847986	11847990	23	4	4	1.0000000
2L	11848534	11848538	20	4	4	1.0000000
2L	11848585	11848589	0	0	4	0.0000000
2L	11848645	11848649	0	0	4	0.0000000
2L	11848728	11848732	0	0	4	0.0000000
2L	11848778	11848782	15	3	4	0.7500000
2L	11849040	11849044	252	4	4	1.0000000
2L	11849901	11849905	278	4	4	1.0000000
2L	11849922	11849926	6	4	4	1.0000000
2L	11849976	11849980	196	4	4	1.0000000
2L	11850479	11850483	235	4	4	1.0000000
2L	11850692	11850696	0	0	4	0.0000000
2L	11850756	11850760	3	4	4	1.0000000
2L	11850889	11850893	13	4	4	1.0000000
2L	11851155	11851159	13	4	4	1.0000000
2L	11851406	11851410	14	4	4	1.0000000
2L	11851671	11851675	14	4	4	1.0000000
2L	11851933	11851937	6	4	4	1.0000000
2L	11852144	11852148	68	4	4	1.0000000
2L	11852645	11852649	276	4	4	1.0000000
2L	11853296	11853300	2	4	4	1.0000000
2L	11856156	11856160	9	4	4	1.0000000
2L	11856417	11856421	21	4	4	1.0000000
2L	11856657	11856661	30	4	4	1.0000000
2L	11857993	11857997	211	4	4	1.0000000
2L	11858489	11858493	274	4	4	1.0000000
2L	11859157	11859161	104	4	4	1.0000000
2L	11859169	11859173	1	4	4	1.0000000
2L	11859175	11859179	0	0	4	0.0000000
2L	11859262	11859266	0	0	4	0.0000000
2L	11859267	11859271	0	0	4	0.0000000
2L	11859391	11859395	8	4	4	1.0000000
2L	11861859	11861863	142	4	4	1.0000000
2L	11862429	11862433	24	4	4	1.0000000
2L	11862483	11862487	14	4	4	1.0000000
2L	11862893	11862897	18	4	4	1.0000000
2L	11866061	11866065	0	0	4	0.0000000
2L	11868411	11868415	224	4	4	1.0000000
2L	11868993	11868997	162	4	4	1.0000000
2L	11869101	11869105	94	4	4	1.0000000
2L	11869720	11869724	119	4	4	1.0000000
2L	11869761	11869765	133	4	4	1.0000000
2L	11870664	11870668	96	4	4	1.0000000
2L	11870857	11870861	68	4	4	1.0000000
2L	11871814	11871818	110	4	4	1.0000000
2L	11871971	11871975	176	4	4	1.0000000
2L	11872816	11872820	89	4	4	1.0000000
2L	11872832	11872836	96	4	4	1.0000000
2L	11873181	11873185	130	4	4	1.0000000
2L	11874318	11874322	26	4	4	1.0000000
2L	11874327	11874331	1	3	4	0.7500000
2L	11874516	11874520	36	4	4	1.0000000
2L	11876267	11876271	442	4	4	1.0000000
2L	11877228	11877232	323	4	4	1.0000000
2L	11877375	11877379	76	4	4	1.0000000
2L	11877391	11877395	128	4	4	1.0000000
2L	11877396	11877400	844	4	4	1.0000000
2L	11877841	11877845	870	4	4	1.0000000
2L	11878397	11878401	230	4	4	1.0000000
2L	11878543	11878547	5	4	4	1.0000000
2L	11878567	11878571	16	4	4	1.0000000
2L	11879887	11879891	36	4	4	1.0000000
2L	11880044	11880048	80	4	4	1.0000000
2L	11880524	11880528	168	4	4	1.0000000
2L	11881128	11881132	52	4	4	1.0000000
2L	11882037	11882041	42	4	4	1.0000000
2L	11882153	11882157	19	4	4	1.0000000
2L	11882345	11882349	77	4	4	1.0000000
2L	11883820	11883824	42	4	4	1.0000000
2L	11885830	11885834	75	4	4	1.0000000
2L	11886141	11886145	264	4	4	1.0000000
2L	11886722	11886726	136	4	4	1.0000000
2L	11886807	11886811	90	4	4	1.0000000
2L	11886871	11886875	11	4	4	1.0000000
2L	11887732	11887736	85	4	4	1.0000000
2L	11888293	11888297	85	4	4	1.0000000
2L	11893297	11893301	3	4	4	1.0000000
2L	11893302	11893306	10	4	4	1.0000000
2L	11893661	11893665	13	4	4	1.0000000
2L	11893695	11893699	31	4	4	1.0000000
2L	11895656	11895660	128	4	4	1.0000000
2L	11896136	11896140	167	4	4	1.0000000
2L	11897286	11897290	1	1	4	0.2500000
2L	11897988	11897992	0	0	4	0.0000000
2L	11898011	11898015	0	0	4	0.0000000
2L	11898527	11898531	0	0	4	0.0000000
2L	11898611	11898615	0	0	4	0.0000000
2L	11898659	11898663	0	0	4	0.0000000
2L	11898882	11898886	0	0	4	0.0000000
2L	11899371	11899375	0	0	4	0.0000000
2L	11899505	11899509	0	0	4	0.0000000
2L	11899574	11899578	0	0	4	0.0000000
2L	11899756	11899760	0	0	4	0.0000000
2L	11899797	11899801	0	0	4	0.0000000
2L	11899810	11899814	0	0	4	0.0000000
2L	11900646	11900650	15	4	4	1.0000000
2L	11902682	11902686	33	4	4	1.0000000
2L	11903005	11903009	109	4	4	1.0000000
2L	11903884	11903888	101	4	4	1.0000000
2L	11904768	11904772	80	4	4	1.0000000
2L	11905030	11905034	12	4	4	1.0000000
2L	11906987	11906991	88	4	4	1.0000000
2L	11907522	11907526	95	4	4	1.0000000
2L	11909969	11909973	5	4	4	1.0000000
2L	11909975	11909979	9	4	4	1.0000000
2L	11911651	11911655	98	4	4	1.0000000
2L	11912326	11912330	73	4	4	1.0000000
2L	11913423	11913427	56	4	4	1.0000000
2L	11913502	11913506	3	4	4	1.0000000
2L	11913851	11913855	4	4	4	1.0000000
2L	11916317	11916321	10	4	4	1.0000000
2L	11916891	11916895	46	4	4	1.0000000
2L	11917519	11917523	64	4	4	1.0000000
2L	11917684	11917688	41	4	4	1.0000000
2L	11917688	11917692	12	4	4	1.0000000
2L	11917879	11917883	12	4	4	1.0000000
2L	11919424	11919428	34	4	4	1.0000000
2L	11921549	11921553	0	0	4	0.0000000
2L	11924749	11924753	24	4	4	1.0000000
2L	11925248	11925252	36	4	4	1.0000000
2L	11925449	11925453	60	4	4	1.0000000
2L	11926424	11926428	169	4	4	1.0000000
2L	11927747	11927751	216	4	4	1.0000000
2L	11928744	11928748	180	4	4	1.0000000
2L	11929186	11929190	43	4	4	1.0000000
2L	11929539	11929543	48	4	4	1.0000000
2L	11929546	11929550	0	0	4	0.0000000
2L	11932661	11932665	13	4	4	1.0000000
2L	11933995	11933999	36	4	4	1.0000000
2L	11934798	11934802	71	4	4	1.0000000
2L	11935206	11935210	58	4	4	1.0000000
2L	11935570	11935574	44	4	4	1.0000000
2L	11936358	11936362	17	4	4	1.0000000
2L	11936486	11936490	39	4	4	1.0000000
2L	11936888	11936892	25	4	4	1.0000000
2L	11937368	11937372	22	4	4	1.0000000
2L	11937401	11937405	122	4	4	1.0000000
2L	11938009	11938013	123	4	4	1.0000000
2L	11938258	11938262	1	4	4	1.0000000
2L	11938313	11938317	0	0	4	0.0000000
2L	11938372	11938376	29	4	4	1.0000000
2L	11939003	11939007	29	4	4	1.0000000
2L	11939025	11939029	1	4	4	1.0000000
2L	11939037	11939041	1	4	4	1.0000000
2L	11939093	11939097	16	4	4	1.0000000
2L	11940135	11940139	39	4	4	1.0000000
2L	11941617	11941621	15	4	4	1.0000000
2L	11941624	11941628	7	4	4	1.0000000
2L	11942540	11942544	252	4	4	1.0000000
2L	11942864	11942868	389	4	4	1.0000000
2L	11943751	11943755	76	4	4	1.0000000
2L	11945054	11945058	94	4	4	1.0000000
2L	11945302	11945306	29	4	4	1.0000000
2L	11945660	11945664	13	4	4	1.0000000
2L	11945687	11945691	0	0	4	0.0000000
2L	11945702	11945706	0	0	4	0.0000000
2L	11945807	11945811	0	0	4	0.0000000
2L	11945822	11945826	0	0	4	0.0000000
2L	11945837	11945841	0	0	4	0.0000000
2L	11945852	11945856	0	0	4	0.0000000
2L	11945876	11945880	0	0	4	0.0000000
2L	11946074	11946078	0	0	4	0.0000000
2L	11946119	11946123	0	0	4	0.0000000
2L	11946139	11946143	0	0	4	0.0000000
2L	11946181	11946185	0	0	4	0.0000000
2L	11946308	11946312	0	0	4	0.0000000
2L	11946485	11946489	1	3	4	0.7500000
2L	11946529	11946533	12	4	4	1.0000000
2L	11948301	11948305	75	4	4	1.0000000
2L	11948962	11948966	114	4	4	1.0000000
2L	11949026	11949030	5	3	4	0.7500000
2L	11949071	11949075	7	4	4	1.0000000
2L	11949148	11949152	324	4	4	1.0000000
2L	11950118	11950122	240	4	4	1.0000000
2L	11950207	11950211	116	4	4	1.0000000
2L	11950400	11950404	2	4	4	1.0000000
2L	11950414	11950418	1	4	4	1.0000000
2L	11950470	11950474	13	4	4	1.0000000
2L	11950691	11950695	13	4	4	1.0000000
2L	11950832	11950836	4	4	4	1.0000000
2L	11950922	11950926	49	4	4	1.0000000
2L	11952316	11952320	83	4	4	1.0000000
2L	11953438	11953442	69	4	4	1.0000000
2L	11953497	11953501	16	4	4	1.0000000
2L	11953805	11953809	109	4	4	1.0000000
2L	11954328	11954332	148	4	4	1.0000000
2L	11954910	11954914	84	4	4	1.0000000
2L	11955021	11955025	20	4	4	1.0000000
2L	11955321	11955325	117	4	4	1.0000000
2L	11955851	11955855	15	4	4	1.0000000
2L	11955942	11955946	1	4	4	1.0000000
2L	11956115	11956119	1	1	4	0.2500000
2L	11956166	11956170	9	4	4	1.0000000
2L	11956474	11956478	77	4	4	1.0000000
2L	11957202	11957206	245	4	4	1.0000000
2L	11957216	11957220	168	4	4	1.0000000
2L	11958079	11958083	467	4	4	1.0000000
2L	11958614	11958618	516	4	4	1.0000000
2L	11959464	11959468	174	4	4	1.0000000
2L	11959709	11959713	3	4	4	1.0000000
2L	11959729	11959733	3	4	4	1.0000000
2L	11959740	11959744	27	4	4	1.0000000
2L	11960398	11960402	24	4	4	1.0000000
2L	11962758	11962762	46	4	4	1.0000000
2L	11963227	11963231	51	4	4	1.0000000
2L	11963380	11963384	51	4	4	1.0000000
2L	11964114	11964118	39	4	4	1.0000000
2L	11964249	11964253	1	4	4	1.0000000
2L	11964320	11964324	0	0	4	0.0000000
2L	11964324	11964328	0	0	4	0.0000000
2L	11964407	11964411	0	0	4	0.0000000
2L	11964715	11964719	0	0	4	0.0000000
2L	11964738	11964742	0	0	4	0.0000000
2L	11964797	11964801	0	0	4	0.0000000
2L	11964881	11964885	0	0	4	0.0000000
2L	11965096	11965100	2	3	4	0.7500000
2L	11965100	11965104	12	4	4	1.0000000
2L	11965615	11965619	14	4	4	1.0000000
2L	11965869	11965873	41	4	4	1.0000000
2L	11966256	11966260	46	4	4	1.0000000
2L	11966307	11966311	0	0	4	0.0000000
2L	11966446	11966450	1	3	4	0.7500000
2L	11966619	11966623	1	4	4	1.0000000
2L	11966628	11966632	28	4	4	1.0000000
2L	11966926	11966930	31	4	4	1.0000000
2L	11966990	11966994	24	4	4	1.0000000
2L	11968157	11968161	25	4	4	1.0000000
2L	11968166	11968170	1	4	4	1.0000000
2L	11968173	11968177	5	4	4	1.0000000
2L	11968619	11968623	7	4	4	1.0000000
2L	11968631	11968635	4	4	4	1.0000000
2L	11968705	11968709	65	4	4	1.0000000
2L	11969143	11969147	54	4	4	1.0000000
2L	11969195	11969199	115	4	4	1.0000000
2L	11969584	11969588	146	4	4	1.0000000
2L	11969871	11969875	43	4	4	1.0000000
2L	11970052	11970056	1	1	4	0.2500000
2L	11970123	11970127	1	4	4	1.0000000
2L	11970152	11970156	45	4	4	1.0000000
2L	11970392	11970396	727	4	4	1.0000000
2L	11970887	11970891	675	4	4	1.0000000
2L	11970892	11970896	250	4	4	1.0000000
2L	11971342	11971346	128	4	4	1.0000000
2L	11971446	11971450	1	4	4	1.0000000
2L	11971517	11971521	0	0	4	0.0000000
2L	11971568	11971572	6	4	4	1.0000000
2L	11971817	11971821	10	4	4	1.0000000
2L	11971965	11971969	37	4	4	1.0000000
2L	11972532	11972536	49	4	4	1.0000000
2L	11972590	11972594	0	0	4	0.0000000
2L	11972677	11972681	1	4	4	1.0000000
2L	11972802	11972806	112	4	4	1.0000000
2L	11973465	11973469	94	4	4	1.0000000
2L	11973560	11973564	2	4	4	1.0000000
2L	11973568	11973572	31	4	4	1.0000000
2L	11975068	11975072	159	4	4	1.0000000
2L	11975550	11975554	126	4	4	1.0000000
2L	11975685	11975689	38	4	4	1.0000000
2L	11975975	11975979	128	4	4	1.0000000
2L	11976357	11976361	54	4	4	1.0000000
2L	11976549	11976553	32	4	4	1.0000000
2L	11976847	11976851	20	4	4	1.0000000
2L	11976939	11976943	62	4	4	1.0000000
2L	11977675	11977679	107	4	4	1.0000000
2L	11978340	11978344	35	4	4	1.0000000
2L	11979620	11979624	32	4	4	1.0000000
2L	11979942	11979946	0	0	4	0.0000000
2L	11980041	11980045	169	4	4	1.0000000
2L	11980330	11980334	312	4	4	1.0000000
2L	11980520	11980524	133	4	4	1.0000000
2L	11980530	11980534	3	4	4	1.0000000
2L	11980773	11980777	3	4	4	1.0000000
2L	11980988	11980992	1	4	4	1.0000000
2L	11981136	11981140	138	4	4	1.0000000
2L	11981619	11981623	153	4	4	1.0000000
2L	11982037	11982041	7	4	4	1.0000000
2L	11982052	11982056	0	0	4	0.0000000
2L	11982143	11982147	35	4	4	1.0000000
2L	11982562	11982566	36	4	4	1.0000000
2L	11982573	11982577	0	0	4	0.0000000
2L	11982637	11982641	20	4	4	1.0000000
2L	11982975	11982979	36	4	4	1.0000000
2L	11983415	11983419	33	4	4	1.0000000
2L	11983752	11983756	3	4	4	1.0000000
2L	11983982	11983986	1	4	4	1.0000000
2L	11984025	11984029	0	0	4	0.0000000
2L	11984221	11984225	1	3	4	0.7500000
2L	11984308	11984312	56	4	4	1.0000000
2L	11984921	11984925	57	4	4	1.0000000
2L	11985172	11985176	80	4	4	1.0000000
2L	11985640	11985644	78	4	4	1.0000000
2L	11985712	11985716	209	4	4	1.0000000
2L	11986205	11986209	273	4	4	1.0000000
2L	11986259	11986263	164	4	4	1.0000000
2L	11986679	11986683	198	4	4	1.0000000
2L	11986704	11986708	1	4	4	1.0000000
2L	11986921	11986925	1	1	4	0.2500000
2L	11986966	11986970	0	0	4	0.0000000
2L	11986995	11986999	2	4	4	1.0000000
2L	11987216	11987220	3	4	4	1.0000000
2L	11987222	11987226	1	4	4	1.0000000
2L	11987240	11987244	2	4	4	1.0000000
2L	11987276	11987280	58	4	4	1.0000000
2L	11987622	11987626	69	4	4	1.0000000
2L	11987830	11987834	12	4	4	1.0000000
2L	11987880	11987884	55	4	4	1.0000000
2L	11988301	11988305	41	4	4	1.0000000
2L	11988372	11988376	148	4	4	1.0000000
2L	11988811	11988815	154	4	4	1.0000000
2L	11988947	11988951	6	4	4	1.0000000
2L	11989221	11989225	5	4	4	1.0000000
2L	11989377	11989381	0	0	4	0.0000000
2L	11989419	11989423	1	4	4	1.0000000
2L	11989520	11989524	1	1	4	0.2500000
2L	11989524	11989528	0	0	4	0.0000000
2L	11989536	11989540	0	0	4	0.0000000
2L	11989600	11989604	5	3	4	0.7500000
2L	11989638	11989642	5	4	4	1.0000000
2L	11989662	11989666	230	4	4	1.0000000
2L	11990029	11990033	320	4	4	1.0000000
2L	11990353	11990357	630	4	4	1.0000000
2L	11991134	11991138	657	4	4	1.0000000
2L	11991229	11991233	1	4	4	1.0000000
2L	11991359	11991363	0	0	4	0.0000000
2L	11991429	11991433	1	3	4	0.7500000
2L	11991625	11991629	2	4	4	1.0000000
2L	11991781	11991785	1	4	4	1.0000000
2L	11991892	11991896	0	0	4	0.0000000
2L	11991916	11991920	0	0	4	0.0000000
2L	11992020	11992024	0	0	4	0.0000000
2L	11992233	11992237	1	1	4	0.2500000
2L	11992330	11992334	0	0	4	0.0000000
2L	11992459	11992463	0	0	4	0.0000000
2L	11992698	11992702	0	0	4	0.0000000
2L	11993192	11993196	0	0	4	0.0000000
2L	11993375	11993379	0	0	4	0.0000000
2L	11993480	11993484	0	0	4	0.0000000
2L	11993565	11993569	0	0	4	0.0000000
2L	11993655	11993659	0	0	4	0.0000000
2L	11993911	11993915	0	0	4	0.0000000
2L	11994118	11994122	1	3	4	0.7500000
2L	11994154	11994158	4	4	4	1.0000000
2L	11994914	11994918	0	0	4	0.0000000
2L	11994920	11994924	0	0	4	0.0000000
2L	11995950	11995954	0	0	4	0.0000000
2L	11996241	11996245	0	0	4	0.0000000
2L	11996370	11996374	0	0	4	0.0000000
2L	11996609	11996613	0	0	4	0.0000000
2L	11997103	11997107	0	0	4	0.0000000
2L	11997286	11997290	0	0	4	0.0000000
2L	11997391	11997395	0	0	4	0.0000000
2L	11997476	11997480	0	0	4	0.0000000
2L	11997566	11997570	0	0	4	0.0000000
2L	11997822	11997826	0	0	4	0.0000000
2L	11998029	11998033	0	0	4	0.0000000
2L	11998065	11998069	4	4	4	1.0000000
2L	11998825	11998829	0	0	4	0.0000000
2L	11998831	11998835	0	0	4	0.0000000
2L	11999861	11999865	24	3	4	0.7500000
2L	12000145	12000149	23	4	4	1.0000000
2L	12000156	12000160	0	0	4	0.0000000
2L	12000243	12000247	131	4	4	1.0000000
2L	12000994	12000998	435	4	4	1.0000000
2L	12001444	12001448	281	4	4	1.0000000
2L	12001458	12001462	0	0	4	0.0000000
2L	12001527	12001531	8	4	4	1.0000000
2L	12001749	12001753	23	4	4	1.0000000
2L	12001941	12001945	67	4	4	1.0000000
2L	12002185	12002189	1434	4	4	1.0000000
2L	12002592	12002596	1486	4	4	1.0000000
2L	12005750	12005754	41	4	4	1.0000000
2L	12006768	12006772	51	4	4	1.0000000
2L	12008049	12008053	333	4	4	1.0000000
2L	12008437	12008441	295	4	4	1.0000000
2L	12008797	12008801	222	4	4	1.0000000
2L	12008866	12008870	1	4	4	1.0000000
2L	12008947	12008951	1	4	4	1.0000000
2L	12009066	12009070	0	0	4	0.0000000
2L	12009245	12009249	1	3	4	0.7500000
2L	12009380	12009384	4	4	4	1.0000000
2L	12009537	12009541	16	4	4	1.0000000
2L	12009862	12009866	133	4	4	1.0000000
2L	12010366	12010370	508	4	4	1.0000000
2L	12011877	12011881	386	4	4	1.0000000
2L	12013906	12013910	19	4	4	1.0000000
2L	12013957	12013961	197	4	4	1.0000000
2L	12014494	12014498	415	4	4	1.0000000
2L	12015042	12015046	178	4	4	1.0000000
2L	12015069	12015073	4	4	4	1.0000000
2L	12015096	12015100	2	4	4	1.0000000
2L	12015124	12015128	20	4	4	1.0000000
2L	12015417	12015421	183	4	4	1.0000000
2L	12015844	12015848	174	4	4	1.0000000
2L	12016146	12016150	7	4	4	1.0000000
2L	12016270	12016274	55	4	4	1.0000000
2L	12017021	12017025	64	4	4	1.0000000
2L	12017026	12017030	3	4	4	1.0000000
2L	12017139	12017143	4	4	4	1.0000000
2L	12017240	12017244	6	4	4	1.0000000
2L	12017259	12017263	25	4	4	1.0000000
2L	12017806	12017810	26	4	4	1.0000000
2L	12017857	12017861	1	4	4	1.0000000
2L	12017972	12017976	1	1	4	0.2500000
2L	12018001	12018005	0	0	4	0.0000000
2L	12018099	12018103	0	0	4	0.0000000
2L	12018208	12018212	0	0	4	0.0000000
2L	12018415	12018419	0	0	4	0.0000000
2L	12018572	12018576	1	3	4	0.7500000
2L	12018762	12018766	1	4	4	1.0000000
2L	12018798	12018802	0	0	4	0.0000000
2L	12018979	12018983	1	3	4	0.7500000
2L	12019111	12019115	1	4	4	1.0000000
2L	12019115	12019119	2	4	4	1.0000000
2L	12019216	12019220	1	1	4	0.2500000
2L	12019255	12019259	0	0	4	0.0000000
2L	12019406	12019410	0	0	4	0.0000000
2L	12019444	12019448	0	0	4	0.0000000
2L	12019507	12019511	1	3	4	0.7500000
2L	12019735	12019739	0	0	4	0.0000000
2L	12019858	12019862	0	0	4	0.0000000
2L	12019942	12019946	0	0	4	0.0000000
2L	12020000	12020004	0	0	4	0.0000000
2L	12020209	12020213	0	0	4	0.0000000
2L	12020334	12020338	0	0	4	0.0000000
2L	12020471	12020475	0	0	4	0.0000000
2L	12020575	12020579	0	0	4	0.0000000
2L	12020651	12020655	0	0	4	0.0000000
2L	12020698	12020702	1	3	4	0.7500000
2L	12020812	12020816	1	4	4	1.0000000
2L	12020841	12020845	0	0	4	0.0000000
2L	12020965	12020969	3	4	4	1.0000000
2L	12022313	12022317	6	4	4	1.0000000
2L	12022589	12022593	71	4	4	1.0000000
2L	12022998	12023002	64	4	4	1.0000000
2L	12023140	12023144	6	4	4	1.0000000
2L	12023338	12023342	9	4	4	1.0000000
2L	12023620	12023624	20	4	4	1.0000000
2L	12023905	12023909	13	4	4	1.0000000
2L	12023909	12023913	5	4	4	1.0000000
2L	12024021	12024025	12	4	4	1.0000000
2L	12024599	12024603	2	4	4	1.0000000
2L	12024619	12024623	0	0	4	0.0000000
2L	12024686	12024690	11	4	4	1.0000000
2L	12024851	12024855	34	4	4	1.0000000
2L	12025106	12025110	21	4	4	1.0000000
2L	12025333	12025337	58	4	4	1.0000000
2L	12026108	12026112	40	4	4	1.0000000
2L	12026409	12026413	102	4	4	1.0000000
2L	12026611	12026615	13	4	4	1.0000000
2L	12026659	12026663	9	4	4	1.0000000
2L	12026666	12026670	57	4	4	1.0000000
2L	12027260	12027264	211	4	4	1.0000000
2L	12027540	12027544	94	4	4	1.0000000
2L	12027695	12027699	4	4	4	1.0000000
2L	12027841	12027845	0	0	4	0.0000000
2L	12027975	12027979	0	0	4	0.0000000
2L	12027990	12027994	1	4	4	1.0000000
2L	12028352	12028356	13	4	4	1.0000000
2L	12030335	12030339	3	4	4	1.0000000
2L	12030439	12030443	1	4	4	1.0000000
2L	12030461	12030465	1	4	4	1.0000000
2L	12030526	12030530	0	0	4	0.0000000
2L	12030624	12030628	0	0	4	0.0000000
2L	12030685	12030689	1	4	4	1.0000000
2L	12030769	12030773	23	4	4	1.0000000
2L	12031014	12031018	25	4	4	1.0000000
2L	12031131	12031135	2	1	4	0.2500000
2L	12031206	12031210	0	0	4	0.0000000
2L	12031305	12031309	0	0	4	0.0000000
2L	12031381	12031385	56	4	4	1.0000000
2L	12031869	12031873	84	4	4	1.0000000
2L	12031914	12031918	1	4	4	1.0000000
2L	12032034	12032038	1	4	4	1.0000000
2L	12032171	12032175	67	4	4	1.0000000
2L	12032663	12032667	36	4	4	1.0000000
2L	12032849	12032853	2	4	4	1.0000000
2L	12032887	12032891	1	4	4	1.0000000
2L	12032935	12032939	0	0	4	0.0000000
2L	12032974	12032978	0	0	4	0.0000000
2L	12033080	12033084	2	4	4	1.0000000
2L	12033232	12033236	3	4	4	1.0000000
2L	12033395	12033399	3	4	4	1.0000000
2L	12033535	12033539	2	4	4	1.0000000
2L	12033624	12033628	0	0	4	0.0000000
2L	12033704	12033708	3	4	4	1.0000000
2L	12033713	12033717	55	4	4	1.0000000
2L	12033993	12033997	170	4	4	1.0000000
2L	12034344	12034348	45	4	4	1.0000000
2L	12034394	12034398	3	4	4	1.0000000
2L	12034599	12034603	10	4	4	1.0000000
2L	12035021	12035025	18	4	4	1.0000000
2L	12035217	12035221	154	4	4	1.0000000
2L	12035680	12035684	196	4	4	1.0000000
2L	12035699	12035703	98	4	4	1.0000000
2L	12036515	12036519	121	4	4	1.0000000
2L	12036525	12036529	71	4	4	1.0000000
2L	12036995	12036999	69	4	4	1.0000000
2L	12037052	12037056	20	4	4	1.0000000
2L	12037275	12037279	22	4	4	1.0000000
2L	12037400	12037404	130	4	4	1.0000000
2L	12037965	12037969	158	4	4	1.0000000
2L	12038562	12038566	14	4	4	1.0000000
2L	12038682	12038686	3	3	4	0.7500000
2L	12038919	12038923	3	4	4	1.0000000
2L	12038975	12038979	88	4	4	1.0000000
2L	12039431	12039435	106	4	4	1.0000000
2L	12039632	12039636	45	4	4	1.0000000
2L	12039951	12039955	113	4	4	1.0000000
2L	12041176	12041180	98	4	4	1.0000000
2L	12041578	12041582	3	4	4	1.0000000
2L	12041667	12041671	29	4	4	1.0000000
2L	12042055	12042059	48	4	4	1.0000000
2L	12042062	12042066	3	4	4	1.0000000
2L	12042231	12042235	1	4	4	1.0000000
2L	12042299	12042303	15	4	4	1.0000000
2L	12042573	12042577	25	4	4	1.0000000
2L	12042834	12042838	12	4	4	1.0000000
2L	12042877	12042881	167	4	4	1.0000000
2L	12043316	12043320	193	4	4	1.0000000
2L	12043505	12043509	3	4	4	1.0000000
2L	12043564	12043568	1	4	4	1.0000000
2L	12043570	12043574	4	4	4	1.0000000
2L	12043713	12043717	160	4	4	1.0000000
2L	12044556	12044560	166	4	4	1.0000000
2L	12044708	12044712	130	4	4	1.0000000
2L	12045157	12045161	791	4	4	1.0000000
2L	12045848	12045852	1064	4	4	1.0000000
2L	12046812	12046816	620	4	4	1.0000000
2L	12047032	12047036	17	4	4	1.0000000
2L	12047240	12047244	22	4	4	1.0000000
2L	12047503	12047507	153	4	4	1.0000000
2L	12048093	12048097	101	4	4	1.0000000
2L	12048202	12048206	4	4	4	1.0000000
2L	12048398	12048402	2	4	4	1.0000000
2L	12048432	12048436	0	0	4	0.0000000
2L	12048621	12048625	68	4	4	1.0000000
2L	12049469	12049473	418	4	4	1.0000000
2L	12049908	12049912	380	4	4	1.0000000
2L	12049946	12049950	4	4	4	1.0000000
2L	12049981	12049985	5	4	4	1.0000000
2L	12049991	12049995	31	4	4	1.0000000
2L	12050692	12050696	22	4	4	1.0000000
2L	12050728	12050732	0	0	4	0.0000000
2L	12050779	12050783	1	4	4	1.0000000
2L	12050905	12050909	2	4	4	1.0000000
2L	12051141	12051145	2	4	4	1.0000000
2L	12051157	12051161	11	4	4	1.0000000
2L	12051689	12051693	168	4	4	1.0000000
2L	12052007	12052011	152	4	4	1.0000000
2L	12052633	12052637	129	4	4	1.0000000
2L	12053116	12053120	251	4	4	1.0000000
2L	12053663	12053667	159	4	4	1.0000000
2L	12054023	12054027	6	4	4	1.0000000
2L	12054239	12054243	0	0	4	0.0000000
2L	12054332	12054336	0	0	4	0.0000000
2L	12054399	12054403	1	4	4	1.0000000
2L	12054443	12054447	1	4	4	1.0000000
2L	12054495	12054499	1	4	4	1.0000000
2L	12054624	12054628	178	4	4	1.0000000
2L	12055126	12055130	186	4	4	1.0000000
2L	12056489	12056493	39	4	4	1.0000000
2L	12056702	12056706	14	4	4	1.0000000
2L	12056807	12056811	27	4	4	1.0000000
2L	12057283	12057287	35	4	4	1.0000000
2L	12057959	12057963	7	4	4	1.0000000
2L	12058189	12058193	5	4	4	1.0000000
2L	12058388	12058392	15	4	4	1.0000000
2L	12058709	12058713	24	4	4	1.0000000
2L	12058733	12058737	1	4	4	1.0000000
2L	12058789	12058793	1	4	4	1.0000000
2L	12058928	12058932	3	3	4	0.7500000
2L	12059186	12059190	3	4	4	1.0000000
2L	12059266	12059270	0	0	4	0.0000000
2L	12059289	12059293	0	0	4	0.0000000
2L	12059328	12059332	0	0	4	0.0000000
2L	12059388	12059392	15	4	4	1.0000000
2L	12059727	12059731	70	4	4	1.0000000
2L	12060211	12060215	75	4	4	1.0000000
2L	12060315	12060319	1	4	4	1.0000000
2L	12060520	12060524	5	4	4	1.0000000
2L	12060744	12060748	5	4	4	1.0000000
2L	12060951	12060955	1	4	4	1.0000000
2L	12061007	12061011	1	3	4	0.7500000
2L	12061217	12061221	1	4	4	1.0000000
2L	12061298	12061302	81	4	4	1.0000000
2L	12061714	12061718	77	4	4	1.0000000
2L	12061851	12061855	97	4	4	1.0000000
2L	12062648	12062652	89	4	4	1.0000000
2L	12062866	12062870	0	0	4	0.0000000
2L	12063032	12063036	89	4	4	1.0000000
2L	12063459	12063463	89	4	4	1.0000000
2L	12063571	12063575	0	0	4	0.0000000
2L	12063578	12063582	0	0	4	0.0000000
2L	12063665	12063669	0	0	4	0.0000000
2L	12063753	12063757	0	0	4	0.0000000
2L	12063776	12063780	0	0	4	0.0000000
2L	12063792	12063796	0	0	4	0.0000000
2L	12063891	12063895	0	0	4	0.0000000
2L	12063930	12063934	52	4	4	1.0000000
2L	12064240	12064244	71	4	4	1.0000000
2L	12064245	12064249	77	4	4	1.0000000
2L	12064751	12064755	185	4	4	1.0000000
2L	12065424	12065428	236	4	4	1.0000000
2L	12065917	12065921	191	4	4	1.0000000
2L	12066689	12066693	89	4	4	1.0000000
2L	12066886	12066890	3	3	4	0.7500000
2L	12067130	12067134	78	4	4	1.0000000
2L	12067678	12067682	0	0	4	0.0000000
2L	12068270	12068274	0	0	4	0.0000000
2L	12068400	12068404	0	0	4	0.0000000
2L	12068715	12068719	0	0	4	0.0000000
2L	12069476	12069480	0	0	4	0.0000000
2L	12069492	12069496	0	0	4	0.0000000
2L	12069730	12069734	0	0	4	0.0000000
2L	12069817	12069821	0	0	4	0.0000000
2L	12069862	12069866	0	0	4	0.0000000
2L	12070278	12070282	0	0	4	0.0000000
2L	12070282	12070286	0	0	4	0.0000000
2L	12070996	12071000	0	0	4	0.0000000
2L	12071476	12071480	0	0	4	0.0000000
2L	12072578	12072582	0	0	4	0.0000000
2L	12072773	12072777	0	0	4	0.0000000
2L	12072903	12072907	0	0	4	0.0000000
2L	12073757	12073761	0	0	4	0.0000000
2L	12074259	12074263	68	3	4	0.7500000
2L	12074487	12074491	72	4	4	1.0000000
2L	12076568	12076572	4	4	4	1.0000000
2L	12076579	12076583	19	4	4	1.0000000
2L	12076847	12076851	18	4	4	1.0000000
2L	12076863	12076867	8	4	4	1.0000000
2L	12077116	12077120	13	4	4	1.0000000
2L	12077385	12077389	7	4	4	1.0000000
2L	12078743	12078747	83	4	4	1.0000000
2L	12079369	12079373	193	4	4	1.0000000
2L	12079661	12079665	10	4	4	1.0000000
2L	12079785	12079789	0	0	4	0.0000000
2L	12079901	12079905	0	0	4	0.0000000
2L	12079945	12079949	2	3	4	0.7500000
2L	12080150	12080154	5	4	4	1.0000000
2L	12080354	12080358	3	4	4	1.0000000
2L	12080429	12080433	1	3	4	0.7500000
2L	12080488	12080492	13	4	4	1.0000000
2L	12081667	12081671	31	4	4	1.0000000
2L	12081685	12081689	0	0	4	0.0000000
2L	12081709	12081713	0	0	4	0.0000000
2L	12081715	12081719	0	0	4	0.0000000
2L	12081880	12081884	0	0	4	0.0000000
2L	12081901	12081905	5	4	4	1.0000000
2L	12082237	12082241	7	4	4	1.0000000
2L	12082277	12082281	0	0	4	0.0000000
2L	12082309	12082313	2	4	4	1.0000000
2L	12082558	12082562	4	4	4	1.0000000
2L	12082787	12082791	1	4	4	1.0000000
2L	12082845	12082849	1	4	4	1.0000000
2L	12082970	12082974	20	4	4	1.0000000
2L	12083251	12083255	22	4	4	1.0000000
2L	12083294	12083298	54	4	4	1.0000000
2L	12083712	12083716	47	4	4	1.0000000
2L	12083792	12083796	126	4	4	1.0000000
2L	12084203	12084207	138	4	4	1.0000000
2L	12084211	12084215	23	4	4	1.0000000
2L	12084655	12084659	9	4	4	1.0000000
2L	12084765	12084769	0	0	4	0.0000000
2L	12084780	12084784	0	0	4	0.0000000
2L	12084918	12084922	1	4	4	1.0000000
2L	12084960	12084964	17	4	4	1.0000000
2L	12085310	12085314	12	4	4	1.0000000
2L	12085322	12085326	4	4	4	1.0000000
2L	12085363	12085367	70	4	4	1.0000000
2L	12085852	12085856	125	4	4	1.0000000
2L	12086111	12086115	5	4	4	1.0000000
2L	12086269	12086273	13	4	4	1.0000000
2L	12086600	12086604	21	4	4	1.0000000
2L	12086706	12086710	76	4	4	1.0000000
2L	12087104	12087108	41	4	4	1.0000000
2L	12087131	12087135	1	4	4	1.0000000
2L	12087148	12087152	10	4	4	1.0000000
2L	12087448	12087452	11	4	4	1.0000000
2L	12087556	12087560	2	4	4	1.0000000
2L	12087770	12087774	0	0	4	0.0000000
2L	12087945	12087949	10	4	4	1.0000000
2L	12089047	12089051	21	4	4	1.0000000
2L	12089066	12089070	0	0	4	0.0000000
2L	12089244	12089248	0	0	4	0.0000000
2L	12089326	12089330	0	0	4	0.0000000
2L	12089333	12089337	0	0	4	0.0000000
2L	12089356	12089360	0	0	4	0.0000000
2L	12089365	12089369	0	0	4	0.0000000
2L	12089413	12089417	0	0	4	0.0000000
2L	12089461	12089465	0	0	4	0.0000000
2L	12089632	12089636	0	0	4	0.0000000
2L	12089773	12089777	1	3	4	0.7500000
2L	12090056	12090060	1	4	4	1.0000000
2L	12090246	12090250	0	0	4	0.0000000
2L	12090300	12090304	0	0	4	0.0000000
2L	12090327	12090331	1	4	4	1.0000000
2L	12090520	12090524	1	1	4	0.2500000
2L	12090530	12090534	0	0	4	0.0000000
2L	12090537	12090541	0	0	4	0.0000000
2L	12090541	12090545	0	0	4	0.0000000
2L	12090682	12090686	44	4	4	1.0000000
2L	12091955	12091959	31	4	4	1.0000000
2L	12092002	12092006	5	4	4	1.0000000
2L	12092238	12092242	17	4	4	1.0000000
2L	12093049	12093053	43	4	4	1.0000000
2L	12093938	12093942	100	4	4	1.0000000
2L	12094091	12094095	2	4	4	1.0000000
2L	12094199	12094203	7	4	4	1.0000000
2L	12094265	12094269	20	4	4	1.0000000
2L	12094276	12094280	104	4	4	1.0000000
2L	12094955	12094959	125	4	4	1.0000000
2L	12095480	12095484	20	4	4	1.0000000
2L	12095550	12095554	2	4	4	1.0000000
2L	12095585	12095589	2	4	4	1.0000000
2L	12095687	12095691	2	4	4	1.0000000
2L	12095700	12095704	1	4	4	1.0000000
2L	12095853	12095857	23	4	4	1.0000000
2L	12096657	12096661	19	4	4	1.0000000
2L	12096914	12096918	4	4	4	1.0000000
2L	12096945	12096949	1	4	4	1.0000000
2L	12097164	12097168	1	1	4	0.2500000
2L	12097322	12097326	18	4	4	1.0000000
2L	12098040	12098044	220	4	4	1.0000000
2L	12098393	12098397	273	4	4	1.0000000
2L	12098467	12098471	4	4	4	1.0000000
2L	12098600	12098604	2	4	4	1.0000000
2L	12098788	12098792	31	4	4	1.0000000
2L	12099184	12099188	36	4	4	1.0000000
2L	12099245	12099249	6	4	4	1.0000000
2L	12099487	12099491	13	4	4	1.0000000
2L	12099757	12099761	8	4	4	1.0000000
2L	12099811	12099815	10	4	4	1.0000000
2L	12099835	12099839	134	4	4	1.0000000
2L	12100438	12100442	128	4	4	1.0000000
2L	12100505	12100509	0	0	4	0.0000000
2L	12100644	12100648	1	3	4	0.7500000
2L	12100649	12100653	1	4	4	1.0000000
2L	12100793	12100797	147	4	4	1.0000000
2L	12101231	12101235	148	4	4	1.0000000
2L	12101238	12101242	1	4	4	1.0000000
2L	12101270	12101274	0	0	4	0.0000000
2L	12101436	12101440	0	0	4	0.0000000
2L	12101578	12101582	33	4	4	1.0000000
2L	12101883	12101887	36	4	4	1.0000000
2L	12101989	12101993	6	4	4	1.0000000
2L	12102181	12102185	1	1	4	0.2500000
2L	12102216	12102220	0	0	4	0.0000000
2L	12102293	12102297	0	0	4	0.0000000
2L	12102351	12102355	6	4	4	1.0000000
2L	12102615	12102619	6	4	4	1.0000000
2L	12102619	12102623	1	4	4	1.0000000
2L	12102705	12102709	2	4	4	1.0000000
2L	12102924	12102928	16	4	4	1.0000000
2L	12104664	12104668	69	4	4	1.0000000
2L	12105174	12105178	57	4	4	1.0000000
2L	12105366	12105370	2	4	4	1.0000000
2L	12105370	12105374	0	0	4	0.0000000
2L	12105423	12105427	2	4	4	1.0000000
2L	12105559	12105563	34	4	4	1.0000000
2L	12105869	12105873	111	4	4	1.0000000
2L	12106353	12106357	37	4	4	1.0000000
2L	12106483	12106487	2	3	4	0.7500000
2L	12106507	12106511	25	4	4	1.0000000
2L	12106999	12107003	63	4	4	1.0000000
2L	12107714	12107718	35	4	4	1.0000000
2L	12107843	12107847	2	4	4	1.0000000
2L	12107849	12107853	2	4	4	1.0000000
2L	12107856	12107860	5	4	4	1.0000000
2L	12108046	12108050	4	4	4	1.0000000
2L	12108097	12108101	1	4	4	1.0000000
2L	12108152	12108156	1	4	4	1.0000000
2L	12108195	12108199	3	4	4	1.0000000
2L	12108414	12108418	2	4	4	1.0000000
2L	12108478	12108482	2	4	4	1.0000000
2L	12108624	12108628	8	4	4	1.0000000
2L	12108664	12108668	123	4	4	1.0000000
2L	12109757	12109761	205	4	4	1.0000000
2L	12109977	12109981	5	4	4	1.0000000
2L	12110025	12110029	83	4	4	1.0000000
2L	12110849	12110853	37	4	4	1.0000000
2L	12111205	12111209	21	4	4	1.0000000
2L	12111470	12111474	8	4	4	1.0000000
2L	12111477	12111481	17	4	4	1.0000000
2L	12112561	12112565	28	4	4	1.0000000
2L	12112612	12112616	4	4	4	1.0000000
2L	12112991	12112995	0	0	4	0.0000000
2L	12113110	12113114	0	0	4	0.0000000
2L	12113284	12113288	1	3	4	0.7500000
2L	12113384	12113388	30	4	4	1.0000000
2L	12114502	12114506	39	4	4	1.0000000
2L	12115222	12115226	42	4	4	1.0000000
2L	12115890	12115894	25	4	4	1.0000000
2L	12116156	12116160	3	4	4	1.0000000
2L	12116403	12116407	15	4	4	1.0000000
2L	12118150	12118154	7	4	4	1.0000000
2L	12118384	12118388	1	1	4	0.2500000
2L	12118553	12118557	41	4	4	1.0000000
2L	12119272	12119276	165	4	4	1.0000000
2L	12119774	12119778	73	4	4	1.0000000
2L	12119855	12119859	2	4	4	1.0000000
2L	12119882	12119886	2	4	4	1.0000000
2L	12119889	12119893	27	4	4	1.0000000
2L	12120881	12120885	27	4	4	1.0000000
2L	12120976	12120980	0	0	4	0.0000000
2L	12120983	12120987	0	0	4	0.0000000
2L	12121034	12121038	0	0	4	0.0000000
2L	12121117	12121121	0	0	4	0.0000000
2L	12121254	12121258	2	3	4	0.7500000
2L	12121262	12121266	2	4	4	1.0000000
2L	12121347	12121351	3	4	4	1.0000000
2L	12121355	12121359	6	4	4	1.0000000
2L	12121362	12121366	56	4	4	1.0000000
2L	12121944	12121948	29	4	4	1.0000000
2L	12122028	12122032	5	3	4	0.7500000
2L	12122720	12122724	11	4	4	1.0000000
2L	12122987	12122991	4	4	4	1.0000000
2L	12123158	12123162	49	4	4	1.0000000
2L	12123708	12123712	64	4	4	1.0000000
2L	12125668	12125672	3	4	4	1.0000000
2L	12125692	12125696	0	0	4	0.0000000
2L	12125856	12125860	2	4	4	1.0000000
2L	12126211	12126215	10	4	4	1.0000000
2L	12126376	12126380	0	0	4	0.0000000
2L	12126492	12126496	0	0	4	0.0000000
2L	12126624	12126628	46	4	4	1.0000000
2L	12127826	12127830	46	4	4	1.0000000
2L	12128070	12128074	52	4	4	1.0000000
2L	12129114	12129118	62	4	4	1.0000000
2L	12129482	12129486	156	4	4	1.0000000
2L	12129981	12129985	143	4	4	1.0000000
2L	12130068	12130072	8	4	4	1.0000000
2L	12130477	12130481	20	4	4	1.0000000
2L	12130834	12130838	25	4	4	1.0000000
2L	12131387	12131391	50	4	4	1.0000000
2L	12131779	12131783	21	4	4	1.0000000
2L	12131904	12131908	1	4	4	1.0000000
2L	12131951	12131955	0	0	4	0.0000000
2L	12132070	12132074	43	4	4	1.0000000
2L	12132668	12132672	62	4	4	1.0000000
2L	12133431	12133435	117	4	4	1.0000000
2L	12133441	12133445	10	4	4	1.0000000
2L	12133446	12133450	10	4	4	1.0000000
2L	12133583	12133587	647	4	4	1.0000000
2L	12134329	12134333	330	4	4	1.0000000
2L	12135338	12135342	101	4	4	1.0000000
2L	12136855	12136859	35	4	4	1.0000000
2L	12137626	12137630	38	4	4	1.0000000
2L	12138590	12138594	64	4	4	1.0000000
2L	12139664	12139668	17	4	4	1.0000000
2L	12139991	12139995	5	4	4	1.0000000
2L	12141901	12141905	0	0	4	0.0000000
2L	12143320	12143324	0	0	4	0.0000000
2L	12143623	12143627	1	4	4	1.0000000
2L	12143640	12143644	0	0	4	0.0000000
2L	12149895	12149899	37	4	4	1.0000000
2L	12150428	12150432	80	4	4	1.0000000
2L	12151450	12151454	2	1	4	0.2500000
2L	12151467	12151471	11	4	4	1.0000000
2L	12152502	12152506	36	4	4	1.0000000
2L	12153393	12153397	38	4	4	1.0000000
2L	12153594	12153598	7	4	4	1.0000000
2L	12153861	12153865	21	4	4	1.0000000
2L	12154167	12154171	21	4	4	1.0000000
2L	12156276	12156280	161	4	4	1.0000000
2L	12156766	12156770	246	4	4	1.0000000
2L	12157136	12157140	95	4	4	1.0000000
2L	12157142	12157146	5	4	4	1.0000000
2L	12160988	12160992	38	4	4	1.0000000
2L	12161546	12161550	27	4	4	1.0000000
2L	12161749	12161753	5	4	4	1.0000000
2L	12161962	12161966	3	4	4	1.0000000
2L	12162022	12162026	2	4	4	1.0000000
2L	12162150	12162154	186	4	4	1.0000000
2L	12162673	12162677	188	4	4	1.0000000
2L	12162830	12162834	77	4	4	1.0000000
2L	12163573	12163577	102	4	4	1.0000000
2L	12163815	12163819	71	4	4	1.0000000
2L	12164520	12164524	13	4	4	1.0000000
2L	12164754	12164758	4	4	4	1.0000000
2L	12165155	12165159	16	4	4	1.0000000
2L	12165446	12165450	95	4	4	1.0000000
2L	12165862	12165866	94	4	4	1.0000000
2L	12165895	12165899	0	0	4	0.0000000
2L	12165969	12165973	0	0	4	0.0000000
2L	12165991	12165995	28	4	4	1.0000000
2L	12166391	12166395	37	4	4	1.0000000
2L	12166547	12166551	2	4	4	1.0000000
2L	12166587	12166591	0	0	4	0.0000000
2L	12166620	12166624	0	0	4	0.0000000
2L	12166643	12166647	1	4	4	1.0000000
2L	12166946	12166950	0	0	4	0.0000000
2L	12166993	12166997	0	0	4	0.0000000
2L	12167111	12167115	1	3	4	0.7500000
2L	12167118	12167122	1	4	4	1.0000000
2L	12167163	12167167	48	4	4	1.0000000
2L	12168261	12168265	24	4	4	1.0000000
2L	12168339	12168343	19	4	4	1.0000000
2L	12168872	12168876	34	4	4	1.0000000
2L	12168897	12168901	2	4	4	1.0000000
2L	12168993	12168997	1	4	4	1.0000000
2L	12169021	12169025	14	4	4	1.0000000
2L	12169920	12169924	45	4	4	1.0000000
2L	12169986	12169990	46	4	4	1.0000000
2L	12170740	12170744	43	4	4	1.0000000
2L	12170770	12170774	0	0	4	0.0000000
2L	12170792	12170796	1	4	4	1.0000000
2L	12170881	12170885	5	4	4	1.0000000
2L	12170926	12170930	13	4	4	1.0000000
2L	12171758	12171762	98	4	4	1.0000000
2L	12171898	12171902	7	4	4	1.0000000
2L	12172052	12172056	6	4	4	1.0000000
2L	12172060	12172064	0	0	4	0.0000000
2L	12172160	12172164	0	0	4	0.0000000
2L	12172257	12172261	46	4	4	1.0000000
2L	12172573	12172577	64	4	4	1.0000000
2L	12173215	12173219	23	4	4	1.0000000
2L	12173246	12173250	1	4	4	1.0000000
2L	12173261	12173265	1	4	4	1.0000000
2L	12173356	12173360	5	4	4	1.0000000
2L	12173606	12173610	6	4	4	1.0000000
2L	12173658	12173662	59	4	4	1.0000000
2L	12173997	12174001	127	4	4	1.0000000
2L	12174791	12174795	82	4	4	1.0000000
2L	12175143	12175147	63	4	4	1.0000000
2L	12175152	12175156	1	1	4	0.2500000
2L	12175209	12175213	7	4	4	1.0000000
2L	12175470	12175474	8	4	4	1.0000000
2L	12175588	12175592	3	4	4	1.0000000
2L	12175775	12175779	30	4	4	1.0000000
2L	12176571	12176575	33	4	4	1.0000000
2L	12176679	12176683	5	4	4	1.0000000
2L	12176909	12176913	2	4	4	1.0000000
2L	12176932	12176936	3	4	4	1.0000000
2L	12177079	12177083	16	4	4	1.0000000
2L	12177107	12177111	95	4	4	1.0000000
2L	12177746	12177750	134	4	4	1.0000000
2L	12177840	12177844	44	4	4	1.0000000
2L	12177883	12177887	6	4	4	1.0000000
2L	12178083	12178087	5	4	4	1.0000000
2L	12178210	12178214	121	4	4	1.0000000
2L	12178859	12178863	249	4	4	1.0000000
2L	12179162	12179166	1	3	4	0.7500000
2L	12179443	12179447	67	4	4	1.0000000
2L	12180464	12180468	69	4	4	1.0000000
2L	12180612	12180616	15	4	4	1.0000000
2L	12181102	12181106	38	4	4	1.0000000
2L	12182520	12182524	23	4	4	1.0000000
2L	12183850	12183854	43	4	4	1.0000000
2L	12184339	12184343	96	4	4	1.0000000
2L	12184657	12184661	22	4	4	1.0000000
2L	12185635	12185639	30	4	4	1.0000000
2L	12186725	12186729	36	4	4	1.0000000
2L	12188684	12188688	5	4	4	1.0000000
2L	12188750	12188754	9	4	4	1.0000000
2L	12189168	12189172	7	4	4	1.0000000
2L	12189407	12189411	1	4	4	1.0000000
2L	12189644	12189648	71	4	4	1.0000000
2L	12190583	12190587	85	4	4	1.0000000
2L	12192649	12192653	5	4	4	1.0000000
2L	12192765	12192769	74	4	4	1.0000000
2L	12193491	12193495	114	4	4	1.0000000
2L	12194836	12194840	5	4	4	1.0000000
2L	12195034	12195038	4	4	4	1.0000000
2L	12195080	12195084	2	4	4	1.0000000
2L	12195319	12195323	0	0	4	0.0000000
2L	12195367	12195371	9	4	4	1.0000000
2L	12195793	12195797	26	4	4	1.0000000
2L	12196218	12196222	64	4	4	1.0000000
2L	12196928	12196932	18	4	4	1.0000000
2L	12196972	12196976	5	4	4	1.0000000
2L	12197389	12197393	14	4	4	1.0000000
2L	12199048	12199052	9	4	4	1.0000000
2L	12199060	12199064	55	4	4	1.0000000
2L	12200261	12200265	132	4	4	1.0000000
2L	12200651	12200655	167	4	4	1.0000000
2L	12201017	12201021	57	4	4	1.0000000
2L	12201038	12201042	3	4	4	1.0000000
2L	12201184	12201188	1	1	4	0.2500000
2L	12201270	12201274	0	0	4	0.0000000
2L	12201377	12201381	0	0	4	0.0000000
2L	12201562	12201566	5	4	4	1.0000000
2L	12203530	12203534	57	4	4	1.0000000
2L	12203926	12203930	76	4	4	1.0000000
2L	12204677	12204681	25	4	4	1.0000000
2L	12207244	12207248	0	0	4	0.0000000
2L	12207347	12207351	1	4	4	1.0000000
2L	12207563	12207567	1	1	4	0.2500000
2L	12207726	12207730	0	0	4	0.0000000
2L	12207790	12207794	4	4	4	1.0000000
2L	12208070	12208074	94	4	4	1.0000000
2L	12208488	12208492	72	4	4	1.0000000
2L	12208878	12208882	25	4	4	1.0000000
2L	12209054	12209058	1	1	4	0.2500000
2L	12209097	12209101	0	0	4	0.0000000
2L	12209226	12209230	0	0	4	0.0000000
2L	12209303	12209307	0	0	4	0.0000000
2L	12209439	12209443	4	3	4	0.7500000
2L	12209775	12209779	0	0	4	0.0000000
2L	12209865	12209869	13	4	4	1.0000000
2L	12209886	12209890	13	4	4	1.0000000
2L	12211378	12211382	33	4	4	1.0000000
2L	12211949	12211953	8	4	4	1.0000000
2L	12212150	12212154	38	4	4	1.0000000
2L	12212851	12212855	82	4	4	1.0000000
2L	12213797	12213801	3	1	4	0.2500000
2L	12213826	12213830	71	4	4	1.0000000
2L	12214315	12214319	32	1	4	0.2500000
2L	12214585	12214589	0	0	4	0.0000000
2L	12214806	12214810	0	0	4	0.0000000
2L	12216636	12216640	0	0	4	0.0000000
2L	12219528	12219532	0	0	4	0.0000000
2L	12219798	12219802	0	0	4	0.0000000
2L	12220018	12220022	0	0	4	0.0000000
2L	12221848	12221852	0	0	4	0.0000000
2L	12226022	12226026	1	4	4	1.0000000
2L	12228534	12228538	7	4	4	1.0000000
2L	12230265	12230269	21	4	4	1.0000000
2L	12230287	12230291	1	4	4	1.0000000
2L	12235625	12235629	1	3	4	0.7500000
2L	12235873	12235877	14	4	4	1.0000000
2L	12239940	12239944	8	4	4	1.0000000
2L	12241056	12241060	4	4	4	1.0000000
2L	12241068	12241072	36	4	4	1.0000000
2L	12241574	12241578	38	4	4	1.0000000
2L	12241583	12241587	2	4	4	1.0000000
2L	12241709	12241713	1	1	4	0.2500000
2L	12241889	12241893	1	3	4	0.7500000
2L	12243424	12243428	75	4	4	1.0000000
2L	12248283	12248287	26	4	4	1.0000000
2L	12248356	12248360	24	4	4	1.0000000
2L	12250742	12250746	8	4	4	1.0000000
2L	12257396	12257400	0	0	4	0.0000000
2L	12258160	12258164	15	4	4	1.0000000
2L	12258728	12258732	14	4	4	1.0000000
2L	12258873	12258877	4	4	4	1.0000000
2L	12262576	12262580	68	4	4	1.0000000
2L	12263532	12263536	90	4	4	1.0000000
2L	12264376	12264380	51	4	4	1.0000000
2L	12266318	12266322	68	4	4	1.0000000
2L	12267426	12267430	117	4	4	1.0000000
2L	12268073	12268077	31	4	4	1.0000000
2L	12268349	12268353	2	1	4	0.2500000
2L	12268902	12268906	64	4	4	1.0000000
2L	12269290	12269294	182	4	4	1.0000000
2L	12270736	12270740	46	4	4	1.0000000
2L	12270805	12270809	55	4	4	1.0000000
2L	12271945	12271949	106	4	4	1.0000000
2L	12272043	12272047	6	4	4	1.0000000
2L	12272329	12272333	104	4	4	1.0000000
2L	12272930	12272934	106	4	4	1.0000000
2L	12276486	12276490	101	4	4	1.0000000
2L	12277091	12277095	214	4	4	1.0000000
2L	12278031	12278035	118	4	4	1.0000000
2L	12279310	12279314	101	4	4	1.0000000
2L	12280097	12280101	77	4	4	1.0000000
2L	12280971	12280975	11	4	4	1.0000000
2L	12280986	12280990	2	4	4	1.0000000
2L	12283086	12283090	7	4	4	1.0000000
2L	12285259	12285263	53	4	4	1.0000000
2L	12285966	12285970	4	4	4	1.0000000
2L	12285979	12285983	0	0	4	0.0000000
2L	12285985	12285989	0	0	4	0.0000000
2L	12286152	12286156	20	4	4	1.0000000
2L	12287167	12287171	9	4	4	1.0000000
2L	12287207	12287211	136	4	4	1.0000000
2L	12287557	12287561	304	4	4	1.0000000
2L	12288032	12288036	165	4	4	1.0000000
2L	12288110	12288114	3	4	4	1.0000000
2L	12288385	12288389	177	4	4	1.0000000
2L	12288951	12288955	83	4	4	1.0000000
2L	12289239	12289243	19	4	4	1.0000000
2L	12291380	12291384	124	4	4	1.0000000
2L	12292370	12292374	241	4	4	1.0000000
2L	12293802	12293806	44	4	4	1.0000000
2L	12296441	12296445	46	4	4	1.0000000
2L	12297774	12297778	160	4	4	1.0000000
2L	12298830	12298834	217	4	4	1.0000000
2L	12299907	12299911	204	4	4	1.0000000
2L	12300304	12300308	150	4	4	1.0000000
2L	12301670	12301674	168	4	4	1.0000000
2L	12302187	12302191	19	1	4	0.2500000
2L	12302249	12302253	7	3	4	0.7500000
2L	12303362	12303366	196	4	4	1.0000000
2L	12303734	12303738	67	4	4	1.0000000
2L	12304450	12304454	241	4	4	1.0000000
2L	12305356	12305360	172	4	4	1.0000000
2L	12305554	12305558	8	4	4	1.0000000
2L	12305804	12305808	12	4	4	1.0000000
2L	12307148	12307152	10	4	4	1.0000000
2L	12307152	12307156	52	4	4	1.0000000
2L	12307714	12307718	78	4	4	1.0000000
2L	12309473	12309477	8	4	4	1.0000000
2L	12309539	12309543	0	0	4	0.0000000
2L	12309732	12309736	21	4	4	1.0000000
2L	12310409	12310413	117	4	4	1.0000000
2L	12310737	12310741	241	4	4	1.0000000
2L	12310772	12310776	180	4	4	1.0000000
2L	12311241	12311245	87	4	4	1.0000000
2L	12311460	12311464	0	0	4	0.0000000
2L	12314122	12314126	20	4	4	1.0000000
2L	12315542	12315546	161	4	4	1.0000000
2L	12315914	12315918	89	4	4	1.0000000
2L	12316039	12316043	92	4	4	1.0000000
2L	12316582	12316586	136	4	4	1.0000000
2L	12316932	12316936	41	4	4	1.0000000
2L	12316982	12316986	1	4	4	1.0000000
2L	12316994	12316998	0	0	4	0.0000000
2L	12317025	12317029	2	4	4	1.0000000
2L	12317250	12317254	35	4	4	1.0000000
2L	12319356	12319360	81	4	4	1.0000000
2L	12320701	12320705	95	4	4	1.0000000
2L	12321114	12321118	60	4	4	1.0000000
2L	12322158	12322162	16	4	4	1.0000000
2L	12324293	12324297	59	4	4	1.0000000
2L	12324688	12324692	89	4	4	1.0000000
2L	12325511	12325515	110	4	4	1.0000000
2L	12325861	12325865	172	4	4	1.0000000
2L	12326509	12326513	17	4	4	1.0000000
2L	12328217	12328221	7	4	4	1.0000000
2L	12330269	12330273	10	4	4	1.0000000
2L	12330750	12330754	45	4	4	1.0000000
2L	12331981	12331985	96	4	4	1.0000000
2L	12332676	12332680	13	4	4	1.0000000
2L	12332935	12332939	43	4	4	1.0000000
2L	12333425	12333429	161	4	4	1.0000000
2L	12333830	12333834	127	4	4	1.0000000
2L	12335434	12335438	15	4	4	1.0000000
2L	12335966	12335970	113	4	4	1.0000000
2L	12336555	12336559	161	4	4	1.0000000
2L	12337066	12337070	51	4	4	1.0000000
2L	12337071	12337075	1	4	4	1.0000000
2L	12338832	12338836	0	0	4	0.0000000
2L	12338941	12338945	0	0	4	0.0000000
2L	12339049	12339053	0	0	4	0.0000000
2L	12339150	12339154	15	4	4	1.0000000
2L	12339416	12339420	17	4	4	1.0000000
2L	12339508	12339512	12	4	4	1.0000000
2L	12340554	12340558	26	4	4	1.0000000
2L	12342902	12342906	6	4	4	1.0000000
2L	12343386	12343390	62	4	4	1.0000000
2L	12343770	12343774	37	4	4	1.0000000
2L	12343780	12343784	39	4	4	1.0000000
2L	12344057	12344061	67	4	4	1.0000000
2L	12344393	12344397	41	4	4	1.0000000
2L	12344435	12344439	4	4	4	1.0000000
2L	12344449	12344453	76	4	4	1.0000000
2L	12345032	12345036	61	4	4	1.0000000
2L	12345038	12345042	87	4	4	1.0000000
2L	12345970	12345974	111	4	4	1.0000000
2L	12348166	12348170	5	4	4	1.0000000
2L	12348176	12348180	4	4	4	1.0000000
2L	12348280	12348284	3	4	4	1.0000000
2L	12349494	12349498	21	4	4	1.0000000
2L	12349787	12349791	20	4	4	1.0000000
2L	12355397	12355401	95	4	4	1.0000000
2L	12356437	12356441	122	4	4	1.0000000
2L	12356907	12356911	72	4	4	1.0000000
2L	12356918	12356922	19	4	4	1.0000000
2L	12357192	12357196	21	4	4	1.0000000
2L	12357245	12357249	4	4	4	1.0000000
2L	12357342	12357346	12	4	4	1.0000000
2L	12357693	12357697	13	4	4	1.0000000
2L	12357819	12357823	27	4	4	1.0000000
2L	12358106	12358110	35	4	4	1.0000000
2L	12358113	12358117	69	4	4	1.0000000
2L	12358711	12358715	127	4	4	1.0000000
2L	12359357	12359361	208	4	4	1.0000000
2L	12359970	12359974	59	4	4	1.0000000
2L	12359974	12359978	8	4	4	1.0000000
2L	12360185	12360189	124	4	4	1.0000000
2L	12360678	12360682	135	3	4	0.7500000
2L	12360764	12360768	28	4	4	1.0000000
2L	12362372	12362376	79	4	4	1.0000000
2L	12363682	12363686	127	4	4	1.0000000
2L	12365162	12365166	60	4	4	1.0000000
2L	12365384	12365388	7	4	4	1.0000000
2L	12365506	12365510	32	4	4	1.0000000
2L	12365965	12365969	1713	4	4	1.0000000
2L	12366329	12366333	1536	4	4	1.0000000
2L	12366369	12366373	10	4	4	1.0000000
2L	12366376	12366380	0	0	4	0.0000000
2L	12366383	12366387	1	3	4	0.7500000
2L	12366482	12366486	48	4	4	1.0000000
2L	12366677	12366681	381	4	4	1.0000000
2L	12367677	12367681	314	4	4	1.0000000
2L	12368802	12368806	19	4	4	1.0000000
2L	12368959	12368963	8	4	4	1.0000000
2L	12369175	12369179	373	4	4	1.0000000
2L	12369875	12369879	493	4	4	1.0000000
2L	12370069	12370073	24	4	4	1.0000000
2L	12370092	12370096	391	4	4	1.0000000
2L	12370562	12370566	573	4	4	1.0000000
2L	12371210	12371214	135	4	4	1.0000000
2L	12372497	12372501	115	4	4	1.0000000
2L	12373191	12373195	103	4	4	1.0000000
2L	12374583	12374587	76	4	4	1.0000000
2L	12375885	12375889	80	4	4	1.0000000
2L	12376524	12376528	1	1	4	0.2500000
2L	12376528	12376532	4	4	4	1.0000000
2L	12376878	12376882	225	4	4	1.0000000
2L	12377522	12377526	183	4	4	1.0000000
2L	12377752	12377756	4	4	4	1.0000000
2L	12379537	12379541	231	4	4	1.0000000
2L	12380173	12380177	164	4	4	1.0000000
2L	12381158	12381162	57	4	4	1.0000000
2L	12381295	12381299	2	4	4	1.0000000
2L	12381421	12381425	134	4	4	1.0000000
2L	12382351	12382355	118	4	4	1.0000000
2L	12383925	12383929	43	4	4	1.0000000
2L	12384594	12384598	70	4	4	1.0000000
2L	12384601	12384605	4	4	4	1.0000000
2L	12384799	12384803	138	4	4	1.0000000
2L	12385665	12385669	151	4	4	1.0000000
2L	12385894	12385898	6	4	4	1.0000000
2L	12385984	12385988	141	4	4	1.0000000
2L	12387046	12387050	198	4	4	1.0000000
2L	12389094	12389098	144	4	4	1.0000000
2L	12389591	12389595	333	4	4	1.0000000
2L	12389788	12389792	54	4	4	1.0000000
2L	12391312	12391316	67	4	4	1.0000000
2L	12391558	12391562	14	4	4	1.0000000
2L	12391752	12391756	240	4	4	1.0000000
2L	12392726	12392730	242	4	4	1.0000000
2L	12393865	12393869	6	4	4	1.0000000
2L	12394199	12394203	101	4	4	1.0000000
2L	12394545	12394549	167	4	4	1.0000000
2L	12395623	12395627	119	4	4	1.0000000
2L	12396032	12396036	198	4	4	1.0000000
2L	12396348	12396352	91	4	4	1.0000000
2L	12397961	12397965	50	4	4	1.0000000
2L	12398230	12398234	14	4	4	1.0000000
2L	12398407	12398411	7	4	4	1.0000000
2L	12398604	12398608	3	4	4	1.0000000
2L	12398685	12398689	108	4	4	1.0000000
2L	12399754	12399758	214	4	4	1.0000000
2L	12399974	12399978	2	1	4	0.2500000
2L	12400069	12400073	0	0	4	0.0000000
2L	12400079	12400083	0	0	4	0.0000000
2L	12400103	12400107	2	3	4	0.7500000
2L	12400310	12400314	42	4	4	1.0000000
2L	12401165	12401169	14	4	4	1.0000000
2L	12401191	12401195	2	4	4	1.0000000
2L	12401231	12401235	32	4	4	1.0000000
2L	12401572	12401576	160	4	4	1.0000000
2L	12401950	12401954	212	4	4	1.0000000
2L	12402396	12402400	117	4	4	1.0000000
2L	12403488	12403492	24	4	4	1.0000000
2L	12403684	12403688	1	1	4	0.2500000
2L	12403771	12403775	0	0	4	0.0000000
2L	12403795	12403799	0	0	4	0.0000000
2L	12403801	12403805	0	0	4	0.0000000
2L	12403813	12403817	0	0	4	0.0000000
2L	12403825	12403829	0	0	4	0.0000000
2L	12403831	12403835	0	0	4	0.0000000
2L	12403837	12403841	0	0	4	0.0000000
2L	12404003	12404007	10	3	4	0.7500000
2L	12404041	12404045	153	4	4	1.0000000
2L	12404461	12404465	337	4	4	1.0000000
2L	12404876	12404880	356	4	4	1.0000000
2L	12407063	12407067	40	4	4	1.0000000
2L	12407246	12407250	0	0	4	0.0000000
2L	12407439	12407443	3	4	4	1.0000000
2L	12407731	12407735	42	4	4	1.0000000
2L	12408471	12408475	89	4	4	1.0000000
2L	12409611	12409615	60	4	4	1.0000000
2L	12412137	12412141	2	4	4	1.0000000
2L	12412502	12412506	114	4	4	1.0000000
2L	12413058	12413062	121	4	4	1.0000000
2L	12414050	12414054	33	4	4	1.0000000
2L	12414729	12414733	40	4	4	1.0000000
2L	12415279	12415283	157	4	4	1.0000000
2L	12416160	12416164	131	4	4	1.0000000
2L	12416463	12416467	20	4	4	1.0000000
2L	12416937	12416941	89	4	4	1.0000000
2L	12417532	12417536	136	4	4	1.0000000
2L	12417776	12417780	1	4	4	1.0000000
2L	12417823	12417827	0	0	4	0.0000000
2L	12417831	12417835	0	0	4	0.0000000
2L	12417957	12417961	0	0	4	0.0000000
2L	12418004	12418008	0	0	4	0.0000000
2L	12418012	12418016	0	0	4	0.0000000
2L	12418558	12418562	1	3	4	0.7500000
2L	12418595	12418599	51	4	4	1.0000000
2L	12420276	12420280	42	4	4	1.0000000
2L	12420572	12420576	109	4	4	1.0000000
2L	12421018	12421022	448	4	4	1.0000000
2L	12421323	12421327	113	4	4	1.0000000
2L	12422792	12422796	40	4	4	1.0000000
2L	12422836	12422840	99	4	4	1.0000000
2L	12423346	12423350	97	4	4	1.0000000
2L	12423373	12423377	0	0	4	0.0000000
2L	12423391	12423395	12	4	4	1.0000000
2L	12423660	12423664	167	4	4	1.0000000
2L	12424017	12424021	218	4	4	1.0000000
2L	12424435	12424439	20	4	4	1.0000000
2L	12425672	12425676	47	4	4	1.0000000
2L	12426176	12426180	33	4	4	1.0000000
2L	12426181	12426185	11	4	4	1.0000000
2L	12427221	12427225	30	4	4	1.0000000
2L	12427249	12427253	3	4	4	1.0000000
2L	12427269	12427273	1	4	4	1.0000000
2L	12427290	12427294	2	4	4	1.0000000
2L	12427533	12427537	4	4	4	1.0000000
2L	12427557	12427561	73	4	4	1.0000000
2L	12428192	12428196	93	4	4	1.0000000
2L	12428244	12428248	1	3	4	0.7500000
2L	12428373	12428377	1	4	4	1.0000000
2L	12428420	12428424	0	0	4	0.0000000
2L	12428492	12428496	0	0	4	0.0000000
2L	12428505	12428509	0	0	4	0.0000000
2L	12428531	12428535	0	0	4	0.0000000
2L	12428570	12428574	1	3	4	0.7500000
2L	12428715	12428719	3	4	4	1.0000000
2L	12428851	12428855	169	4	4	1.0000000
2L	12429258	12429262	229	4	4	1.0000000
2L	12429580	12429584	182	4	4	1.0000000
2L	12430269	12430273	159	4	4	1.0000000
2L	12430469	12430473	85	4	4	1.0000000
2L	12430760	12430764	106	4	4	1.0000000
2L	12430989	12430993	66	4	4	1.0000000
2L	12431155	12431159	207	4	4	1.0000000
2L	12431614	12431618	267	4	4	1.0000000
2L	12431988	12431992	34	4	4	1.0000000
2L	12432006	12432010	2	4	4	1.0000000
2L	12432033	12432037	2	4	4	1.0000000
2L	12432159	12432163	10	4	4	1.0000000
2L	12432390	12432394	9	4	4	1.0000000
2L	12432447	12432451	0	0	4	0.0000000
2L	12432495	12432499	0	0	4	0.0000000
2L	12432741	12432745	560	4	4	1.0000000
2L	12433615	12433619	572	4	4	1.0000000
2L	12433672	12433676	8	4	4	1.0000000
2L	12433855	12433859	269	4	4	1.0000000
2L	12434563	12434567	352	4	4	1.0000000
2L	12434604	12434608	123	4	4	1.0000000
2L	12435019	12435023	102	4	4	1.0000000
2L	12435155	12435159	0	0	4	0.0000000
2L	12435219	12435223	1	3	4	0.7500000
2L	12435371	12435375	171	4	4	1.0000000
2L	12436068	12436072	183	4	4	1.0000000
2L	12436839	12436843	110	4	4	1.0000000
2L	12436939	12436943	1	4	4	1.0000000
2L	12437036	12437040	172	4	4	1.0000000
2L	12437571	12437575	217	4	4	1.0000000
2L	12437817	12437821	2	4	4	1.0000000
2L	12437852	12437856	4	4	4	1.0000000
2L	12438099	12438103	9	4	4	1.0000000
2L	12438327	12438331	3	4	4	1.0000000
2L	12438349	12438353	0	0	4	0.0000000
2L	12438403	12438407	2	3	4	0.7500000
2L	12438508	12438512	173	4	4	1.0000000
2L	12438916	12438920	332	4	4	1.0000000
2L	12439364	12439368	272	4	4	1.0000000
2L	12439487	12439491	69	4	4	1.0000000
2L	12439779	12439783	135	4	4	1.0000000
2L	12440240	12440244	219	4	4	1.0000000
2L	12441119	12441123	136	4	4	1.0000000
2L	12441227	12441231	0	0	4	0.0000000
2L	12441504	12441508	70	4	4	1.0000000
2L	12442267	12442271	39	4	4	1.0000000
2L	12442333	12442337	0	0	4	0.0000000
2L	12442352	12442356	0	0	4	0.0000000
2L	12442377	12442381	1	4	4	1.0000000
2L	12442515	12442519	2	4	4	1.0000000
2L	12442709	12442713	2	4	4	1.0000000
2L	12442808	12442812	1	4	4	1.0000000
2L	12442826	12442830	1	4	4	1.0000000
2L	12442838	12442842	0	0	4	0.0000000
2L	12442946	12442950	0	0	4	0.0000000
2L	12443121	12443125	0	0	4	0.0000000
2L	12443183	12443187	3	3	4	0.7500000
2L	12443400	12443404	3	4	4	1.0000000
2L	12443451	12443455	0	0	4	0.0000000
2L	12443471	12443475	0	0	4	0.0000000
2L	12443687	12443691	0	0	4	0.0000000
2L	12443781	12443785	0	0	4	0.0000000
2L	12443824	12443828	0	0	4	0.0000000
2L	12444020	12444024	1	3	4	0.7500000
2L	12444109	12444113	74	4	4	1.0000000
2L	12444660	12444664	81	4	4	1.0000000
2L	12444756	12444760	75	4	4	1.0000000
2L	12445460	12445464	188	4	4	1.0000000
2L	12445875	12445879	79	4	4	1.0000000
2L	12445880	12445884	10	4	4	1.0000000
2L	12445885	12445889	8	4	4	1.0000000
2L	12445890	12445894	46	4	4	1.0000000
2L	12446248	12446252	28	4	4	1.0000000
2L	12446431	12446435	0	0	4	0.0000000
2L	12446510	12446514	33	4	4	1.0000000
2L	12446876	12446880	43	4	4	1.0000000
2L	12446907	12446911	2	4	4	1.0000000
2L	12447138	12447142	2	1	4	0.2500000
2L	12447186	12447190	65	4	4	1.0000000
2L	12447561	12447565	75	4	4	1.0000000
2L	12447640	12447644	0	0	4	0.0000000
2L	12447739	12447743	0	0	4	0.0000000
2L	12447904	12447908	0	0	4	0.0000000
2L	12448155	12448159	1	3	4	0.7500000
2L	12448300	12448304	34	4	4	1.0000000
2L	12450100	12450104	8	4	4	1.0000000
2L	12450251	12450255	7	4	4	1.0000000
2L	12450490	12450494	7	4	4	1.0000000
2L	12450647	12450651	5	4	4	1.0000000
2L	12450867	12450871	4	4	4	1.0000000
2L	12450956	12450960	1	4	4	1.0000000
2L	12451013	12451017	1	4	4	1.0000000
2L	12451073	12451077	0	0	4	0.0000000
2L	12451290	12451294	33	4	4	1.0000000
2L	12451979	12451983	24	4	4	1.0000000
2L	12451983	12451987	7	4	4	1.0000000
2L	12452171	12452175	4	4	4	1.0000000
2L	12452227	12452231	1	4	4	1.0000000
2L	12452385	12452389	1	1	4	0.2500000
2L	12452551	12452555	11	4	4	1.0000000
2L	12452785	12452789	14	4	4	1.0000000
2L	12452947	12452951	35	4	4	1.0000000
2L	12453719	12453723	35	4	4	1.0000000
2L	12453725	12453729	2	4	4	1.0000000
2L	12453762	12453766	1	4	4	1.0000000
2L	12453795	12453799	0	0	4	0.0000000
2L	12453921	12453925	0	0	4	0.0000000
2L	12454003	12454007	1	3	4	0.7500000
2L	12454095	12454099	124	4	4	1.0000000
2L	12454529	12454533	117	4	4	1.0000000
2L	12454546	12454550	0	0	4	0.0000000
2L	12454722	12454726	0	0	4	0.0000000
2L	12454792	12454796	0	0	4	0.0000000
2L	12454902	12454906	0	0	4	0.0000000
2L	12454987	12454991	0	0	4	0.0000000
2L	12455111	12455115	213	4	4	1.0000000
2L	12456156	12456160	224	4	4	1.0000000
2L	12456806	12456810	71	4	4	1.0000000
2L	12458136	12458140	1	1	4	0.2500000
2L	12458219	12458223	4	4	4	1.0000000
2L	12458307	12458311	104	4	4	1.0000000
2L	12459004	12459008	281	4	4	1.0000000
2L	12459577	12459581	260	4	4	1.0000000
2L	12460226	12460230	111	4	4	1.0000000
2L	12460835	12460839	75	4	4	1.0000000
2L	12462602	12462606	37	4	4	1.0000000
2L	12462814	12462818	28	4	4	1.0000000
2L	12463089	12463093	548	4	4	1.0000000
2L	12463993	12463997	936	4	4	1.0000000
2L	12464419	12464423	394	4	4	1.0000000
2L	12465016	12465020	144	4	4	1.0000000
2L	12465348	12465352	20	4	4	1.0000000
2L	12465356	12465360	92	4	4	1.0000000
2L	12466051	12466055	67	4	4	1.0000000
2L	12466069	12466073	1	3	4	0.7500000
2L	12466203	12466207	14	4	4	1.0000000
2L	12468123	12468127	11	4	4	1.0000000
2L	12468131	12468135	0	0	4	0.0000000
2L	12468223	12468227	66	4	4	1.0000000
2L	12469217	12469221	52	4	4	1.0000000
2L	12469259	12469263	1	4	4	1.0000000
2L	12469433	12469437	7	4	4	1.0000000
2L	12469440	12469444	6	4	4	1.0000000
2L	12469447	12469451	6	4	4	1.0000000
2L	12469454	12469458	7	4	4	1.0000000
2L	12469474	12469478	80	4	4	1.0000000
2L	12469890	12469894	89	4	4	1.0000000
2L	12470681	12470685	134	4	4	1.0000000
2L	12471625	12471629	0	0	4	0.0000000
2L	12471814	12471818	115	4	4	1.0000000
2L	12472704	12472708	430	4	4	1.0000000
2L	12473197	12473201	376	4	4	1.0000000
2L	12473417	12473421	5	4	4	1.0000000
2L	12473515	12473519	7	4	4	1.0000000
2L	12474019	12474023	257	4	4	1.0000000
2L	12474599	12474603	128	4	4	1.0000000
2L	12474635	12474639	47	4	4	1.0000000
2L	12475031	12475035	9	4	4	1.0000000
2L	12475140	12475144	4	4	4	1.0000000
2L	12477387	12477391	32	4	4	1.0000000
2L	12477659	12477663	31	4	4	1.0000000
2L	12477729	12477733	0	0	4	0.0000000
2L	12479903	12479907	7	4	4	1.0000000
2L	12479933	12479937	53	4	4	1.0000000
2L	12480476	12480480	52	4	4	1.0000000
2L	12481338	12481342	82	4	4	1.0000000
2L	12481602	12481606	68	4	4	1.0000000
2L	12481619	12481623	270	4	4	1.0000000
2L	12482169	12482173	628	4	4	1.0000000
2L	12482606	12482610	436	4	4	1.0000000
2L	12484072	12484076	75	4	4	1.0000000
2L	12484709	12484713	50	4	4	1.0000000
2L	12485609	12485613	57	4	4	1.0000000
2L	12485670	12485674	188	4	4	1.0000000
2L	12486109	12486113	177	4	4	1.0000000
2L	12486608	12486612	220	4	4	1.0000000
2L	12487102	12487106	264	4	4	1.0000000
2L	12487217	12487221	2	4	4	1.0000000
2L	12487350	12487354	1	4	4	1.0000000
2L	12487574	12487578	9	4	4	1.0000000
2L	12489328	12489332	7	4	4	1.0000000
2L	12489406	12489410	88	4	4	1.0000000
2L	12490300	12490304	82	4	4	1.0000000
2L	12491671	12491675	56	4	4	1.0000000
2L	12491843	12491847	41	4	4	1.0000000
2L	12492944	12492948	42	4	4	1.0000000
2L	12493093	12493097	65	4	4	1.0000000
2L	12493434	12493438	83	4	4	1.0000000
2L	12494491	12494495	113	4	4	1.0000000
2L	12494839	12494843	85	4	4	1.0000000
2L	12496913	12496917	13	4	4	1.0000000
2L	12496926	12496930	0	0	4	0.0000000
2L	12497043	12497047	2	3	4	0.7500000
2L	12497108	12497112	39	4	4	1.0000000
2L	12498567	12498571	107	4	4	1.0000000
2L	12499852	12499856	87	4	4	1.0000000
2L	12500876	12500880	76	4	4	1.0000000
2L	12501272	12501276	2	4	4	1.0000000
2L	12501536	12501540	19	4	4	1.0000000
2L	12502468	12502472	136	4	4	1.0000000
2L	12502754	12502758	69	4	4	1.0000000
2L	12502863	12502867	8	4	4	1.0000000
2L	12502939	12502943	76	4	4	1.0000000
2L	12503938	12503942	154	4	4	1.0000000
2L	12504153	12504157	4	4	4	1.0000000
2L	12506029	12506033	66	4	4	1.0000000
2L	12506657	12506661	171	4	4	1.0000000
2L	12507112	12507116	130	4	4	1.0000000
2L	12507425	12507429	51	4	4	1.0000000
2L	12507706	12507710	40	4	4	1.0000000
2L	12508091	12508095	102	4	4	1.0000000
2L	12508430	12508434	79	4	4	1.0000000
2L	12509487	12509491	37	4	4	1.0000000
2L	12513607	12513611	29	4	4	1.0000000
2L	12514555	12514559	12	4	4	1.0000000
2L	12516466	12516470	5	4	4	1.0000000
2L	12516576	12516580	0	0	4	0.0000000
2L	12516589	12516593	0	0	4	0.0000000
2L	12516631	12516635	0	0	4	0.0000000
2L	12516812	12516816	0	0	4	0.0000000
2L	12516897	12516901	0	0	4	0.0000000
2L	12516928	12516932	3	4	4	1.0000000
2L	12517108	12517112	54	4	4	1.0000000
2L	12517459	12517463	68	4	4	1.0000000
2L	12517490	12517494	69	4	4	1.0000000
2L	12518135	12518139	252	4	4	1.0000000
2L	12518691	12518695	159	4	4	1.0000000
2L	12519275	12519279	94	4	4	1.0000000
2L	12520618	12520622	40	4	4	1.0000000
2L	12521040	12521044	31	4	4	1.0000000
2L	12522603	12522607	53	4	4	1.0000000
2L	12522607	12522611	15	4	4	1.0000000
2L	12522676	12522680	2	4	4	1.0000000
2L	12522880	12522884	1	4	4	1.0000000
2L	12528005	12528009	3	4	4	1.0000000
2L	12529844	12529848	12	4	4	1.0000000
2L	12530082	12530086	9	4	4	1.0000000
2L	12530242	12530246	3	4	4	1.0000000
2L	12531022	12531026	107	4	4	1.0000000
2L	12532035	12532039	135	4	4	1.0000000
2L	12532308	12532312	43	4	4	1.0000000
2L	12532742	12532746	57	4	4	1.0000000
2L	12533043	12533047	41	4	4	1.0000000
2L	12533455	12533459	14	4	4	1.0000000
2L	12533478	12533482	4	4	4	1.0000000
2L	12534362	12534366	10	4	4	1.0000000
2L	12534625	12534629	52	4	4	1.0000000
2L	12534961	12534965	55	4	4	1.0000000
2L	12535221	12535225	32	4	4	1.0000000
2L	12535956	12535960	91	4	4	1.0000000
2L	12536617	12536621	186	4	4	1.0000000
2L	12537948	12537952	146	4	4	1.0000000
2L	12538057	12538061	1	3	4	0.7500000
2L	12538247	12538251	2	4	4	1.0000000
2L	12538276	12538280	5	4	4	1.0000000
2L	12538450	12538454	4	4	4	1.0000000
2L	12538520	12538524	0	0	4	0.0000000
2L	12538623	12538627	90	4	4	1.0000000
2L	12539317	12539321	358	4	4	1.0000000
2L	12539961	12539965	186	4	4	1.0000000
2L	12540011	12540015	3	4	4	1.0000000
2L	12540016	12540020	2	4	4	1.0000000
2L	12540021	12540025	2	4	4	1.0000000
2L	12540046	12540050	2	4	4	1.0000000
2L	12540051	12540055	17	4	4	1.0000000
2L	12540495	12540499	21	4	4	1.0000000
2L	12540702	12540706	27	4	4	1.0000000
2L	12540981	12540985	26	4	4	1.0000000
2L	12541060	12541064	17	4	4	1.0000000
2L	12542020	12542024	14	4	4	1.0000000
2L	12542176	12542180	0	0	4	0.0000000
2L	12544523	12544527	10	4	4	1.0000000
2L	12544758	12544762	7	4	4	1.0000000
2L	12544816	12544820	16	4	4	1.0000000
2L	12544825	12544829	149	4	4	1.0000000
2L	12545584	12545588	261	4	4	1.0000000
2L	12547145	12547149	220	4	4	1.0000000
2L	12547832	12547836	213	4	4	1.0000000
2L	12548231	12548235	86	4	4	1.0000000
2L	12549633	12549637	120	4	4	1.0000000
2L	12550503	12550507	201	4	4	1.0000000
2L	12550792	12550796	88	4	4	1.0000000
2L	12551011	12551015	21	4	4	1.0000000
2L	12551313	12551317	14	4	4	1.0000000
2L	12551532	12551536	24	4	4	1.0000000
2L	12552027	12552031	90	4	4	1.0000000
2L	12553135	12553139	114	4	4	1.0000000
2L	12553494	12553498	60	4	4	1.0000000
2L	12555088	12555092	15	4	4	1.0000000
2L	12556804	12556808	13	4	4	1.0000000
2L	12558408	12558412	5	1	4	0.2500000
2L	12559007	12559011	0	0	4	0.0000000
2L	12559392	12559396	0	0	4	0.0000000
2L	12560506	12560510	0	0	4	0.0000000
2L	12561273	12561277	0	0	4	0.0000000
2L	12561697	12561701	0	0	4	0.0000000
2L	12563151	12563155	0	0	4	0.0000000
2L	12563626	12563630	0	0	4	0.0000000
2L	12564175	12564179	0	0	4	0.0000000
2L	12564943	12564947	0	0	4	0.0000000
2L	12565213	12565217	0	0	4	0.0000000
2L	12565579	12565583	29	4	4	1.0000000
2L	12565955	12565959	27	4	4	1.0000000
2L	12568385	12568389	8	4	4	1.0000000
2L	12568620	12568624	6	4	4	1.0000000
2L	12568717	12568721	9	4	4	1.0000000
2L	12570213	12570217	23	4	4	1.0000000
2L	12570534	12570538	7	4	4	1.0000000
2L	12570548	12570552	7	4	4	1.0000000
2L	12572096	12572100	54	4	4	1.0000000
2L	12572466	12572470	55	4	4	1.0000000
2L	12572604	12572608	27	4	4	1.0000000
2L	12572860	12572864	150	4	4	1.0000000
2L	12574610	12574614	50	4	4	1.0000000
2L	12574947	12574951	185	4	4	1.0000000
2L	12575693	12575697	18	1	4	0.2500000
2L	12575754	12575758	0	0	4	0.0000000
2L	12576393	12576397	44	4	4	1.0000000
2L	12577126	12577130	43	4	4	1.0000000
2L	12577641	12577645	42	4	4	1.0000000
2L	12577808	12577812	0	0	4	0.0000000
2L	12577854	12577858	10	4	4	1.0000000
2L	12578451	12578455	10	4	4	1.0000000
2L	12578481	12578485	0	0	4	0.0000000
2L	12578491	12578495	0	0	4	0.0000000
2L	12578819	12578823	2	4	4	1.0000000
2L	12579089	12579093	4	4	4	1.0000000
2L	12579282	12579286	63	4	4	1.0000000
2L	12579948	12579952	53	4	4	1.0000000
2L	12580070	12580074	1	3	4	0.7500000
2L	12580155	12580159	9	4	4	1.0000000
2L	12580600	12580604	7	4	4	1.0000000
2L	12580929	12580933	7	4	4	1.0000000
2L	12580940	12580944	1	4	4	1.0000000
2L	12580945	12580949	1	4	4	1.0000000
2L	12580954	12580958	1	4	4	1.0000000
2L	12580968	12580972	18	4	4	1.0000000
2L	12582173	12582177	15	4	4	1.0000000
2L	12582182	12582186	0	0	4	0.0000000
2L	12582205	12582209	4	3	4	0.7500000
2L	12582258	12582262	49	4	4	1.0000000
2L	12583047	12583051	76	4	4	1.0000000
2L	12584344	12584348	31	4	4	1.0000000
2L	12586065	12586069	6	4	4	1.0000000
2L	12586105	12586109	0	0	4	0.0000000
2L	12586128	12586132	0	0	4	0.0000000
2L	12586233	12586237	57	4	4	1.0000000
2L	12587169	12587173	19	4	4	1.0000000
2L	12587581	12587585	19	4	4	1.0000000
2L	12587734	12587738	0	0	4	0.0000000
2L	12587798	12587802	7	4	4	1.0000000
2L	12588985	12588989	2	4	4	1.0000000
2L	12589091	12589095	0	0	4	0.0000000
2L	12589286	12589290	41	4	4	1.0000000
2L	12589837	12589841	30	4	4	1.0000000
2L	12590768	12590772	16	4	4	1.0000000
2L	12590848	12590852	5	3	4	0.7500000
2L	12590877	12590881	62	4	4	1.0000000
2L	12591816	12591820	98	4	4	1.0000000
2L	12592286	12592290	37	4	4	1.0000000
2L	12592292	12592296	8	4	4	1.0000000
2L	12592586	12592590	14	4	4	1.0000000
2L	12593023	12593027	9	4	4	1.0000000
2L	12594917	12594921	3	4	4	1.0000000
2L	12594999	12595003	0	0	4	0.0000000
2L	12595031	12595035	4	4	4	1.0000000
2L	12595259	12595263	36	4	4	1.0000000
2L	12596172	12596176	30	4	4	1.0000000
2L	12596477	12596481	10	4	4	1.0000000
2L	12596684	12596688	21	4	4	1.0000000
2L	12597142	12597146	45	4	4	1.0000000
2L	12597447	12597451	4	4	4	1.0000000
2L	12597492	12597496	2	4	4	1.0000000
2L	12597501	12597505	13	4	4	1.0000000
2L	12598147	12598151	2	1	4	0.2500000
2L	12598462	12598466	7	4	4	1.0000000
2L	12599907	12599911	2	4	4	1.0000000
2L	12599948	12599952	0	0	4	0.0000000
2L	12600184	12600188	1	3	4	0.7500000
2L	12600445	12600449	1	4	4	1.0000000
2L	12600673	12600677	12	4	4	1.0000000
2L	12601500	12601504	22	4	4	1.0000000
2L	12601625	12601629	0	0	4	0.0000000
2L	12601772	12601776	0	0	4	0.0000000
2L	12601866	12601870	0	0	4	0.0000000
2L	12601942	12601946	0	0	4	0.0000000
2L	12602023	12602027	0	0	4	0.0000000
2L	12602034	12602038	3	3	4	0.7500000
2L	12602213	12602217	17	4	4	1.0000000
2L	12602662	12602666	21	4	4	1.0000000
2L	12602893	12602897	4	4	4	1.0000000
2L	12603025	12603029	3	4	4	1.0000000
2L	12605111	12605115	77	4	4	1.0000000
2L	12605699	12605703	79	4	4	1.0000000
2L	12605887	12605891	4	3	4	0.7500000
2L	12606177	12606181	5	4	4	1.0000000
2L	12606190	12606194	10	4	4	1.0000000
2L	12606894	12606898	13	4	4	1.0000000
2L	12607170	12607174	8	4	4	1.0000000
2L	12607277	12607281	2	4	4	1.0000000
2L	12607440	12607444	3	4	4	1.0000000
2L	12607580	12607584	1	4	4	1.0000000
2L	12607769	12607773	7	4	4	1.0000000
2L	12608511	12608515	8	4	4	1.0000000
2L	12608531	12608535	3	4	4	1.0000000
2L	12608818	12608822	13	4	4	1.0000000
2L	12610377	12610381	3	4	4	1.0000000
2L	12610626	12610630	0	0	4	0.0000000
2L	12610667	12610671	4	4	4	1.0000000
2L	12610891	12610895	4	4	4	1.0000000
2L	12610988	12610992	0	0	4	0.0000000
2L	12611053	12611057	2	4	4	1.0000000
2L	12611276	12611280	2	1	4	0.2500000
2L	12611280	12611284	1	3	4	0.7500000
2L	12611468	12611472	2	4	4	1.0000000
2L	12611792	12611796	7	4	4	1.0000000
2L	12611809	12611813	0	0	4	0.0000000
2L	12612139	12612143	1	4	4	1.0000000
2L	12612218	12612222	6	4	4	1.0000000
2L	12613439	12613443	1	3	4	0.7500000
2L	12614693	12614697	20	4	4	1.0000000
2L	12615821	12615825	5	4	4	1.0000000
2L	12616055	12616059	3	4	4	1.0000000
2L	12616123	12616127	10	4	4	1.0000000
2L	12616691	12616695	8	4	4	1.0000000
2L	12616783	12616787	0	0	4	0.0000000
2L	12620934	12620938	73	4	4	1.0000000
2L	12622138	12622142	99	4	4	1.0000000
2L	12624279	12624283	34	4	4	1.0000000
2L	12624492	12624496	15	4	4	1.0000000
2L	12625498	12625502	4	4	4	1.0000000
2L	12625508	12625512	7	4	4	1.0000000
2L	12625794	12625798	7	4	4	1.0000000
2L	12625991	12625995	1	4	4	1.0000000
2L	12626119	12626123	0	0	4	0.0000000
2L	12626301	12626305	4	4	4	1.0000000
2L	12626551	12626555	4	4	4	1.0000000
2L	12626761	12626765	0	0	4	0.0000000
2L	12626794	12626798	0	0	4	0.0000000
2L	12626832	12626836	0	0	4	0.0000000
2L	12626934	12626938	0	0	4	0.0000000
2L	12626950	12626954	0	0	4	0.0000000
2L	12627087	12627091	2	3	4	0.7500000
2L	12627094	12627098	11	4	4	1.0000000
2L	12628330	12628334	17	4	4	1.0000000
2L	12628448	12628452	31	4	4	1.0000000
2L	12629306	12629310	47	4	4	1.0000000
2L	12630000	12630004	143	4	4	1.0000000
2L	12630975	12630979	111	4	4	1.0000000
2L	12631168	12631172	5	4	4	1.0000000
2L	12631357	12631361	10	4	4	1.0000000
2L	12631365	12631369	27	4	4	1.0000000
2L	12631892	12631896	45	4	4	1.0000000
2L	12632082	12632086	92	4	4	1.0000000
2L	12632833	12632837	71	4	4	1.0000000
2L	12633062	12633066	0	0	4	0.0000000
2L	12633096	12633100	0	0	4	0.0000000
2L	12633251	12633255	0	0	4	0.0000000
2L	12633319	12633323	0	0	4	0.0000000
2L	12633324	12633328	0	0	4	0.0000000
2L	12633396	12633400	0	0	4	0.0000000
2L	12633565	12633569	0	0	4	0.0000000
2L	12633600	12633604	0	0	4	0.0000000
2L	12633617	12633621	1	4	4	1.0000000
2L	12633821	12633825	2	4	4	1.0000000
2L	12634122	12634126	76	4	4	1.0000000
2L	12635034	12635038	81	4	4	1.0000000
2L	12635048	12635052	0	0	4	0.0000000
2L	12635210	12635214	126	4	4	1.0000000
2L	12635927	12635931	102	4	4	1.0000000
2L	12635980	12635984	76	4	4	1.0000000
2L	12636610	12636614	102	4	4	1.0000000
2L	12636722	12636726	9	4	4	1.0000000
2L	12637123	12637127	39	4	4	1.0000000
2L	12637856	12637860	163	4	4	1.0000000
2L	12638134	12638138	307	4	4	1.0000000
2L	12638917	12638921	261	4	4	1.0000000
2L	12639216	12639220	34	4	4	1.0000000
2L	12639485	12639489	15	4	4	1.0000000
2L	12639895	12639899	108	4	4	1.0000000
2L	12640405	12640409	120	4	4	1.0000000
2L	12641099	12641103	25	4	4	1.0000000
2L	12642491	12642495	10	4	4	1.0000000
2L	12642510	12642514	0	0	4	0.0000000
2L	12642640	12642644	6	4	4	1.0000000
2L	12642854	12642858	14	4	4	1.0000000
2L	12643895	12643899	55	4	4	1.0000000
2L	12644032	12644036	46	4	4	1.0000000
2L	12644961	12644965	57	4	4	1.0000000
2L	12645060	12645064	0	0	4	0.0000000
2L	12645213	12645217	0	0	4	0.0000000
2L	12645332	12645336	0	0	4	0.0000000
2L	12645478	12645482	18	4	4	1.0000000
2L	12645970	12645974	65	4	4	1.0000000
2L	12646407	12646411	56	4	4	1.0000000
2L	12646466	12646470	19	4	4	1.0000000
2L	12646754	12646758	18	4	4	1.0000000
2L	12648874	12648878	1	3	4	0.7500000
2L	12649139	12649143	1	4	4	1.0000000
2L	12649179	12649183	0	0	4	0.0000000
2L	12649242	12649246	0	0	4	0.0000000
2L	12649298	12649302	47	4	4	1.0000000
2L	12650226	12650230	56	4	4	1.0000000
2L	12650837	12650841	84	4	4	1.0000000
2L	12651193	12651197	69	4	4	1.0000000
2L	12651230	12651234	39	4	4	1.0000000
2L	12651855	12651859	45	4	4	1.0000000
2L	12652055	12652059	2	4	4	1.0000000
2L	12652174	12652178	36	4	4	1.0000000
2L	12652580	12652584	21	4	4	1.0000000
2L	12652609	12652613	0	0	4	0.0000000
2L	12656121	12656125	2	4	4	1.0000000
2L	12657887	12657891	0	0	4	0.0000000
2L	12658151	12658155	1	1	4	0.2500000
2L	12658159	12658163	0	0	4	0.0000000
2L	12658365	12658369	0	0	4	0.0000000
2L	12658449	12658453	0	0	4	0.0000000
2L	12658686	12658690	1	4	4	1.0000000
2L	12658854	12658858	2	4	4	1.0000000
2L	12659035	12659039	8	4	4	1.0000000
2L	12659349	12659353	21	4	4	1.0000000
2L	12660146	12660150	27	4	4	1.0000000
2L	12660711	12660715	42	4	4	1.0000000
2L	12661855	12661859	13	4	4	1.0000000
2L	12662229	12662233	13	4	4	1.0000000
2L	12662344	12662348	6	4	4	1.0000000
2L	12662574	12662578	1	1	4	0.2500000
2L	12662722	12662726	0	0	4	0.0000000
2L	12662739	12662743	0	0	4	0.0000000
2L	12662910	12662914	0	0	4	0.0000000
2L	12662982	12662986	0	0	4	0.0000000
2L	12663182	12663186	0	0	4	0.0000000
2L	12663209	12663213	0	0	4	0.0000000
2L	12663291	12663295	0	0	4	0.0000000
2L	12663330	12663334	72	4	4	1.0000000
2L	12663732	12663736	75	4	4	1.0000000
2L	12663760	12663764	2	4	4	1.0000000
2L	12664054	12664058	2	1	4	0.2500000
2L	12664105	12664109	1	4	4	1.0000000
2L	12664274	12664278	1	1	4	0.2500000
2L	12664283	12664287	1	4	4	1.0000000
2L	12664487	12664491	1	1	4	0.2500000
2L	12664618	12664622	10	4	4	1.0000000
2L	12664955	12664959	17	4	4	1.0000000
2L	12665114	12665118	23	4	4	1.0000000
2L	12665835	12665839	23	4	4	1.0000000
2L	12665848	12665852	3	4	4	1.0000000
2L	12666036	12666040	3	4	4	1.0000000
2L	12666122	12666126	2	4	4	1.0000000
2L	12666205	12666209	0	0	4	0.0000000
2L	12666359	12666363	24	4	4	1.0000000
2L	12667014	12667018	30	4	4	1.0000000
2L	12667931	12667935	11	4	4	1.0000000
2L	12668023	12668027	0	0	4	0.0000000
2L	12668043	12668047	0	0	4	0.0000000
2L	12668139	12668143	11	4	4	1.0000000
2L	12668484	12668488	8	4	4	1.0000000
2L	12668832	12668836	3	4	4	1.0000000
2L	12668952	12668956	0	0	4	0.0000000
2L	12669114	12669118	0	0	4	0.0000000
2L	12669207	12669211	0	0	4	0.0000000
2L	12669389	12669393	6	4	4	1.0000000
2L	12669659	12669663	21	4	4	1.0000000
2L	12670345	12670349	35	4	4	1.0000000
2L	12670414	12670418	6	4	4	1.0000000
2L	12670717	12670721	9	4	4	1.0000000
2L	12670949	12670953	87	4	4	1.0000000
2L	12671486	12671490	91	4	4	1.0000000
2L	12671668	12671672	6	4	4	1.0000000
2L	12671906	12671910	12	4	4	1.0000000
2L	12671921	12671925	51	4	4	1.0000000
2L	12673271	12673275	60	4	4	1.0000000
2L	12673574	12673578	32	4	4	1.0000000
2L	12674563	12674567	88	4	4	1.0000000
2L	12675001	12675005	63	4	4	1.0000000
2L	12675467	12675471	6	3	4	0.7500000
2L	12675490	12675494	2	4	4	1.0000000
2L	12676339	12676343	8	4	4	1.0000000
2L	12677673	12677677	77	4	4	1.0000000
2L	12678330	12678334	129	4	4	1.0000000
2L	12678692	12678696	134	4	4	1.0000000
2L	12679083	12679087	56	4	4	1.0000000
2L	12679087	12679091	2	4	4	1.0000000
2L	12679147	12679151	2	3	4	0.7500000
2L	12679380	12679384	3	4	4	1.0000000
2L	12679537	12679541	8	4	4	1.0000000
2L	12679858	12679862	11	4	4	1.0000000
2L	12679885	12679889	7	4	4	1.0000000
2L	12681617	12681621	38	4	4	1.0000000
2L	12682148	12682152	4	4	4	1.0000000
2L	12682276	12682280	69	4	4	1.0000000
2L	12683051	12683055	67	4	4	1.0000000
2L	12683085	12683089	22	4	4	1.0000000
2L	12683685	12683689	81	4	4	1.0000000
2L	12683756	12683760	2	4	4	1.0000000
2L	12683764	12683768	2	4	4	1.0000000
2L	12683771	12683775	25	4	4	1.0000000
2L	12684222	12684226	32	4	4	1.0000000
2L	12684652	12684656	43	4	4	1.0000000
2L	12684922	12684926	8	4	4	1.0000000
2L	12685195	12685199	6	4	4	1.0000000
2L	12685629	12685633	49	4	4	1.0000000
2L	12685687	12685691	41	4	4	1.0000000
2L	12686238	12686242	32	4	4	1.0000000
2L	12686255	12686259	4	4	4	1.0000000
2L	12686960	12686964	34	4	4	1.0000000
2L	12688027	12688031	62	4	4	1.0000000
2L	12688062	12688066	68	4	4	1.0000000
2L	12688642	12688646	101	4	4	1.0000000
2L	12689346	12689350	30	4	4	1.0000000
2L	12689599	12689603	9	4	4	1.0000000
2L	12689667	12689671	2	4	4	1.0000000
2L	12689947	12689951	75	4	4	1.0000000
2L	12690492	12690496	93	4	4	1.0000000
2L	12690498	12690502	25	4	4	1.0000000
2L	12690627	12690631	21	4	4	1.0000000
2L	12690636	12690640	0	0	4	0.0000000
2L	12690640	12690644	0	0	4	0.0000000
2L	12690666	12690670	129	4	4	1.0000000
2L	12691045	12691049	151	4	4	1.0000000
2L	12691059	12691063	1	4	4	1.0000000
2L	12691095	12691099	0	0	4	0.0000000
2L	12691139	12691143	0	0	4	0.0000000
2L	12691172	12691176	0	0	4	0.0000000
2L	12691185	12691189	0	0	4	0.0000000
2L	12691260	12691264	0	0	4	0.0000000
2L	12691286	12691290	2	4	4	1.0000000
2L	12691409	12691413	2	1	4	0.2500000
2L	12691459	12691463	0	0	4	0.0000000
2L	12691495	12691499	0	0	4	0.0000000
2L	12691544	12691548	0	0	4	0.0000000
2L	12691603	12691607	0	0	4	0.0000000
2L	12691637	12691641	0	0	4	0.0000000
2L	12691731	12691735	0	0	4	0.0000000
2L	12691755	12691759	0	0	4	0.0000000
2L	12691852	12691856	52	4	4	1.0000000
2L	12692161	12692165	176	4	4	1.0000000
2L	12693103	12693107	108	4	4	1.0000000
2L	12693187	12693191	0	0	4	0.0000000
2L	12693268	12693272	64	4	4	1.0000000
2L	12693796	12693800	158	4	4	1.0000000
2L	12693903	12693907	3	4	4	1.0000000
2L	12694102	12694106	2	4	4	1.0000000
2L	12694159	12694163	0	0	4	0.0000000
2L	12694230	12694234	3	4	4	1.0000000
2L	12696034	12696038	10	4	4	1.0000000
2L	12696211	12696215	1	4	4	1.0000000
2L	12696306	12696310	1	3	4	0.7500000
2L	12696416	12696420	1	4	4	1.0000000
2L	12696616	12696620	4	4	4	1.0000000
2L	12696930	12696934	127	4	4	1.0000000
2L	12697464	12697468	151	4	4	1.0000000
2L	12697496	12697500	0	0	4	0.0000000
2L	12697578	12697582	0	0	4	0.0000000
2L	12697630	12697634	2	4	4	1.0000000
2L	12697846	12697850	4	4	4	1.0000000
2L	12698011	12698015	26	4	4	1.0000000
2L	12698296	12698300	24	4	4	1.0000000
2L	12698359	12698363	28	4	4	1.0000000
2L	12698650	12698654	33	4	4	1.0000000
2L	12698773	12698777	286	4	4	1.0000000
2L	12699276	12699280	280	4	4	1.0000000
2L	12699340	12699344	1	4	4	1.0000000
2L	12699370	12699374	1	4	4	1.0000000
2L	12699481	12699485	0	0	4	0.0000000
2L	12699557	12699561	0	0	4	0.0000000
2L	12699700	12699704	88	4	4	1.0000000
2L	12700312	12700316	84	4	4	1.0000000
2L	12700390	12700394	0	0	4	0.0000000
2L	12700493	12700497	0	0	4	0.0000000
2L	12700641	12700645	244	4	4	1.0000000
2L	12701332	12701336	254	4	4	1.0000000
2L	12701731	12701735	261	4	4	1.0000000
2L	12702132	12702136	160	4	4	1.0000000
2L	12702141	12702145	4	4	4	1.0000000
2L	12702188	12702192	1	4	4	1.0000000
2L	12702222	12702226	3	4	4	1.0000000
2L	12702340	12702344	64	4	4	1.0000000
2L	12703073	12703077	75	4	4	1.0000000
2L	12703115	12703119	69	4	4	1.0000000
2L	12703535	12703539	68	4	4	1.0000000
2L	12703730	12703734	2	4	4	1.0000000
2L	12703889	12703893	2	4	4	1.0000000
2L	12704174	12704178	6	4	4	1.0000000
2L	12704482	12704486	11	4	4	1.0000000
2L	12704488	12704492	1	4	4	1.0000000
2L	12704503	12704507	4	4	4	1.0000000
2L	12704771	12704775	27	4	4	1.0000000
2L	12705066	12705070	145	4	4	1.0000000
2L	12705732	12705736	92	4	4	1.0000000
2L	12705758	12705762	3	4	4	1.0000000
2L	12705798	12705802	1	1	4	0.2500000
2L	12705835	12705839	0	0	4	0.0000000
2L	12705858	12705862	0	0	4	0.0000000
2L	12705959	12705963	0	0	4	0.0000000
2L	12706059	12706063	4	4	4	1.0000000
2L	12706257	12706261	5	4	4	1.0000000
2L	12706418	12706422	156	4	4	1.0000000
2L	12707045	12707049	144	4	4	1.0000000
2L	12707087	12707091	0	0	4	0.0000000
2L	12707142	12707146	2	4	4	1.0000000
2L	12707366	12707370	2	1	4	0.2500000
2L	12707448	12707452	3	4	4	1.0000000
2L	12707492	12707496	41	4	4	1.0000000
2L	12707846	12707850	40	4	4	1.0000000
2L	12708036	12708040	3	4	4	1.0000000
2L	12708190	12708194	0	0	4	0.0000000
2L	12708214	12708218	1	3	4	0.7500000
2L	12708305	12708309	12	4	4	1.0000000
2L	12708351	12708355	258	4	4	1.0000000
2L	12708972	12708976	256	4	4	1.0000000
2L	12709448	12709452	19	4	4	1.0000000
2L	12709635	12709639	3	4	4	1.0000000
2L	12709797	12709801	26	4	4	1.0000000
2L	12710093	12710097	157	4	4	1.0000000
2L	12710540	12710544	203	4	4	1.0000000
2L	12710894	12710898	41	4	4	1.0000000
2L	12711221	12711225	22	4	4	1.0000000
2L	12711380	12711384	104	4	4	1.0000000
2L	12711734	12711738	121	4	4	1.0000000
2L	12711975	12711979	11	4	4	1.0000000
2L	12713474	12713478	11	4	4	1.0000000
2L	12713546	12713550	0	0	4	0.0000000
2L	12713664	12713668	0	0	4	0.0000000
2L	12713790	12713794	13	4	4	1.0000000
2L	12714048	12714052	14	4	4	1.0000000
2L	12714110	12714114	0	0	4	0.0000000
2L	12714128	12714132	77	4	4	1.0000000
2L	12714518	12714522	96	4	4	1.0000000
2L	12714531	12714535	14	4	4	1.0000000
2L	12714804	12714808	11	4	4	1.0000000
2L	12714987	12714991	1	4	4	1.0000000
2L	12715046	12715050	2	4	4	1.0000000
2L	12715222	12715226	3	4	4	1.0000000
2L	12715442	12715446	1	4	4	1.0000000
2L	12715451	12715455	4	4	4	1.0000000
2L	12715714	12715718	14	4	4	1.0000000
2L	12715921	12715925	11	4	4	1.0000000
2L	12716102	12716106	4	4	4	1.0000000
2L	12716136	12716140	1	3	4	0.7500000
2L	12716327	12716331	1	4	4	1.0000000
2L	12716478	12716482	0	0	4	0.0000000
2L	12716490	12716494	0	0	4	0.0000000
2L	12716523	12716527	0	0	4	0.0000000
2L	12716553	12716557	0	0	4	0.0000000
2L	12716568	12716572	0	0	4	0.0000000
2L	12716616	12716620	2	4	4	1.0000000
2L	12716721	12716725	2	4	4	1.0000000
2L	12716727	12716731	1	4	4	1.0000000
2L	12716895	12716899	1	1	4	0.2500000
2L	12716937	12716941	0	0	4	0.0000000
2L	12717009	12717013	1	4	4	1.0000000
2L	12717040	12717044	54	4	4	1.0000000
2L	12717359	12717363	39	4	4	1.0000000
2L	12717737	12717741	42	4	4	1.0000000
2L	12717741	12717745	65	4	4	1.0000000
2L	12718893	12718897	77	4	4	1.0000000
2L	12719132	12719136	37	4	4	1.0000000
2L	12719187	12719191	725	4	4	1.0000000
2L	12719713	12719717	979	4	4	1.0000000
2L	12720132	12720136	329	4	4	1.0000000
2L	12720137	12720141	71	4	4	1.0000000
2L	12720244	12720248	308	4	4	1.0000000
2L	12721516	12721520	381	4	4	1.0000000
2L	12722325	12722329	941	4	4	1.0000000
2L	12722470	12722474	5	4	4	1.0000000
2L	12722585	12722589	3	4	4	1.0000000
2L	12722659	12722663	183	4	4	1.0000000
2L	12723109	12723113	365	4	4	1.0000000
2L	12723269	12723273	187	4	4	1.0000000
2L	12723571	12723575	179	4	4	1.0000000
2L	12723727	12723731	0	0	4	0.0000000
2L	12723796	12723800	0	0	4	0.0000000
2L	12723859	12723863	0	0	4	0.0000000
2L	12723880	12723884	0	0	4	0.0000000
2L	12723958	12723962	1	4	4	1.0000000
2L	12724003	12724007	50	4	4	1.0000000
2L	12724701	12724705	49	4	4	1.0000000
2L	12724708	12724712	0	0	4	0.0000000
2L	12724892	12724896	0	0	4	0.0000000
2L	12724955	12724959	0	0	4	0.0000000
2L	12725001	12725005	0	0	4	0.0000000
2L	12725019	12725023	1	4	4	1.0000000
2L	12725128	12725132	17	4	4	1.0000000
2L	12725301	12725305	65	4	4	1.0000000
2L	12725762	12725766	56	4	4	1.0000000
2L	12725822	12725826	0	0	4	0.0000000
2L	12725904	12725908	1	3	4	0.7500000
2L	12726150	12726154	1	4	4	1.0000000
2L	12726199	12726203	1	4	4	1.0000000
2L	12726289	12726293	0	0	4	0.0000000
2L	12726307	12726311	0	0	4	0.0000000
2L	12726465	12726469	0	0	4	0.0000000
2L	12726487	12726491	1	4	4	1.0000000
2L	12726576	12726580	3	4	4	1.0000000
2L	12726588	12726592	59	4	4	1.0000000
2L	12727040	12727044	162	4	4	1.0000000
2L	12727799	12727803	109	4	4	1.0000000
2L	12727844	12727848	1	4	4	1.0000000
2L	12727975	12727979	10	4	4	1.0000000
2L	12728257	12728261	12	4	4	1.0000000
2L	12728296	12728300	30	4	4	1.0000000
2L	12728602	12728606	80	4	4	1.0000000
2L	12729835	12729839	173	4	4	1.0000000
2L	12730470	12730474	109	4	4	1.0000000
2L	12730740	12730744	21	4	4	1.0000000
2L	12730969	12730973	44	4	4	1.0000000
2L	12731130	12731134	42	1	4	0.2500000
2L	12731259	12731263	0	0	4	0.0000000
2L	12731804	12731808	0	0	4	0.0000000
2L	12731878	12731882	0	0	4	0.0000000
2L	12732353	12732357	0	0	4	0.0000000
2L	12732468	12732472	0	0	4	0.0000000
2L	12732634	12732638	0	0	4	0.0000000
2L	12733428	12733432	0	0	4	0.0000000
2L	12733558	12733562	0	0	4	0.0000000
2L	12733619	12733623	0	0	4	0.0000000
2L	12733631	12733635	0	0	4	0.0000000
2L	12733947	12733951	0	0	4	0.0000000
2L	12734024	12734028	0	0	4	0.0000000
2L	12734374	12734378	0	0	4	0.0000000
2L	12734473	12734477	0	0	4	0.0000000
2L	12734578	12734582	0	0	4	0.0000000
2L	12735024	12735028	0	0	4	0.0000000
2L	12735335	12735339	0	0	4	0.0000000
2L	12735850	12735854	48	3	4	0.7500000
2L	12735982	12735986	49	4	4	1.0000000
2L	12736175	12736179	15	4	4	1.0000000
2L	12736556	12736560	23	4	4	1.0000000
2L	12736638	12736642	1	3	4	0.7500000
2L	12736732	12736736	87	4	4	1.0000000
2L	12737818	12737822	114	4	4	1.0000000
2L	12737900	12737904	1	4	4	1.0000000
2L	12738011	12738015	5	4	4	1.0000000
2L	12738171	12738175	221	4	4	1.0000000
2L	12738640	12738644	286	4	4	1.0000000
2L	12738906	12738910	18	4	4	1.0000000
2L	12738945	12738949	5	4	4	1.0000000
2L	12739161	12739165	5	4	4	1.0000000
2L	12740767	12740771	0	0	4	0.0000000
2L	12741084	12741088	0	0	4	0.0000000
2L	12741400	12741404	0	0	4	0.0000000
2L	12741473	12741477	0	0	4	0.0000000
2L	12741603	12741607	0	0	4	0.0000000
2L	12741685	12741689	0	0	4	0.0000000
2L	12742627	12742631	0	0	4	0.0000000
2L	12742942	12742946	0	0	4	0.0000000
2L	12743262	12743266	0	0	4	0.0000000
2L	12743625	12743629	0	0	4	0.0000000
2L	12744083	12744087	3	4	4	1.0000000
2L	12744171	12744175	182	4	4	1.0000000
2L	12744709	12744713	261	4	4	1.0000000
2L	12745923	12745927	23	4	4	1.0000000
2L	12746205	12746209	2	3	4	0.7500000
2L	12746375	12746379	236	4	4	1.0000000
2L	12747238	12747242	248	4	4	1.0000000
2L	12747823	12747827	79	4	4	1.0000000
2L	12750077	12750081	42	4	4	1.0000000
2L	12751569	12751573	18	4	4	1.0000000
2L	12753452	12753456	1	4	4	1.0000000
2L	12753531	12753535	1	4	4	1.0000000
2L	12753586	12753590	1	1	4	0.2500000
2L	12753857	12753861	1	4	4	1.0000000
2L	12754083	12754087	48	4	4	1.0000000
2L	12754848	12754852	156	4	4	1.0000000
2L	12756002	12756006	129	4	4	1.0000000
2L	12756326	12756330	73	4	4	1.0000000
2L	12756793	12756797	55	4	4	1.0000000
2L	12757161	12757165	31	4	4	1.0000000
2L	12757835	12757839	34	4	4	1.0000000
2L	12760506	12760510	0	0	4	0.0000000
2L	12760551	12760555	0	0	4	0.0000000
2L	12760706	12760710	72	4	4	1.0000000
2L	12761508	12761512	44	4	4	1.0000000
2L	12761605	12761609	1	4	4	1.0000000
2L	12761648	12761652	1	4	4	1.0000000
2L	12763463	12763467	0	0	4	0.0000000
2L	12763495	12763499	0	0	4	0.0000000
2L	12763601	12763605	67	4	4	1.0000000
2L	12764925	12764929	11	4	4	1.0000000
2L	12764955	12764959	0	0	4	0.0000000
2L	12765177	12765181	0	0	4	0.0000000
2L	12765233	12765237	15	4	4	1.0000000
2L	12766832	12766836	18	4	4	1.0000000
2L	12766948	12766952	27	4	4	1.0000000
2L	12767140	12767144	89	4	4	1.0000000
2L	12767569	12767573	66	4	4	1.0000000
2L	12768187	12768191	136	4	4	1.0000000
2L	12768844	12768848	55	4	4	1.0000000
2L	12769954	12769958	128	4	4	1.0000000
2L	12770294	12770298	140	4	4	1.0000000
2L	12771102	12771106	123	4	4	1.0000000
2L	12771320	12771324	3	1	4	0.2500000
2L	12773256	12773260	2	3	4	0.7500000
2L	12773301	12773305	40	4	4	1.0000000
2L	12774643	12774647	114	4	4	1.0000000
2L	12775514	12775518	60	4	4	1.0000000
2L	12775584	12775588	77	4	4	1.0000000
2L	12775991	12775995	81	4	4	1.0000000
2L	12779800	12779804	53	4	4	1.0000000
2L	12780592	12780596	61	4	4	1.0000000
2L	12780751	12780755	19	4	4	1.0000000
2L	12781104	12781108	20	4	4	1.0000000
2L	12781393	12781397	5	4	4	1.0000000
2L	12781405	12781409	78	4	4	1.0000000
2L	12781905	12781909	34	1	4	0.2500000
2L	12782108	12782112	0	0	4	0.0000000
2L	12782239	12782243	0	0	4	0.0000000
2L	12782256	12782260	0	0	4	0.0000000
2L	12783346	12783350	0	0	4	0.0000000
2L	12783571	12783575	0	0	4	0.0000000
2L	12783610	12783614	0	0	4	0.0000000
2L	12783849	12783853	0	0	4	0.0000000
2L	12785468	12785472	0	0	4	0.0000000
2L	12785478	12785482	0	0	4	0.0000000
2L	12785705	12785709	0	0	4	0.0000000
2L	12786710	12786714	0	0	4	0.0000000
2L	12787077	12787081	0	0	4	0.0000000
2L	12787206	12787210	0	0	4	0.0000000
2L	12787902	12787906	0	0	4	0.0000000
2L	12788459	12788463	0	0	4	0.0000000
2L	12788567	12788571	0	0	4	0.0000000
2L	12788633	12788637	0	0	4	0.0000000
2L	12788836	12788840	0	0	4	0.0000000
2L	12788967	12788971	0	0	4	0.0000000
2L	12788984	12788988	0	0	4	0.0000000
2L	12789627	12789631	6	4	4	1.0000000
2L	12789833	12789837	0	0	4	0.0000000
2L	12790984	12790988	0	0	4	0.0000000
2L	12791020	12791024	93	4	4	1.0000000
2L	12792142	12792146	0	0	4	0.0000000
2L	12792899	12792903	0	0	4	0.0000000
2L	12793004	12793008	0	0	4	0.0000000
2L	12793103	12793107	0	0	4	0.0000000
2L	12793453	12793457	0	0	4	0.0000000
2L	12793530	12793534	0	0	4	0.0000000
2L	12793846	12793850	0	0	4	0.0000000
2L	12793858	12793862	0	0	4	0.0000000
2L	12793919	12793923	0	0	4	0.0000000
2L	12794049	12794053	0	0	4	0.0000000
2L	12794843	12794847	0	0	4	0.0000000
2L	12795009	12795013	0	0	4	0.0000000
2L	12795124	12795128	8	3	4	0.7500000
2L	12795480	12795484	140	4	4	1.0000000
2L	12798793	12798797	0	0	4	0.0000000
2L	12798852	12798856	0	0	4	0.0000000
2L	12799021	12799025	103	4	4	1.0000000
2L	12799446	12799450	131	4	4	1.0000000
2L	12800662	12800666	99	4	4	1.0000000
2L	12801311	12801315	189	4	4	1.0000000
2L	12801742	12801746	186	4	4	1.0000000
2L	12802371	12802375	92	4	4	1.0000000
2L	12802492	12802496	45	4	4	1.0000000
2L	12804071	12804075	14	4	4	1.0000000
2L	12805082	12805086	58	4	4	1.0000000
2L	12805094	12805098	76	4	4	1.0000000
2L	12805656	12805660	200	4	4	1.0000000
2L	12806205	12806209	183	4	4	1.0000000
2L	12806721	12806725	42	4	4	1.0000000
2L	12806816	12806820	86	4	4	1.0000000
2L	12808032	12808036	51	4	4	1.0000000
2L	12809767	12809771	42	4	4	1.0000000
2L	12810590	12810594	5	4	4	1.0000000
2L	12812824	12812828	1	4	4	1.0000000
2L	12812955	12812959	138	4	4	1.0000000
2L	12813395	12813399	349	4	4	1.0000000
2L	12814171	12814175	287	4	4	1.0000000
2L	12815041	12815045	293	4	4	1.0000000
2L	12815697	12815701	156	4	4	1.0000000
2L	12818224	12818228	354	4	4	1.0000000
2L	12819077	12819081	220	4	4	1.0000000
2L	12819570	12819574	11	4	4	1.0000000
2L	12819817	12819821	8	4	4	1.0000000
2L	12819862	12819866	1	1	4	0.2500000
2L	12819891	12819895	0	0	4	0.0000000
2L	12819970	12819974	0	0	4	0.0000000
2L	12820015	12820019	231	4	4	1.0000000
2L	12820476	12820480	215	4	4	1.0000000
2L	12820702	12820706	7	4	4	1.0000000
2L	12820717	12820721	16	4	4	1.0000000
2L	12820984	12820988	13	4	4	1.0000000
2L	12821128	12821132	0	0	4	0.0000000
2L	12821183	12821187	0	0	4	0.0000000
2L	12821299	12821303	1	1	4	0.2500000
2L	12821332	12821336	0	0	4	0.0000000
2L	12821416	12821420	0	0	4	0.0000000
2L	12821606	12821610	192	4	4	1.0000000
2L	12822609	12822613	631	4	4	1.0000000
2L	12823105	12823109	480	4	4	1.0000000
2L	12824179	12824183	148	4	4	1.0000000
2L	12824216	12824220	58	4	4	1.0000000
2L	12825135	12825139	102	4	4	1.0000000
2L	12825530	12825534	0	0	4	0.0000000
2L	12825627	12825631	4	3	4	0.7500000
2L	12825641	12825645	58	4	4	1.0000000
2L	12826383	12826387	73	4	4	1.0000000
2L	12827354	12827358	12	4	4	1.0000000
2L	12827500	12827504	0	0	4	0.0000000
2L	12827526	12827530	16	4	4	1.0000000
2L	12829021	12829025	46	4	4	1.0000000
2L	12829636	12829640	98	4	4	1.0000000
2L	12830001	12830005	125	4	4	1.0000000
2L	12830378	12830382	86	4	4	1.0000000
2L	12831481	12831485	75	4	4	1.0000000
2L	12831781	12831785	24	4	4	1.0000000
2L	12831991	12831995	15	4	4	1.0000000
2L	12831997	12832001	11	4	4	1.0000000
2L	12832768	12832772	5	4	4	1.0000000
2L	12832943	12832947	0	0	4	0.0000000
2L	12833020	12833024	0	0	4	0.0000000
2L	12833061	12833065	7	4	4	1.0000000
2L	12833642	12833646	2	4	4	1.0000000
2L	12835346	12835350	16	4	4	1.0000000
2L	12835995	12835999	71	4	4	1.0000000
2L	12836200	12836204	2	4	4	1.0000000
2L	12836474	12836478	27	4	4	1.0000000
2L	12837956	12837960	138	4	4	1.0000000
2L	12838348	12838352	130	4	4	1.0000000
2L	12838392	12838396	60	4	4	1.0000000
2L	12839117	12839121	178	4	4	1.0000000
2L	12839560	12839564	212	4	4	1.0000000
2L	12840275	12840279	98	4	4	1.0000000
2L	12840373	12840377	7	4	4	1.0000000
2L	12841335	12841339	26	4	4	1.0000000
2L	12842327	12842331	65	4	4	1.0000000
2L	12842543	12842547	5	4	4	1.0000000
2L	12842552	12842556	1	4	4	1.0000000
2L	12842597	12842601	1	4	4	1.0000000
2L	12842766	12842770	1	1	4	0.2500000
2L	12843000	12843004	3	4	4	1.0000000
2L	12843226	12843230	8	4	4	1.0000000
2L	12843478	12843482	104	4	4	1.0000000
2L	12844929	12844933	180	4	4	1.0000000
2L	12846264	12846268	125	4	4	1.0000000
2L	12846438	12846442	1	3	4	0.7500000
2L	12851828	12851832	84	4	4	1.0000000
2L	12852251	12852255	82	4	4	1.0000000
2L	12852553	12852557	69	4	4	1.0000000
2L	12853097	12853101	61	4	4	1.0000000
2L	12853106	12853110	8	4	4	1.0000000
2L	12853129	12853133	10	4	4	1.0000000
2L	12853154	12853158	125	4	4	1.0000000
2L	12853720	12853724	146	4	4	1.0000000
2L	12855265	12855269	120	4	4	1.0000000
2L	12856326	12856330	106	4	4	1.0000000
2L	12856916	12856920	46	4	4	1.0000000
2L	12858628	12858632	42	4	4	1.0000000
2L	12859674	12859678	151	4	4	1.0000000
2L	12860397	12860401	194	4	4	1.0000000
2L	12861080	12861084	72	4	4	1.0000000
2L	12862637	12862641	0	0	4	0.0000000
2L	12862950	12862954	0	0	4	0.0000000
2L	12864224	12864228	69	4	4	1.0000000
2L	12864605	12864609	150	4	4	1.0000000
2L	12864994	12864998	179	4	4	1.0000000
2L	12866363	12866367	103	4	4	1.0000000
2L	12866761	12866765	64	4	4	1.0000000
2L	12866919	12866923	8	4	4	1.0000000
2L	12867229	12867233	17	4	4	1.0000000
2L	12868161	12868165	13	4	4	1.0000000
2L	12870415	12870419	3	3	4	0.7500000
2L	12870424	12870428	18	4	4	1.0000000
2L	12872116	12872120	242	4	4	1.0000000
2L	12872566	12872570	264	4	4	1.0000000
2L	12875741	12875745	4	4	4	1.0000000
2L	12875809	12875813	2	4	4	1.0000000
2L	12876094	12876098	6	4	4	1.0000000
2L	12877021	12877025	48	4	4	1.0000000
2L	12878140	12878144	107	4	4	1.0000000
2L	12878610	12878614	83	4	4	1.0000000
2L	12879499	12879503	266	4	4	1.0000000
2L	12879960	12879964	190	4	4	1.0000000
2L	12880808	12880812	28	4	4	1.0000000
2L	12882515	12882519	27	4	4	1.0000000
2L	12882816	12882820	17	4	4	1.0000000
2L	12883822	12883826	41	4	4	1.0000000
2L	12885466	12885470	32	4	4	1.0000000
2L	12885474	12885478	8	4	4	1.0000000
2L	12885963	12885967	8	4	4	1.0000000
2L	12886088	12886092	0	0	4	0.0000000
2L	12886177	12886181	1	4	4	1.0000000
2L	12886292	12886296	14	4	4	1.0000000
2L	12887898	12887902	54	4	4	1.0000000
2L	12888221	12888225	42	4	4	1.0000000
2L	12888390	12888394	30	4	4	1.0000000
2L	12888725	12888729	87	4	4	1.0000000
2L	12889967	12889971	175	4	4	1.0000000
2L	12891278	12891282	84	4	4	1.0000000
2L	12891472	12891476	66	4	4	1.0000000
2L	12891951	12891955	135	4	4	1.0000000
2L	12893200	12893204	75	4	4	1.0000000
2L	12893440	12893444	24	4	4	1.0000000
2L	12893792	12893796	21	4	4	1.0000000
2L	12894056	12894060	7	4	4	1.0000000
2L	12894960	12894964	0	0	4	0.0000000
2L	12895273	12895277	0	0	4	0.0000000
2L	12898321	12898325	0	0	4	0.0000000
2L	12898434	12898438	66	4	4	1.0000000
2L	12899853	12899857	54	4	4	1.0000000
2L	12900318	12900322	10	4	4	1.0000000
2L	12900328	12900332	29	4	4	1.0000000
2L	12901721	12901725	22	4	4	1.0000000
2L	12901819	12901823	104	4	4	1.0000000
2L	12902238	12902242	117	4	4	1.0000000
2L	12903732	12903736	44	4	4	1.0000000
2L	12904204	12904208	3	1	4	0.2500000
2L	12905284	12905288	1	3	4	0.7500000
2L	12905497	12905501	106	4	4	1.0000000
2L	12905900	12905904	122	4	4	1.0000000
2L	12905941	12905945	38	4	4	1.0000000
2L	12907040	12907044	119	4	4	1.0000000
2L	12908260	12908264	62	4	4	1.0000000
2L	12908734	12908738	118	4	4	1.0000000
2L	12909439	12909443	217	4	4	1.0000000
2L	12910116	12910120	184	4	4	1.0000000
2L	12910698	12910702	15	4	4	1.0000000
2L	12910741	12910745	132	4	4	1.0000000
2L	12911860	12911864	208	4	4	1.0000000
2L	12912377	12912381	141	4	4	1.0000000
2L	12913176	12913180	31	4	4	1.0000000
2L	12913245	12913249	1	3	4	0.7500000
2L	12913272	12913276	1	4	4	1.0000000
2L	12913363	12913367	29	4	4	1.0000000
2L	12913882	12913886	14	4	4	1.0000000
2L	12913888	12913892	3	4	4	1.0000000
2L	12914154	12914158	3	4	4	1.0000000
2L	12914185	12914189	0	0	4	0.0000000
2L	12914306	12914310	1	4	4	1.0000000
2L	12914391	12914395	1	4	4	1.0000000
2L	12914423	12914427	3	4	4	1.0000000
2L	12914428	12914432	56	4	4	1.0000000
2L	12914799	12914803	41	4	4	1.0000000
2L	12914991	12914995	1	1	4	0.2500000
2L	12915033	12915037	0	0	4	0.0000000
2L	12915170	12915174	0	0	4	0.0000000
2L	12915189	12915193	0	0	4	0.0000000
2L	12915239	12915243	0	0	4	0.0000000
2L	12915293	12915297	0	0	4	0.0000000
2L	12915501	12915505	0	0	4	0.0000000
2L	12915665	12915669	0	0	4	0.0000000
2L	12915904	12915908	0	0	4	0.0000000
2L	12915947	12915951	25	4	4	1.0000000
2L	12916342	12916346	29	4	4	1.0000000
2L	12916667	12916671	4	4	4	1.0000000
2L	12916700	12916704	22	4	4	1.0000000
2L	12917093	12917097	19	4	4	1.0000000
2L	12917105	12917109	0	0	4	0.0000000
2L	12917203	12917207	0	0	4	0.0000000
2L	12917435	12917439	0	0	4	0.0000000
2L	12917566	12917570	1	4	4	1.0000000
2L	12917777	12917781	1	1	4	0.2500000
2L	12917902	12917906	0	0	4	0.0000000
2L	12918074	12918078	0	0	4	0.0000000
2L	12918176	12918180	0	0	4	0.0000000
2L	12918182	12918186	1	4	4	1.0000000
2L	12918369	12918373	1	1	4	0.2500000
2L	12918591	12918595	0	0	4	0.0000000
2L	12918661	12918665	0	0	4	0.0000000
2L	12918692	12918696	0	0	4	0.0000000
2L	12918865	12918869	1	4	4	1.0000000
2L	12919085	12919089	62	4	4	1.0000000
2L	12919484	12919488	69	4	4	1.0000000
2L	12919788	12919792	28	4	4	1.0000000
2L	12920451	12920455	30	4	4	1.0000000
2L	12920505	12920509	6	4	4	1.0000000
2L	12920528	12920532	8	4	4	1.0000000
2L	12921325	12921329	4	4	4	1.0000000
2L	12921367	12921371	0	0	4	0.0000000
2L	12921426	12921430	0	0	4	0.0000000
2L	12921501	12921505	0	0	4	0.0000000
2L	12921709	12921713	0	0	4	0.0000000
2L	12921852	12921856	3	4	4	1.0000000
2L	12922215	12922219	10	4	4	1.0000000
2L	12922318	12922322	0	0	4	0.0000000
2L	12922486	12922490	0	0	4	0.0000000
2L	12922492	12922496	0	0	4	0.0000000
2L	12922570	12922574	1	4	4	1.0000000
2L	12922980	12922984	4	4	4	1.0000000
2L	12923101	12923105	11	4	4	1.0000000
2L	12923623	12923627	25	4	4	1.0000000
2L	12923689	12923693	0	0	4	0.0000000
2L	12923831	12923835	1	3	4	0.7500000
2L	12924578	12924582	25	4	4	1.0000000
2L	12924898	12924902	0	0	4	0.0000000
2L	12924927	12924931	3	4	4	1.0000000
2L	12925231	12925235	1	3	4	0.7500000
2L	12925349	12925353	17	4	4	1.0000000
2L	12926036	12926040	13	4	4	1.0000000
2L	12926352	12926356	11	4	4	1.0000000
2L	12926421	12926425	1	3	4	0.7500000
2L	12926661	12926665	1	4	4	1.0000000
2L	12926697	12926701	0	0	4	0.0000000
2L	12926760	12926764	0	0	4	0.0000000
2L	12926857	12926861	0	0	4	0.0000000
2L	12926959	12926963	0	0	4	0.0000000
2L	12926965	12926969	0	0	4	0.0000000
2L	12927003	12927007	18	4	4	1.0000000
2L	12927395	12927399	19	4	4	1.0000000
2L	12927426	12927430	1	1	4	0.2500000
2L	12927488	12927492	4	4	4	1.0000000
2L	12927773	12927777	4	4	4	1.0000000
2L	12928045	12928049	0	0	4	0.0000000
2L	12928057	12928061	22	4	4	1.0000000
2L	12928632	12928636	15	4	4	1.0000000
2L	12928676	12928680	0	0	4	0.0000000
2L	12928875	12928879	2	4	4	1.0000000
2L	12929071	12929075	8	4	4	1.0000000
2L	12929332	12929336	74	4	4	1.0000000
2L	12929886	12929890	106	4	4	1.0000000
2L	12930195	12930199	76	4	4	1.0000000
2L	12931065	12931069	91	4	4	1.0000000
2L	12932887	12932891	86	4	4	1.0000000
2L	12934200	12934204	0	0	4	0.0000000
2L	12934515	12934519	0	0	4	0.0000000
2L	12935198	12935202	0	0	4	0.0000000
2L	12935315	12935319	0	0	4	0.0000000
2L	12935582	12935586	0	0	4	0.0000000
2L	12935813	12935817	0	0	4	0.0000000
2L	12936040	12936044	0	0	4	0.0000000
2L	12936083	12936087	0	0	4	0.0000000
2L	12936239	12936243	0	0	4	0.0000000
2L	12936398	12936402	0	0	4	0.0000000
2L	12936593	12936597	0	0	4	0.0000000
2L	12937106	12937110	0	0	4	0.0000000
2L	12937578	12937582	0	0	4	0.0000000
2L	12937988	12937992	0	0	4	0.0000000
2L	12938206	12938210	0	0	4	0.0000000
2L	12938555	12938559	0	0	4	0.0000000
2L	12938890	12938894	0	0	4	0.0000000
2L	12938905	12938909	0	0	4	0.0000000
2L	12939362	12939366	0	0	4	0.0000000
2L	12939554	12939558	0	0	4	0.0000000
2L	12939764	12939768	0	0	4	0.0000000
2L	12940263	12940267	0	0	4	0.0000000
2L	12940296	12940300	0	0	4	0.0000000
2L	12940886	12940890	0	0	4	0.0000000
2L	12941211	12941215	72	3	4	0.7500000
2L	12941416	12941420	87	4	4	1.0000000
2L	12942128	12942132	18	4	4	1.0000000
2L	12942308	12942312	0	0	4	0.0000000
2L	12942323	12942327	0	0	4	0.0000000
2L	12945251	12945255	101	4	4	1.0000000
2L	12945803	12945807	67	4	4	1.0000000
2L	12948228	12948232	21	4	4	1.0000000
2L	12948943	12948947	56	4	4	1.0000000
2L	12949611	12949615	25	4	4	1.0000000
2L	12951579	12951583	0	0	4	0.0000000
2L	12951750	12951754	0	0	4	0.0000000
2L	12952928	12952932	24	4	4	1.0000000
2L	12954125	12954129	45	4	4	1.0000000
2L	12955346	12955350	107	4	4	1.0000000
2L	12955707	12955711	103	4	4	1.0000000
2L	12955836	12955840	2	4	4	1.0000000
2L	12956253	12956257	16	4	4	1.0000000
2L	12957609	12957613	36	4	4	1.0000000
2L	12959313	12959317	49	4	4	1.0000000
2L	12960352	12960356	82	4	4	1.0000000
2L	12961611	12961615	41	4	4	1.0000000
2L	12961851	12961855	41	4	4	1.0000000
2L	12962191	12962195	129	4	4	1.0000000
2L	12963169	12963173	287	4	4	1.0000000
2L	12963609	12963613	189	4	4	1.0000000
2L	12963842	12963846	58	4	4	1.0000000
2L	12964252	12964256	55	4	4	1.0000000
2L	12966005	12966009	9	4	4	1.0000000
2L	12966103	12966107	54	4	4	1.0000000
2L	12967101	12967105	54	4	4	1.0000000
2L	12967389	12967393	13	4	4	1.0000000
2L	12967485	12967489	30	4	4	1.0000000
2L	12967770	12967774	59	4	4	1.0000000
2L	12969072	12969076	29	4	4	1.0000000
2L	12969298	12969302	11	4	4	1.0000000
2L	12969308	12969312	54	4	4	1.0000000
2L	12969912	12969916	45	4	4	1.0000000
2L	12970475	12970479	71	4	4	1.0000000
2L	12971000	12971004	156	4	4	1.0000000
2L	12971309	12971313	3	4	4	1.0000000
2L	12971432	12971436	0	0	4	0.0000000
2L	12972878	12972882	87	4	4	1.0000000
2L	12973505	12973509	159	4	4	1.0000000
2L	12974049	12974053	116	4	4	1.0000000
2L	12974105	12974109	2	4	4	1.0000000
2L	12974286	12974290	125	4	4	1.0000000
2L	12974606	12974610	157	4	4	1.0000000
2L	12974846	12974850	134	4	4	1.0000000
2L	12975041	12975045	1641	4	4	1.0000000
2L	12976149	12976153	195	4	4	1.0000000
2L	12976201	12976205	2	4	4	1.0000000
2L	12976271	12976275	61	4	4	1.0000000
2L	12976636	12976640	83	4	4	1.0000000
2L	12976813	12976817	4	4	4	1.0000000
2L	12977038	12977042	22	4	4	1.0000000
2L	12977352	12977356	52	4	4	1.0000000
2L	12977402	12977406	0	0	4	0.0000000
2L	12977488	12977492	0	0	4	0.0000000
2L	12977590	12977594	0	0	4	0.0000000
2L	12977609	12977613	0	0	4	0.0000000
2L	12977620	12977624	0	0	4	0.0000000
2L	12977665	12977669	0	0	4	0.0000000
2L	12977732	12977736	0	0	4	0.0000000
2L	12977839	12977843	3	4	4	1.0000000
2L	12978002	12978006	140	4	4	1.0000000
2L	12978981	12978985	170	4	4	1.0000000
2L	12979255	12979259	12	4	4	1.0000000
2L	12979423	12979427	2	1	4	0.2500000
2L	12979493	12979497	0	0	4	0.0000000
2L	12979687	12979691	0	0	4	0.0000000
2L	12979699	12979703	0	0	4	0.0000000
2L	12979722	12979726	0	0	4	0.0000000
2L	12979751	12979755	0	0	4	0.0000000
2L	12979834	12979838	3	4	4	1.0000000
2L	12979861	12979865	56	4	4	1.0000000
2L	12980305	12980309	96	4	4	1.0000000
2L	12980522	12980526	23	4	4	1.0000000
2L	12980532	12980536	2	4	4	1.0000000
2L	12980582	12980586	5	4	4	1.0000000
2L	12980845	12980849	5	4	4	1.0000000
2L	12980980	12980984	2	1	4	0.2500000
2L	12981034	12981038	6	4	4	1.0000000
2L	12981089	12981093	108	4	4	1.0000000
2L	12981888	12981892	211	4	4	1.0000000
2L	12982542	12982546	133	4	4	1.0000000
2L	12983132	12983136	136	4	4	1.0000000
2L	12983711	12983715	22	4	4	1.0000000
2L	12984311	12984315	33	4	4	1.0000000
2L	12987022	12987026	32	4	4	1.0000000
2L	12987898	12987902	68	4	4	1.0000000
2L	12988019	12988023	142	4	4	1.0000000
2L	12988542	12988546	181	4	4	1.0000000
2L	12989290	12989294	183	4	4	1.0000000
2L	12990181	12990185	215	4	4	1.0000000
2L	12990938	12990942	129	4	4	1.0000000
2L	12991669	12991673	42	4	4	1.0000000
2L	12992255	12992259	49	4	4	1.0000000
2L	12994062	12994066	167	4	4	1.0000000
2L	12994488	12994492	191	4	4	1.0000000
2L	12995111	12995115	35	4	4	1.0000000
2L	12995232	12995236	11	4	4	1.0000000
2L	12997155	12997159	13	4	4	1.0000000
2L	12997234	12997238	6	4	4	1.0000000
2L	12999424	12999428	9	4	4	1.0000000
2L	12999583	12999587	69	4	4	1.0000000
2L	13000060	13000064	93	4	4	1.0000000
2L	13000283	13000287	43	4	4	1.0000000
2L	13000758	13000762	231	4	4	1.0000000
2L	13001443	13001447	214	4	4	1.0000000
2L	13001474	13001478	1	1	4	0.2500000
2L	13001625	13001629	0	0	4	0.0000000
2L	13001732	13001736	0	0	4	0.0000000
2L	13001844	13001848	0	0	4	0.0000000
2L	13001855	13001859	0	0	4	0.0000000
2L	13001874	13001878	0	0	4	0.0000000
2L	13001976	13001980	0	0	4	0.0000000
2L	13002062	13002066	2	4	4	1.0000000
2L	13002112	13002116	148	4	4	1.0000000
2L	13002504	13002508	333	4	4	1.0000000
2L	13002951	13002955	186	4	4	1.0000000
2L	13002971	13002975	8	4	4	1.0000000
2L	13003170	13003174	7	4	4	1.0000000
2L	13003240	13003244	6	3	4	0.7500000
2L	13003292	13003296	144	4	4	1.0000000
2L	13004098	13004102	309	4	4	1.0000000
2L	13004485	13004489	166	4	4	1.0000000
2L	13004591	13004595	20	4	4	1.0000000
2L	13004866	13004870	27	4	4	1.0000000
2L	13005137	13005141	110	4	4	1.0000000
2L	13005541	13005545	72	4	4	1.0000000
2L	13005706	13005710	1	1	4	0.2500000
2L	13005730	13005734	4	4	4	1.0000000
2L	13006008	13006012	168	4	4	1.0000000
2L	13006384	13006388	136	4	4	1.0000000
2L	13006555	13006559	1	1	4	0.2500000
2L	13006577	13006581	0	0	4	0.0000000
2L	13006633	13006637	0	0	4	0.0000000
2L	13006721	13006725	0	0	4	0.0000000
2L	13006774	13006778	0	0	4	0.0000000
2L	13006903	13006907	3	3	4	0.7500000
2L	13006969	13006973	156	4	4	1.0000000
2L	13007442	13007446	127	4	4	1.0000000
2L	13007526	13007530	1	4	4	1.0000000
2L	13007535	13007539	0	0	4	0.0000000
2L	13007542	13007546	0	0	4	0.0000000
2L	13007646	13007650	13	4	4	1.0000000
2L	13007957	13007961	24	4	4	1.0000000
2L	13008007	13008011	1	4	4	1.0000000
2L	13008199	13008203	6	4	4	1.0000000
2L	13008429	13008433	4	4	4	1.0000000
2L	13008492	13008496	0	0	4	0.0000000
2L	13008540	13008544	1	3	4	0.7500000
2L	13008669	13008673	1	4	4	1.0000000
2L	13008732	13008736	45	4	4	1.0000000
2L	13008934	13008938	79	4	4	1.0000000
2L	13009303	13009307	57	4	4	1.0000000
2L	13009459	13009463	8	4	4	1.0000000
2L	13009465	13009469	23	4	4	1.0000000
2L	13010250	13010254	20	4	4	1.0000000
2L	13010383	13010387	1	1	4	0.2500000
2L	13010563	13010567	0	0	4	0.0000000
2L	13010686	13010690	0	0	4	0.0000000
2L	13010824	13010828	0	0	4	0.0000000
2L	13010832	13010836	2	4	4	1.0000000
2L	13010994	13010998	3	4	4	1.0000000
2L	13011000	13011004	5	4	4	1.0000000
2L	13011186	13011190	5	4	4	1.0000000
2L	13011328	13011332	0	0	4	0.0000000
2L	13011354	13011358	2	3	4	0.7500000
2L	13011493	13011497	2	4	4	1.0000000
2L	13011499	13011503	0	0	4	0.0000000
2L	13011537	13011541	0	0	4	0.0000000
2L	13011610	13011614	0	0	4	0.0000000
2L	13012107	13012111	0	0	4	0.0000000
2L	13012293	13012297	0	0	4	0.0000000
2L	13012320	13012324	3	4	4	1.0000000
2L	13012551	13012555	4	1	4	0.2500000
2L	13012710	13012714	4	4	4	1.0000000
2L	13012939	13012943	21	4	4	1.0000000
2L	13012950	13012954	232	4	4	1.0000000
2L	13013766	13013770	156	4	4	1.0000000
2L	13013826	13013830	2	3	4	0.7500000
2L	13014004	13014008	3	4	4	1.0000000
2L	13014129	13014133	1	4	4	1.0000000
2L	13014248	13014252	2	4	4	1.0000000
2L	13014367	13014371	208	4	4	1.0000000
2L	13014779	13014783	223	4	4	1.0000000
2L	13015226	13015230	22	4	4	1.0000000
2L	13015385	13015389	1	3	4	0.7500000
2L	13015465	13015469	3	4	4	1.0000000
2L	13015478	13015482	4	4	4	1.0000000
2L	13015497	13015501	212	4	4	1.0000000
2L	13015976	13015980	189	4	4	1.0000000
2L	13016071	13016075	25	4	4	1.0000000
2L	13016392	13016396	22	4	4	1.0000000
2L	13016439	13016443	0	0	4	0.0000000
2L	13016512	13016516	0	0	4	0.0000000
2L	13016595	13016599	1	4	4	1.0000000
2L	13016661	13016665	1	4	4	1.0000000
2L	13016679	13016683	1	4	4	1.0000000
2L	13016712	13016716	34	4	4	1.0000000
2L	13017094	13017098	34	4	4	1.0000000
2L	13017112	13017116	79	4	4	1.0000000
2L	13017950	13017954	79	4	4	1.0000000
2L	13017965	13017969	0	0	4	0.0000000
2L	13017983	13017987	0	0	4	0.0000000
2L	13017989	13017993	0	0	4	0.0000000
2L	13018001	13018005	1	3	4	0.7500000
2L	13018062	13018066	44	4	4	1.0000000
2L	13018461	13018465	40	4	4	1.0000000
2L	13018621	13018625	12	4	4	1.0000000
2L	13018631	13018635	25	4	4	1.0000000
2L	13018636	13018640	136	4	4	1.0000000
2L	13018998	13019002	135	4	4	1.0000000
2L	13019012	13019016	82	4	4	1.0000000
2L	13020038	13020042	129	4	4	1.0000000
2L	13020466	13020470	189	4	4	1.0000000
2L	13020973	13020977	145	4	4	1.0000000
2L	13021057	13021061	408	4	4	1.0000000
2L	13021799	13021803	1004	4	4	1.0000000
2L	13022796	13022800	551	4	4	1.0000000
2L	13023445	13023449	115	4	4	1.0000000
2L	13023462	13023466	4	4	4	1.0000000
2L	13023751	13023755	6	4	4	1.0000000
2L	13023762	13023766	11	4	4	1.0000000
2L	13024013	13024017	51	4	4	1.0000000
2L	13024476	13024480	46	4	4	1.0000000
2L	13024482	13024486	15	4	4	1.0000000
2L	13024497	13024501	14	4	4	1.0000000
2L	13024669	13024673	363	4	4	1.0000000
2L	13025030	13025034	362	4	4	1.0000000
2L	13025074	13025078	1	4	4	1.0000000
2L	13025236	13025240	7	4	4	1.0000000
2L	13025458	13025462	13	4	4	1.0000000
2L	13026038	13026042	69	4	4	1.0000000
2L	13026331	13026335	57	4	4	1.0000000
2L	13026374	13026378	27	4	4	1.0000000
2L	13026596	13026600	27	4	4	1.0000000
2L	13026991	13026995	5	4	4	1.0000000
2L	13027247	13027251	11	4	4	1.0000000
2L	13027258	13027262	76	4	4	1.0000000
2L	13027873	13027877	52	4	4	1.0000000
2L	13027878	13027882	9	4	4	1.0000000
2L	13027919	13027923	1	4	4	1.0000000
2L	13027954	13027958	13	4	4	1.0000000
2L	13028217	13028221	15	4	4	1.0000000
2L	13028328	13028332	4	4	4	1.0000000
2L	13028335	13028339	12	4	4	1.0000000
2L	13029002	13029006	8	4	4	1.0000000
2L	13029088	13029092	0	0	4	0.0000000
2L	13029137	13029141	0	0	4	0.0000000
2L	13029172	13029176	0	0	4	0.0000000
2L	13029219	13029223	0	0	4	0.0000000
2L	13029259	13029263	0	0	4	0.0000000
2L	13029278	13029282	0	0	4	0.0000000
2L	13029289	13029293	0	0	4	0.0000000
2L	13029335	13029339	0	0	4	0.0000000
2L	13029371	13029375	1	3	4	0.7500000
2L	13029557	13029561	5	4	4	1.0000000
2L	13029743	13029747	4	4	4	1.0000000
2L	13029835	13029839	0	0	4	0.0000000
2L	13029979	13029983	21	4	4	1.0000000
2L	13030241	13030245	25	4	4	1.0000000
2L	13030455	13030459	243	4	4	1.0000000
2L	13030892	13030896	222	4	4	1.0000000
2L	13030991	13030995	88	4	4	1.0000000
2L	13032228	13032232	314	4	4	1.0000000
2L	13032869	13032873	189	4	4	1.0000000
2L	13033150	13033154	140	4	4	1.0000000
2L	13034002	13034006	250	4	4	1.0000000
2L	13034436	13034440	140	4	4	1.0000000
2L	13034831	13034835	40	4	4	1.0000000
2L	13036324	13036328	20	4	4	1.0000000
2L	13036337	13036341	7	4	4	1.0000000
2L	13036770	13036774	79	4	4	1.0000000
2L	13038381	13038385	79	4	4	1.0000000
2L	13041104	13041108	0	0	4	0.0000000
2L	13041168	13041172	0	0	4	0.0000000
2L	13041280	13041284	54	4	4	1.0000000
2L	13042008	13042012	368	4	4	1.0000000
2L	13042470	13042474	186	4	4	1.0000000
2L	13043956	13043960	57	4	4	1.0000000
2L	13044027	13044031	0	0	4	0.0000000
2L	13044086	13044090	0	0	4	0.0000000
2L	13044097	13044101	1	4	4	1.0000000
2L	13044218	13044222	15	4	4	1.0000000
2L	13045983	13045987	537	4	4	1.0000000
2L	13046615	13046619	541	4	4	1.0000000
2L	13047534	13047538	35	4	4	1.0000000
2L	13048614	13048618	94	4	4	1.0000000
2L	13048888	13048892	18	4	4	1.0000000
2L	13051304	13051308	18	4	4	1.0000000
2L	13052739	13052743	13	4	4	1.0000000
2L	13052858	13052862	38	4	4	1.0000000
2L	13053662	13053666	65	4	4	1.0000000
2L	13054066	13054070	139	4	4	1.0000000
2L	13054869	13054873	128	4	4	1.0000000
2L	13055131	13055135	160	4	4	1.0000000
2L	13056348	13056352	137	4	4	1.0000000
2L	13056603	13056607	205	4	4	1.0000000
2L	13057602	13057606	481	4	4	1.0000000
2L	13058425	13058429	180	4	4	1.0000000
2L	13058530	13058534	14	4	4	1.0000000
2L	13059189	13059193	18	4	4	1.0000000
2L	13059247	13059251	0	0	4	0.0000000
2L	13059251	13059255	1	4	4	1.0000000
2L	13062414	13062418	11	4	4	1.0000000
2L	13062720	13062724	9	4	4	1.0000000
2L	13062887	13062891	34	4	4	1.0000000
2L	13064352	13064356	44	4	4	1.0000000
2L	13064738	13064742	47	4	4	1.0000000
2L	13065954	13065958	57	4	4	1.0000000
2L	13065960	13065964	68	4	4	1.0000000
2L	13066368	13066372	67	4	4	1.0000000
2L	13066376	13066380	24	4	4	1.0000000
2L	13066808	13066812	60	4	4	1.0000000
2L	13067539	13067543	58	4	4	1.0000000
2L	13067549	13067553	22	4	4	1.0000000
2L	13068191	13068195	107	4	4	1.0000000
2L	13069014	13069018	85	4	4	1.0000000
2L	13069053	13069057	88	4	4	1.0000000
2L	13069622	13069626	115	4	4	1.0000000
2L	13072098	13072102	45	4	4	1.0000000
2L	13072389	13072393	424	4	4	1.0000000
2L	13073590	13073594	364	4	4	1.0000000
2L	13073608	13073612	15	4	4	1.0000000
2L	13073923	13073927	14	4	4	1.0000000
2L	13074111	13074115	69	4	4	1.0000000
2L	13074636	13074640	78	4	4	1.0000000
2L	13076300	13076304	5	4	4	1.0000000
2L	13077743	13077747	251	4	4	1.0000000
2L	13078530	13078534	218	4	4	1.0000000
2L	13078902	13078906	116	4	4	1.0000000
2L	13079681	13079685	133	4	4	1.0000000
2L	13084027	13084031	231	4	4	1.0000000
2L	13084659	13084663	207	4	4	1.0000000
2L	13084820	13084824	19	4	4	1.0000000
2L	13086558	13086562	19	4	4	1.0000000
2L	13086567	13086571	0	0	4	0.0000000
2L	13086689	13086693	93	4	4	1.0000000
2L	13087639	13087643	64	4	4	1.0000000
2L	13087762	13087766	15	4	4	1.0000000
2L	13088496	13088500	79	4	4	1.0000000
2L	13089274	13089278	56	4	4	1.0000000
2L	13089314	13089318	1	3	4	0.7500000
2L	13089421	13089425	189	4	4	1.0000000
2L	13089996	13090000	46	4	4	1.0000000
2L	13091923	13091927	129	4	4	1.0000000
2L	13092985	13092989	107	4	4	1.0000000
2L	13093609	13093613	338	4	4	1.0000000
2L	13094039	13094043	412	4	4	1.0000000
2L	13094873	13094877	100	4	4	1.0000000
2L	13094911	13094915	1	4	4	1.0000000
2L	13095067	13095071	6	4	4	1.0000000
2L	13096560	13096564	7	4	4	1.0000000
2L	13096763	13096767	0	0	4	0.0000000
2L	13096771	13096775	0	0	4	0.0000000
2L	13096790	13096794	39	4	4	1.0000000
2L	13097186	13097190	44	4	4	1.0000000
2L	13097375	13097379	66	4	4	1.0000000
2L	13097864	13097868	112	4	4	1.0000000
2L	13098264	13098268	23	4	4	1.0000000
2L	13098370	13098374	14	4	4	1.0000000
2L	13098571	13098575	108	4	4	1.0000000
2L	13099711	13099715	648	4	4	1.0000000
2L	13100554	13100558	528	4	4	1.0000000
2L	13100703	13100707	16	4	4	1.0000000
2L	13100881	13100885	181	4	4	1.0000000
2L	13101184	13101188	528	4	4	1.0000000
2L	13101549	13101553	482	4	4	1.0000000
2L	13102340	13102344	107	4	4	1.0000000
2L	13102631	13102635	27	4	4	1.0000000
2L	13102643	13102647	3	4	4	1.0000000
2L	13102683	13102687	7	4	4	1.0000000
2L	13102771	13102775	150	4	4	1.0000000
2L	13103772	13103776	180	4	4	1.0000000
2L	13104756	13104760	177	4	4	1.0000000
2L	13104780	13104784	76	4	4	1.0000000
2L	13105750	13105754	118	4	4	1.0000000
2L	13107000	13107004	66	4	4	1.0000000
2L	13107027	13107031	23	4	4	1.0000000
2L	13107400	13107404	21	4	4	1.0000000
2L	13107509	13107513	116	4	4	1.0000000
2L	13107869	13107873	124	4	4	1.0000000
2L	13108445	13108449	134	4	4	1.0000000
2L	13108892	13108896	15	4	4	1.0000000
2L	13110720	13110724	13	4	4	1.0000000
2L	13110808	13110812	14	3	4	0.7500000
2L	13110851	13110855	14	4	4	1.0000000
2L	13111210	13111214	237	4	4	1.0000000
2L	13111559	13111563	78	4	4	1.0000000
2L	13111737	13111741	1	1	4	0.2500000
2L	13115437	13115441	58	4	4	1.0000000
2L	13116138	13116142	15	4	4	1.0000000
2L	13117605	13117609	10	4	4	1.0000000
2L	13120100	13120104	9	4	4	1.0000000
2L	13120360	13120364	59	4	4	1.0000000
2L	13121688	13121692	63	4	4	1.0000000
2L	13121698	13121702	74	4	4	1.0000000
2L	13122073	13122077	68	4	4	1.0000000
2L	13122156	13122160	208	4	4	1.0000000
2L	13122845	13122849	145	4	4	1.0000000
2L	13122963	13122967	26	4	4	1.0000000
2L	13123904	13123908	137	4	4	1.0000000
2L	13125206	13125210	99	4	4	1.0000000
2L	13128270	13128274	0	0	4	0.0000000
2L	13128440	13128444	76	4	4	1.0000000
2L	13129304	13129308	64	4	4	1.0000000
2L	13129645	13129649	13	4	4	1.0000000
2L	13130439	13130443	3	4	4	1.0000000
2L	13131612	13131616	2	4	4	1.0000000
2L	13131683	13131687	42	4	4	1.0000000
2L	13132198	13132202	29	4	4	1.0000000
2L	13132291	13132295	0	0	4	0.0000000
2L	13132482	13132486	0	0	4	0.0000000
2L	13132651	13132655	0	0	4	0.0000000
2L	13132752	13132756	13	4	4	1.0000000
2L	13134008	13134012	17	4	4	1.0000000
2L	13134035	13134039	0	0	4	0.0000000
2L	13134208	13134212	0	0	4	0.0000000
2L	13134320	13134324	0	0	4	0.0000000
2L	13134351	13134355	0	0	4	0.0000000
2L	13134436	13134440	1	3	4	0.7500000
2L	13134554	13134558	47	4	4	1.0000000
2L	13134987	13134991	54	4	4	1.0000000
2L	13135157	13135161	22	4	4	1.0000000
2L	13135645	13135649	19	4	4	1.0000000
2L	13135689	13135693	0	0	4	0.0000000
2L	13135712	13135716	0	0	4	0.0000000
2L	13135793	13135797	0	0	4	0.0000000
2L	13135851	13135855	28	4	4	1.0000000
2L	13136143	13136147	28	4	4	1.0000000
2L	13136264	13136268	2	4	4	1.0000000
2L	13136635	13136639	5	4	4	1.0000000
2L	13136699	13136703	4	4	4	1.0000000
2L	13137012	13137016	13	4	4	1.0000000
2L	13137614	13137618	24	4	4	1.0000000
2L	13137879	13137883	25	4	4	1.0000000
2L	13139269	13139273	8	4	4	1.0000000
2L	13139340	13139344	0	0	4	0.0000000
2L	13139499	13139503	1	3	4	0.7500000
2L	13139554	13139558	3	4	4	1.0000000
2L	13139595	13139599	44	4	4	1.0000000
2L	13140237	13140241	43	4	4	1.0000000
2L	13140387	13140391	26	4	4	1.0000000
2L	13141912	13141916	105	4	4	1.0000000
2L	13142421	13142425	71	4	4	1.0000000
2L	13142599	13142603	2	1	4	0.2500000
2L	13142752	13142756	0	0	4	0.0000000
2L	13142811	13142815	11	4	4	1.0000000
2L	13143156	13143160	7	4	4	1.0000000
2L	13143420	13143424	5	4	4	1.0000000
2L	13143506	13143510	0	0	4	0.0000000
2L	13143600	13143604	0	0	4	0.0000000
2L	13143657	13143661	3	4	4	1.0000000
2L	13143841	13143845	120	4	4	1.0000000
2L	13144539	13144543	122	4	4	1.0000000
2L	13145156	13145160	83	4	4	1.0000000
2L	13145966	13145970	18	4	4	1.0000000
2L	13146026	13146030	57	4	4	1.0000000
2L	13146492	13146496	63	4	4	1.0000000
2L	13147758	13147762	104	4	4	1.0000000
2L	13148281	13148285	101	4	4	1.0000000
2L	13149149	13149153	4	4	4	1.0000000
2L	13149212	13149216	0	0	4	0.0000000
2L	13149266	13149270	15	4	4	1.0000000
2L	13150622	13150626	44	4	4	1.0000000
2L	13153391	13153395	3	4	4	1.0000000
2L	13153421	13153425	42	3	4	0.7500000
2L	13153923	13153927	570	4	4	1.0000000
2L	13154282	13154286	14	4	4	1.0000000
2L	13154502	13154506	14	4	4	1.0000000
2L	13154519	13154523	0	0	4	0.0000000
2L	13154563	13154567	5	4	4	1.0000000
2L	13156946	13156950	132	4	4	1.0000000
2L	13157323	13157327	69	4	4	1.0000000
2L	13159016	13159020	37	4	4	1.0000000
2L	13159080	13159084	2	4	4	1.0000000
2L	13159096	13159100	9	4	4	1.0000000
2L	13159845	13159849	4	4	4	1.0000000
2L	13160028	13160032	5	4	4	1.0000000
2L	13160057	13160061	88	4	4	1.0000000
2L	13160838	13160842	246	4	4	1.0000000
2L	13161239	13161243	181	4	4	1.0000000
2L	13161346	13161350	0	0	4	0.0000000
2L	13161470	13161474	0	0	4	0.0000000
2L	13161587	13161591	11	4	4	1.0000000
2L	13161845	13161849	14	4	4	1.0000000
2L	13162053	13162057	4	4	4	1.0000000
2L	13162062	13162066	0	0	4	0.0000000
2L	13162157	13162161	0	0	4	0.0000000
2L	13162205	13162209	1	3	4	0.7500000
2L	13162281	13162285	2	4	4	1.0000000
2L	13162317	13162321	14	4	4	1.0000000
2L	13162639	13162643	12	4	4	1.0000000
2L	13162832	13162836	13	4	4	1.0000000
2L	13163110	13163114	14	4	4	1.0000000
2L	13163340	13163344	4	4	4	1.0000000
2L	13163383	13163387	14	4	4	1.0000000
2L	13163663	13163667	14	4	4	1.0000000
2L	13163767	13163771	0	0	4	0.0000000
2L	13163825	13163829	0	0	4	0.0000000
2L	13163933	13163937	0	0	4	0.0000000
2L	13164013	13164017	9	4	4	1.0000000
2L	13164252	13164256	13	4	4	1.0000000
2L	13164480	13164484	4	4	4	1.0000000
2L	13164554	13164558	0	0	4	0.0000000
2L	13164662	13164666	60	4	4	1.0000000
2L	13165755	13165759	50	4	4	1.0000000
2L	13166038	13166042	59	4	4	1.0000000
2L	13166658	13166662	61	4	4	1.0000000
2L	13166758	13166762	0	0	4	0.0000000
2L	13166767	13166771	0	0	4	0.0000000
2L	13166806	13166810	92	4	4	1.0000000
2L	13167279	13167283	80	4	4	1.0000000
2L	13167429	13167433	0	0	4	0.0000000
2L	13167437	13167441	0	0	4	0.0000000
2L	13167443	13167447	0	0	4	0.0000000
2L	13167581	13167585	7	4	4	1.0000000
2L	13167820	13167824	11	4	4	1.0000000
2L	13167966	13167970	39	4	4	1.0000000
2L	13168294	13168298	41	4	4	1.0000000
2L	13168314	13168318	4	4	4	1.0000000
2L	13168368	13168372	1	4	4	1.0000000
2L	13168444	13168448	2	4	4	1.0000000
2L	13168597	13168601	28	4	4	1.0000000
2L	13168865	13168869	41	4	4	1.0000000
2L	13168898	13168902	311	4	4	1.0000000
2L	13169844	13169848	2035	4	4	1.0000000
2L	13170263	13170267	1746	4	4	1.0000000
2L	13170482	13170486	24	4	4	1.0000000
2L	13170616	13170620	157	4	4	1.0000000
2L	13171439	13171443	97	4	4	1.0000000
2L	13171447	13171451	0	0	4	0.0000000
2L	13171452	13171456	0	0	4	0.0000000
2L	13171527	13171531	27	4	4	1.0000000
2L	13172023	13172027	34	4	4	1.0000000
2L	13172032	13172036	8	4	4	1.0000000
2L	13172071	13172075	115	4	4	1.0000000
2L	13172424	13172428	105	4	4	1.0000000
2L	13172828	13172832	117	4	4	1.0000000
2L	13173168	13173172	6	4	4	1.0000000
2L	13173332	13173336	20	4	4	1.0000000
2L	13173662	13173666	14	4	4	1.0000000
2L	13173713	13173717	2	4	4	1.0000000
2L	13173746	13173750	1	4	4	1.0000000
2L	13173785	13173789	16	4	4	1.0000000
2L	13174129	13174133	14	4	4	1.0000000
2L	13174334	13174338	0	0	4	0.0000000
2L	13174346	13174350	0	0	4	0.0000000
2L	13174460	13174464	0	0	4	0.0000000
2L	13174535	13174539	0	0	4	0.0000000
2L	13174557	13174561	5	4	4	1.0000000
2L	13174780	13174784	6	4	4	1.0000000
2L	13174962	13174966	3	4	4	1.0000000
2L	13175326	13175330	98	4	4	1.0000000
2L	13176684	13176688	528	4	4	1.0000000
2L	13177117	13177121	412	4	4	1.0000000
2L	13177654	13177658	23	4	4	1.0000000
2L	13177822	13177826	0	0	4	0.0000000
2L	13177893	13177897	16	4	4	1.0000000
2L	13178502	13178506	103	4	4	1.0000000
2L	13179016	13179020	146	4	4	1.0000000
2L	13179327	13179331	35	4	4	1.0000000
2L	13179335	13179339	3	4	4	1.0000000
2L	13179594	13179598	37	4	4	1.0000000
2L	13179927	13179931	155	4	4	1.0000000
2L	13180437	13180441	119	4	4	1.0000000
2L	13180611	13180615	2	3	4	0.7500000
2L	13180650	13180654	81	4	4	1.0000000
2L	13181005	13181009	93	4	4	1.0000000
2L	13181311	13181315	53	4	4	1.0000000
2L	13181924	13181928	100	4	4	1.0000000
2L	13183023	13183027	137	4	4	1.0000000
2L	13183111	13183115	7	4	4	1.0000000
2L	13183150	13183154	288	4	4	1.0000000
2L	13183615	13183619	155	4	4	1.0000000
2L	13183896	13183900	46	4	4	1.0000000
2L	13184032	13184036	78	4	4	1.0000000
2L	13184387	13184391	91	4	4	1.0000000
2L	13184603	13184607	6	4	4	1.0000000
2L	13184679	13184683	3	4	4	1.0000000
2L	13184753	13184757	1	4	4	1.0000000
2L	13184778	13184782	64	4	4	1.0000000
2L	13185146	13185150	146	4	4	1.0000000
2L	13185180	13185184	8	4	4	1.0000000
2L	13185857	13185861	11	4	4	1.0000000
2L	13186054	13186058	390	4	4	1.0000000
2L	13186554	13186558	360	4	4	1.0000000
2L	13186648	13186652	11	4	4	1.0000000
2L	13186950	13186954	8	4	4	1.0000000
2L	13187122	13187126	3	4	4	1.0000000
2L	13187268	13187272	3	4	4	1.0000000
2L	13187285	13187289	50	4	4	1.0000000
2L	13187754	13187758	43	4	4	1.0000000
2L	13187960	13187964	0	0	4	0.0000000
2L	13188013	13188017	1	3	4	0.7500000
2L	13188159	13188163	2	4	4	1.0000000
2L	13188297	13188301	1	1	4	0.2500000
2L	13188387	13188391	0	0	4	0.0000000
2L	13188411	13188415	1	4	4	1.0000000
2L	13188600	13188604	36	4	4	1.0000000
2L	13189083	13189087	39	4	4	1.0000000
2L	13189212	13189216	1	4	4	1.0000000
2L	13189265	13189269	0	0	4	0.0000000
2L	13189320	13189324	2	4	4	1.0000000
2L	13189414	13189418	127	4	4	1.0000000
2L	13190310	13190314	288	4	4	1.0000000
2L	13190795	13190799	416	4	4	1.0000000
2L	13192285	13192289	116	4	4	1.0000000
2L	13192371	13192375	1	3	4	0.7500000
2L	13192572	13192576	112	4	4	1.0000000
2L	13193228	13193232	398	4	4	1.0000000
2L	13193736	13193740	289	4	4	1.0000000
2L	13194093	13194097	28	4	4	1.0000000
2L	13194162	13194166	22	4	4	1.0000000
2L	13194450	13194454	25	4	4	1.0000000
2L	13194614	13194618	2	4	4	1.0000000
2L	13194687	13194691	0	0	4	0.0000000
2L	13194798	13194802	0	0	4	0.0000000
2L	13194830	13194834	0	0	4	0.0000000
2L	13194858	13194862	15	4	4	1.0000000
2L	13194867	13194871	18	4	4	1.0000000
2L	13194872	13194876	124	4	4	1.0000000
2L	13195308	13195312	152	4	4	1.0000000
2L	13195492	13195496	0	0	4	0.0000000
2L	13195537	13195541	16	4	4	1.0000000
2L	13195787	13195791	19	4	4	1.0000000
2L	13195836	13195840	93	4	4	1.0000000
2L	13196485	13196489	108	4	4	1.0000000
2L	13196736	13196740	16	4	4	1.0000000
2L	13196871	13196875	1	4	4	1.0000000
2L	13196913	13196917	0	0	4	0.0000000
2L	13197010	13197014	235	4	4	1.0000000
2L	13197448	13197452	296	4	4	1.0000000
2L	13197639	13197643	0	0	4	0.0000000
2L	13197716	13197720	0	0	4	0.0000000
2L	13197762	13197766	0	0	4	0.0000000
2L	13197770	13197774	0	0	4	0.0000000
2L	13197876	13197880	2	3	4	0.7500000
2L	13198037	13198041	8	4	4	1.0000000
2L	13198079	13198083	154	4	4	1.0000000
2L	13198532	13198536	160	4	4	1.0000000
2L	13198589	13198593	42	4	4	1.0000000
2L	13198892	13198896	102	4	4	1.0000000
2L	13199486	13199490	138	4	4	1.0000000
2L	13200007	13200011	57	4	4	1.0000000
2L	13200101	13200105	93	4	4	1.0000000
2L	13200500	13200504	150	4	4	1.0000000
2L	13201323	13201327	49	4	4	1.0000000
2L	13201538	13201542	30	4	4	1.0000000
2L	13201847	13201851	34	4	4	1.0000000
2L	13201946	13201950	4	4	4	1.0000000
2L	13202193	13202197	3	4	4	1.0000000
2L	13202253	13202257	1	4	4	1.0000000
2L	13202384	13202388	0	0	4	0.0000000
2L	13202547	13202551	3	3	4	0.7500000
2L	13202766	13202770	4	4	4	1.0000000
2L	13202801	13202805	2	4	4	1.0000000
2L	13202821	13202825	1	1	4	0.2500000
2L	13202843	13202847	0	0	4	0.0000000
2L	13202861	13202865	6	4	4	1.0000000
2L	13203149	13203153	8	4	4	1.0000000
2L	13203360	13203364	2	1	4	0.2500000
2L	13203542	13203546	2	4	4	1.0000000
2L	13203676	13203680	470	4	4	1.0000000
2L	13204667	13204671	742	4	4	1.0000000
2L	13204947	13204951	372	4	4	1.0000000
2L	13205673	13205677	257	4	4	1.0000000
2L	13206164	13206168	267	4	4	1.0000000
2L	13206324	13206328	84	4	4	1.0000000
2L	13206789	13206793	250	4	4	1.0000000
2L	13207420	13207424	125	4	4	1.0000000
2L	13207433	13207437	78	4	4	1.0000000
2L	13207891	13207895	101	4	4	1.0000000
2L	13208202	13208206	172	4	4	1.0000000
2L	13208747	13208751	151	4	4	1.0000000
2L	13208996	13209000	142	4	4	1.0000000
2L	13209550	13209554	109	4	4	1.0000000
2L	13209680	13209684	0	0	4	0.0000000
2L	13209761	13209765	17	4	4	1.0000000
2L	13210026	13210030	25	4	4	1.0000000
2L	13210030	13210034	12	4	4	1.0000000
2L	13210071	13210075	127	4	4	1.0000000
2L	13210683	13210687	141	4	4	1.0000000
2L	13210950	13210954	43	4	4	1.0000000
2L	13211184	13211188	29	4	4	1.0000000
2L	13211579	13211583	41	4	4	1.0000000
2L	13211726	13211730	3	4	4	1.0000000
2L	13211884	13211888	0	0	4	0.0000000
2L	13212088	13212092	48	4	4	1.0000000
2L	13212499	13212503	686	4	4	1.0000000
2L	13213236	13213240	291	4	4	1.0000000
2L	13213757	13213761	113	4	4	1.0000000
2L	13213863	13213867	0	0	4	0.0000000
2L	13213870	13213874	0	0	4	0.0000000
2L	13213965	13213969	2	3	4	0.7500000
2L	13214074	13214078	2	4	4	1.0000000
2L	13214146	13214150	0	0	4	0.0000000
2L	13214302	13214306	58	4	4	1.0000000
2L	13214646	13214650	133	4	4	1.0000000
2L	13215862	13215866	17	4	4	1.0000000
2L	13217199	13217203	148	4	4	1.0000000
2L	13217232	13217236	3	4	4	1.0000000
2L	13217362	13217366	3	4	4	1.0000000
2L	13217533	13217537	31	4	4	1.0000000
2L	13217799	13217803	31	4	4	1.0000000
2L	13217811	13217815	2	4	4	1.0000000
2L	13217952	13217956	1	4	4	1.0000000
2L	13218010	13218014	0	0	4	0.0000000
2L	13218161	13218165	1	4	4	1.0000000
2L	13218316	13218320	121	4	4	1.0000000
2L	13218982	13218986	128	4	4	1.0000000
2L	13219231	13219235	5	4	4	1.0000000
2L	13219355	13219359	3	4	4	1.0000000
2L	13219523	13219527	189	4	4	1.0000000
2L	13220149	13220153	169	4	4	1.0000000
2L	13220401	13220405	5	4	4	1.0000000
2L	13220419	13220423	1	4	4	1.0000000
2L	13220478	13220482	12	4	4	1.0000000
2L	13220803	13220807	9	4	4	1.0000000
2L	13220811	13220815	5	4	4	1.0000000
2L	13221060	13221064	16	4	4	1.0000000
2L	13221097	13221101	72	4	4	1.0000000
2L	13221605	13221609	109	4	4	1.0000000
2L	13221953	13221957	38	4	4	1.0000000
2L	13222202	13222206	162	4	4	1.0000000
2L	13222975	13222979	140	4	4	1.0000000
2L	13223265	13223269	10	4	4	1.0000000
2L	13223315	13223319	0	0	4	0.0000000
2L	13223352	13223356	1	4	4	1.0000000
2L	13223579	13223583	76	4	4	1.0000000
2L	13224283	13224287	80	4	4	1.0000000
2L	13224438	13224442	8	4	4	1.0000000
2L	13224444	13224448	1	4	4	1.0000000
2L	13225309	13225313	45	4	4	1.0000000
2L	13226005	13226009	33	4	4	1.0000000
2L	13226557	13226561	69	4	4	1.0000000
2L	13226671	13226675	1	4	4	1.0000000
2L	13226892	13226896	81	4	4	1.0000000
2L	13227324	13227328	4	4	4	1.0000000
2L	13227447	13227451	1	1	4	0.2500000
2L	13227462	13227466	2	4	4	1.0000000
2L	13227675	13227679	3	4	4	1.0000000
2L	13227690	13227694	17	4	4	1.0000000
2L	13228167	13228171	27	4	4	1.0000000
2L	13228283	13228287	102	4	4	1.0000000
2L	13229023	13229027	181	4	4	1.0000000
2L	13229842	13229846	19	4	4	1.0000000
2L	13230009	13230013	1	4	4	1.0000000
2L	13230119	13230123	4	4	4	1.0000000
2L	13230698	13230702	23	4	4	1.0000000
2L	13230818	13230822	18	4	4	1.0000000
2L	13230857	13230861	41	4	4	1.0000000
2L	13231251	13231255	218	4	4	1.0000000
2L	13231774	13231778	270	4	4	1.0000000
2L	13232292	13232296	93	4	4	1.0000000
2L	13232476	13232480	0	0	4	0.0000000
2L	13232591	13232595	0	0	4	0.0000000
2L	13232696	13232700	0	0	4	0.0000000
2L	13232821	13232825	0	0	4	0.0000000
2L	13232845	13232849	1	4	4	1.0000000
2L	13232975	13232979	132	4	4	1.0000000
2L	13234139	13234143	86	4	4	1.0000000
2L	13234181	13234185	0	0	4	0.0000000
2L	13234255	13234259	0	0	4	0.0000000
2L	13234380	13234384	0	0	4	0.0000000
2L	13234426	13234430	0	0	4	0.0000000
2L	13234577	13234581	1	4	4	1.0000000
2L	13234790	13234794	1	1	4	0.2500000
2L	13234953	13234957	0	0	4	0.0000000
2L	13234995	13234999	38	4	4	1.0000000
2L	13235243	13235247	86	4	4	1.0000000
2L	13235473	13235477	72	4	4	1.0000000
2L	13235953	13235957	23	4	4	1.0000000
2L	13236020	13236024	1	4	4	1.0000000
2L	13236073	13236077	0	0	4	0.0000000
2L	13238190	13238194	2	4	4	1.0000000
2L	13238205	13238209	0	0	4	0.0000000
2L	13238441	13238445	0	0	4	0.0000000
2L	13238521	13238525	1	4	4	1.0000000
2L	13238593	13238597	44	4	4	1.0000000
2L	13238657	13238661	102	4	4	1.0000000
2L	13238953	13238957	61	4	4	1.0000000
2L	13239116	13239120	29	4	4	1.0000000
2L	13239542	13239546	33	4	4	1.0000000
2L	13239697	13239701	152	4	4	1.0000000
2L	13240361	13240365	116	4	4	1.0000000
2L	13240738	13240742	1	4	4	1.0000000
2L	13240856	13240860	1	3	4	0.7500000
2L	13240896	13240900	64	4	4	1.0000000
2L	13242103	13242107	12	1	4	0.2500000
2L	13242416	13242420	27	4	4	1.0000000
2L	13243105	13243109	0	0	4	0.0000000
2L	13243324	13243328	0	0	4	0.0000000
2L	13243438	13243442	0	0	4	0.0000000
2L	13243471	13243475	0	0	4	0.0000000
2L	13243702	13243706	0	0	4	0.0000000
2L	13243887	13243891	0	0	4	0.0000000
2L	13243908	13243912	0	0	4	0.0000000
2L	13244023	13244027	0	0	4	0.0000000
2L	13244052	13244056	1	3	4	0.7500000
2L	13244533	13244537	4	4	4	1.0000000
2L	13244735	13244739	2	1	4	0.2500000
2L	13244818	13244822	0	0	4	0.0000000
2L	13246751	13246755	95	4	4	1.0000000
2L	13247916	13247920	108	4	4	1.0000000
2L	13248710	13248714	206	4	4	1.0000000
2L	13249010	13249014	113	4	4	1.0000000
2L	13249279	13249283	59	4	4	1.0000000
2L	13249344	13249348	0	0	4	0.0000000
2L	13249359	13249363	12	4	4	1.0000000
2L	13249740	13249744	21	4	4	1.0000000
2L	13249851	13249855	1	4	4	1.0000000
2L	13249984	13249988	10	4	4	1.0000000
2L	13250281	13250285	9	4	4	1.0000000
2L	13250485	13250489	75	3	4	0.7500000
2L	13250673	13250677	75	4	4	1.0000000
2L	13250733	13250737	0	0	4	0.0000000
2L	13250849	13250853	0	0	4	0.0000000
2L	13250892	13250896	0	0	4	0.0000000
2L	13250996	13251000	2	4	4	1.0000000
2L	13251160	13251164	21	4	4	1.0000000
2L	13251571	13251575	14	4	4	1.0000000
2L	13251583	13251587	0	0	4	0.0000000
2L	13251589	13251593	1	3	4	0.7500000
2L	13251718	13251722	1	4	4	1.0000000
2L	13251857	13251861	0	0	4	0.0000000
2L	13251934	13251938	0	0	4	0.0000000
2L	13251985	13251989	7	4	4	1.0000000
2L	13252247	13252251	110	4	4	1.0000000
2L	13252818	13252822	129	4	4	1.0000000
2L	13253060	13253064	12	4	4	1.0000000
2L	13253080	13253084	3	4	4	1.0000000
2L	13253179	13253183	75	4	4	1.0000000
2L	13253905	13253909	45	4	4	1.0000000
2L	13253912	13253916	1	3	4	0.7500000
2L	13254062	13254066	2	4	4	1.0000000
2L	13254364	13254368	16	4	4	1.0000000
2L	13255022	13255026	12	4	4	1.0000000
2L	13255044	13255048	5	4	4	1.0000000
2L	13255392	13255396	0	0	4	0.0000000
2L	13255437	13255441	0	0	4	0.0000000
2L	13255482	13255486	0	0	4	0.0000000
2L	13255555	13255559	8	4	4	1.0000000
2L	13256429	13256433	75	4	4	1.0000000
2L	13256471	13256475	72	4	4	1.0000000
2L	13256710	13256714	6	4	4	1.0000000
2L	13256887	13256891	0	0	4	0.0000000
2L	13256931	13256935	1	3	4	0.7500000
2L	13257079	13257083	1	4	4	1.0000000
2L	13257153	13257157	1	3	4	0.7500000
2L	13257322	13257326	1	4	4	1.0000000
2L	13257427	13257431	0	0	4	0.0000000
2L	13257554	13257558	0	0	4	0.0000000
2L	13257709	13257713	0	0	4	0.0000000
2L	13257739	13257743	0	0	4	0.0000000
2L	13258003	13258007	0	0	4	0.0000000
2L	13258027	13258031	32	4	4	1.0000000
2L	13259045	13259049	60	4	4	1.0000000
2L	13259424	13259428	40	4	4	1.0000000
2L	13259651	13259655	0	0	4	0.0000000
2L	13259700	13259704	0	0	4	0.0000000
2L	13259867	13259871	2	3	4	0.7500000
2L	13259933	13259937	45	4	4	1.0000000
2L	13260571	13260575	39	4	4	1.0000000
2L	13260592	13260596	0	0	4	0.0000000
2L	13260675	13260679	15	4	4	1.0000000
2L	13260717	13260721	187	4	4	1.0000000
2L	13261390	13261394	261	4	4	1.0000000
2L	13262149	13262153	106	4	4	1.0000000
2L	13263323	13263327	36	4	4	1.0000000
2L	13264389	13264393	16	4	4	1.0000000
2L	13264565	13264569	77	4	4	1.0000000
2L	13265100	13265104	85	4	4	1.0000000
2L	13265122	13265126	0	0	4	0.0000000
2L	13265134	13265138	5	4	4	1.0000000
2L	13265436	13265440	3	4	4	1.0000000
2L	13265572	13265576	49	4	4	1.0000000
2L	13266093	13266097	195	4	4	1.0000000
2L	13266744	13266748	142	4	4	1.0000000
2L	13266891	13266895	25	4	4	1.0000000
2L	13267313	13267317	25	4	4	1.0000000
2L	13267475	13267479	63	4	4	1.0000000
2L	13267904	13267908	40	4	4	1.0000000
2L	13268137	13268141	3	4	4	1.0000000
2L	13268145	13268149	4	4	4	1.0000000
2L	13268270	13268274	7	4	4	1.0000000
2L	13268433	13268437	8	4	4	1.0000000
2L	13268595	13268599	247	4	4	1.0000000
2L	13269295	13269299	231	4	4	1.0000000
2L	13269512	13269516	19	4	4	1.0000000
2L	13269520	13269524	15	4	4	1.0000000
2L	13269548	13269552	287	4	4	1.0000000
2L	13270045	13270049	320	4	4	1.0000000
2L	13270139	13270143	71	4	4	1.0000000
2L	13270463	13270467	61	4	4	1.0000000
2L	13270693	13270697	19	4	4	1.0000000
2L	13270736	13270740	252	4	4	1.0000000
2L	13271318	13271322	257	4	4	1.0000000
2L	13271413	13271417	3	4	4	1.0000000
2L	13271424	13271428	0	0	4	0.0000000
2L	13271799	13271803	3	4	4	1.0000000
2L	13271890	13271894	0	0	4	0.0000000
2L	13272034	13272038	147	4	4	1.0000000
2L	13272476	13272480	135	4	4	1.0000000
2L	13272524	13272528	82	4	4	1.0000000
2L	13272947	13272951	82	4	4	1.0000000
2L	13273054	13273058	160	4	4	1.0000000
2L	13273628	13273632	205	4	4	1.0000000
2L	13274024	13274028	49	4	4	1.0000000
2L	13274058	13274062	8	4	4	1.0000000
2L	13274245	13274249	119	4	4	1.0000000
2L	13274683	13274687	280	4	4	1.0000000
2L	13275034	13275038	156	4	4	1.0000000
2L	13275182	13275186	4	4	4	1.0000000
2L	13275441	13275445	5	4	4	1.0000000
2L	13275588	13275592	5	4	4	1.0000000
2L	13275810	13275814	5	4	4	1.0000000
2L	13275869	13275873	108	4	4	1.0000000
2L	13276467	13276471	94	4	4	1.0000000
2L	13276671	13276675	0	0	4	0.0000000
2L	13276718	13276722	2	4	4	1.0000000
2L	13276917	13276921	3	4	4	1.0000000
2L	13276922	13276926	2	4	4	1.0000000
2L	13276940	13276944	29	4	4	1.0000000
2L	13277249	13277253	17	4	4	1.0000000
2L	13277316	13277320	24	4	4	1.0000000
2L	13277976	13277980	24	4	4	1.0000000
2L	13278211	13278215	1	1	4	0.2500000
2L	13278272	13278276	1	4	4	1.0000000
2L	13278357	13278361	18	4	4	1.0000000
2L	13278818	13278822	11	4	4	1.0000000
2L	13279619	13279623	20	4	4	1.0000000
2L	13279913	13279917	21	4	4	1.0000000
2L	13280187	13280191	20	4	4	1.0000000
2L	13280546	13280550	14	4	4	1.0000000
2L	13280599	13280603	49	4	4	1.0000000
2L	13281422	13281426	102	4	4	1.0000000
2L	13281588	13281592	103	4	4	1.0000000
2L	13282517	13282521	262	4	4	1.0000000
2L	13283374	13283378	132	4	4	1.0000000
2L	13283509	13283513	83	4	4	1.0000000
2L	13284264	13284268	101	4	4	1.0000000
2L	13284510	13284514	2	4	4	1.0000000
2L	13286403	13286407	15	4	4	1.0000000
2L	13286884	13286888	23	4	4	1.0000000
2L	13287068	13287072	21	4	4	1.0000000
2L	13287375	13287379	161	4	4	1.0000000
2L	13287964	13287968	120	4	4	1.0000000
2L	13288214	13288218	1	4	4	1.0000000
2L	13288345	13288349	2	4	4	1.0000000
2L	13288538	13288542	6	4	4	1.0000000
2L	13288788	13288792	60	4	4	1.0000000
2L	13289480	13289484	133	4	4	1.0000000
2L	13290903	13290907	104	4	4	1.0000000
2L	13291050	13291054	1	4	4	1.0000000
2L	13291054	13291058	0	0	4	0.0000000
2L	13291137	13291141	0	0	4	0.0000000
2L	13291154	13291158	0	0	4	0.0000000
2L	13291193	13291197	13	4	4	1.0000000
2L	13291310	13291314	529	4	4	1.0000000
2L	13292251	13292255	712	4	4	1.0000000
2L	13292915	13292919	176	4	4	1.0000000
2L	13293271	13293275	75	4	4	1.0000000
2L	13295147	13295151	21	4	4	1.0000000
2L	13295374	13295378	189	4	4	1.0000000
2L	13295920	13295924	152	4	4	1.0000000
2L	13296110	13296114	309	4	4	1.0000000
2L	13297505	13297509	298	4	4	1.0000000
2L	13297597	13297601	0	0	4	0.0000000
2L	13297708	13297712	0	0	4	0.0000000
2L	13297831	13297835	0	0	4	0.0000000
2L	13297907	13297911	0	0	4	0.0000000
2L	13297928	13297932	1	3	4	0.7500000
2L	13298060	13298064	3	4	4	1.0000000
2L	13298065	13298069	2	4	4	1.0000000
2L	13298084	13298088	6	4	4	1.0000000
2L	13298094	13298098	109	4	4	1.0000000
2L	13298518	13298522	134	4	4	1.0000000
2L	13298857	13298861	91	4	4	1.0000000
2L	13299111	13299115	24	4	4	1.0000000
2L	13299287	13299291	179	4	4	1.0000000
2L	13299684	13299688	182	4	4	1.0000000
2L	13299762	13299766	29	4	4	1.0000000
2L	13300318	13300322	12	4	4	1.0000000
2L	13300358	13300362	1	4	4	1.0000000
2L	13300488	13300492	1	4	4	1.0000000
2L	13300670	13300674	267	4	4	1.0000000
2L	13301705	13301709	335	4	4	1.0000000
2L	13302827	13302831	100	4	4	1.0000000
2L	13303171	13303175	134	4	4	1.0000000
2L	13303544	13303548	374	4	4	1.0000000
2L	13304667	13304671	262	4	4	1.0000000
2L	13304964	13304968	61	4	4	1.0000000
2L	13304970	13304974	3	4	4	1.0000000
2L	13304976	13304980	2	4	4	1.0000000
2L	13305006	13305010	2	4	4	1.0000000
2L	13305024	13305028	2	4	4	1.0000000
2L	13305116	13305120	1	4	4	1.0000000
2L	13305345	13305349	1	4	4	1.0000000
2L	13305512	13305516	2	4	4	1.0000000
2L	13305533	13305537	1	4	4	1.0000000
2L	13305624	13305628	1	4	4	1.0000000
2L	13305823	13305827	2	4	4	1.0000000
2L	13306018	13306022	10	4	4	1.0000000
2L	13306268	13306272	145	4	4	1.0000000
2L	13306695	13306699	166	4	4	1.0000000
2L	13306745	13306749	1	3	4	0.7500000
2L	13306856	13306860	1	4	4	1.0000000
2L	13306886	13306890	0	0	4	0.0000000
2L	13306963	13306967	3	4	4	1.0000000
2L	13307096	13307100	3	4	4	1.0000000
2L	13307172	13307176	3	4	4	1.0000000
2L	13307400	13307404	222	4	4	1.0000000
2L	13308151	13308155	239	4	4	1.0000000
2L	13308327	13308331	2	1	4	0.2500000
2L	13308378	13308382	0	0	4	0.0000000
2L	13308386	13308390	6	4	4	1.0000000
2L	13308785	13308789	90	4	4	1.0000000
2L	13308794	13308798	35	4	4	1.0000000
2L	13309691	13309695	56	4	4	1.0000000
2L	13311838	13311842	12	4	4	1.0000000
2L	13311974	13311978	10	4	4	1.0000000
2L	13312127	13312131	14	4	4	1.0000000
2L	13312374	13312378	157	4	4	1.0000000
2L	13312782	13312786	221	4	4	1.0000000
2L	13313721	13313725	81	4	4	1.0000000
2L	13317661	13317665	38	4	4	1.0000000
2L	13318080	13318084	116	4	4	1.0000000
2L	13319055	13319059	350	4	4	1.0000000
2L	13319960	13319964	273	4	4	1.0000000
2L	13321302	13321306	93	4	4	1.0000000
2L	13322611	13322615	50	4	4	1.0000000
2L	13322814	13322818	64	4	4	1.0000000
2L	13325084	13325088	38	4	4	1.0000000
2L	13327704	13327708	0	0	4	0.0000000
2L	13327873	13327877	0	0	4	0.0000000
2L	13327877	13327881	0	0	4	0.0000000
2L	13327881	13327885	0	0	4	0.0000000
2L	13327885	13327889	0	0	4	0.0000000
2L	13327889	13327893	0	0	4	0.0000000
2L	13327901	13327905	0	0	4	0.0000000
2L	13327964	13327968	1	4	4	1.0000000
2L	13328059	13328063	1	4	4	1.0000000
2L	13328071	13328075	1	1	4	0.2500000
2L	13328077	13328081	0	0	4	0.0000000
2L	13328083	13328087	0	0	4	0.0000000
2L	13328198	13328202	13	4	4	1.0000000
2L	13330031	13330035	13	4	4	1.0000000
2L	13330290	13330294	13	4	4	1.0000000
2L	13330506	13330510	34	4	4	1.0000000
2L	13331041	13331045	181	4	4	1.0000000
2L	13331881	13331885	51	4	4	1.0000000
2L	13335625	13335629	1	4	4	1.0000000
2L	13335993	13335997	38	4	4	1.0000000
2L	13337139	13337143	103	4	4	1.0000000
2L	13338192	13338196	37	4	4	1.0000000
2L	13338450	13338454	2	1	4	0.2500000
2L	13338699	13338703	36	4	4	1.0000000
2L	13339503	13339507	78	4	4	1.0000000
2L	13340857	13340861	48	4	4	1.0000000
2L	13340916	13340920	55	4	4	1.0000000
2L	13341627	13341631	49	4	4	1.0000000
2L	13341699	13341703	12	4	4	1.0000000
2L	13341754	13341758	180	4	4	1.0000000
2L	13342327	13342331	239	4	4	1.0000000
2L	13342670	13342674	162	4	4	1.0000000
2L	13343370	13343374	114	4	4	1.0000000
2L	13343982	13343986	71	4	4	1.0000000
2L	13344179	13344183	115	4	4	1.0000000
2L	13344877	13344881	125	4	4	1.0000000
2L	13345899	13345903	75	4	4	1.0000000
2L	13346037	13346041	53	4	4	1.0000000
2L	13346366	13346370	65	4	4	1.0000000
2L	13346680	13346684	28	4	4	1.0000000
2L	13348110	13348114	25	4	4	1.0000000
2L	13348135	13348139	0	0	4	0.0000000
2L	13348216	13348220	3	4	4	1.0000000
2L	13348246	13348250	3	4	4	1.0000000
2L	13348374	13348378	33	4	4	1.0000000
2L	13348737	13348741	96	4	4	1.0000000
2L	13349870	13349874	109	4	4	1.0000000
2L	13350627	13350631	27	4	4	1.0000000
2L	13350908	13350912	23	4	4	1.0000000
2L	13351264	13351268	27	4	4	1.0000000
2L	13351342	13351346	3	3	4	0.7500000
2L	13351500	13351504	3	4	4	1.0000000
2L	13351578	13351582	14	4	4	1.0000000
2L	13351836	13351840	17	4	4	1.0000000
2L	13351981	13351985	215	4	4	1.0000000
2L	13352383	13352387	226	4	4	1.0000000
2L	13352427	13352431	73	4	4	1.0000000
2L	13353386	13353390	115	4	4	1.0000000
2L	13353822	13353826	101	4	4	1.0000000
2L	13354165	13354169	53	4	4	1.0000000
2L	13354228	13354232	1	1	4	0.2500000
2L	13358403	13358407	10	4	4	1.0000000
2L	13359804	13359808	41	4	4	1.0000000
2L	13359992	13359996	0	0	4	0.0000000
2L	13360090	13360094	0	0	4	0.0000000
2L	13360246	13360250	1	4	4	1.0000000
2L	13360491	13360495	1	1	4	0.2500000
2L	13360598	13360602	1	3	4	0.7500000
2L	13360732	13360736	140	4	4	1.0000000
2L	13361332	13361336	184	4	4	1.0000000
2L	13361629	13361633	50	4	4	1.0000000
2L	13361974	13361978	82	4	4	1.0000000
2L	13362613	13362617	75	4	4	1.0000000
2L	13362640	13362644	38	4	4	1.0000000
2L	13363558	13363562	268	4	4	1.0000000
2L	13364192	13364196	229	4	4	1.0000000
2L	13364551	13364555	63	4	4	1.0000000
2L	13365014	13365018	68	4	4	1.0000000
2L	13365154	13365158	33	4	4	1.0000000
2L	13365434	13365438	38	4	4	1.0000000
2L	13365652	13365656	12	4	4	1.0000000
2L	13365899	13365903	15	4	4	1.0000000
2L	13366803	13366807	82	4	4	1.0000000
2L	13367078	13367082	84	4	4	1.0000000
2L	13367367	13367371	173	4	4	1.0000000
2L	13367861	13367865	168	4	4	1.0000000
2L	13367999	13368003	1	3	4	0.7500000
2L	13368071	13368075	1	4	4	1.0000000
2L	13368153	13368157	78	4	4	1.0000000
2L	13368786	13368790	71	4	4	1.0000000
2L	13368846	13368850	235	4	4	1.0000000
2L	13369301	13369305	217	4	4	1.0000000
2L	13369543	13369547	61	4	4	1.0000000
2L	13369909	13369913	60	4	4	1.0000000
2L	13370191	13370195	15	4	4	1.0000000
2L	13370257	13370261	127	4	4	1.0000000
2L	13370698	13370702	119	4	4	1.0000000
2L	13371202	13371206	11	4	4	1.0000000
2L	13371622	13371626	8	4	4	1.0000000
2L	13371637	13371641	0	0	4	0.0000000
2L	13371663	13371667	0	0	4	0.0000000
2L	13371751	13371755	1	3	4	0.7500000
2L	13371910	13371914	1	4	4	1.0000000
2L	13371989	13371993	0	0	4	0.0000000
2L	13372062	13372066	10	4	4	1.0000000
2L	13372354	13372358	10	4	4	1.0000000
2L	13372393	13372397	1	3	4	0.7500000
2L	13372492	13372496	3	4	4	1.0000000
2L	13372550	13372554	23	4	4	1.0000000
2L	13372767	13372771	20	4	4	1.0000000
2L	13372791	13372795	2	3	4	0.7500000
2L	13372968	13372972	45	4	4	1.0000000
2L	13374123	13374127	57	4	4	1.0000000
2L	13374130	13374134	1	4	4	1.0000000
2L	13374293	13374297	213	4	4	1.0000000
2L	13374812	13374816	231	4	4	1.0000000
2L	13374974	13374978	8	4	4	1.0000000
2L	13375013	13375017	65	4	4	1.0000000
2L	13375324	13375328	111	4	4	1.0000000
2L	13375594	13375598	148	4	4	1.0000000
2L	13375952	13375956	374	4	4	1.0000000
2L	13376909	13376913	220	4	4	1.0000000
2L	13377182	13377186	134	4	4	1.0000000
2L	13377939	13377943	112	4	4	1.0000000
2L	13377969	13377973	0	0	4	0.0000000
2L	13377985	13377989	1	4	4	1.0000000
2L	13378101	13378105	37	4	4	1.0000000
2L	13378561	13378565	443	4	4	1.0000000
2L	13379066	13379070	321	4	4	1.0000000
2L	13379084	13379088	4	4	4	1.0000000
2L	13379233	13379237	3	4	4	1.0000000
2L	13379260	13379264	29	4	4	1.0000000
2L	13379579	13379583	25	4	4	1.0000000
2L	13379628	13379632	1	4	4	1.0000000
2L	13379760	13379764	1	1	4	0.2500000
2L	13379864	13379868	0	0	4	0.0000000
2L	13380080	13380084	2	4	4	1.0000000
2L	13380208	13380212	108	4	4	1.0000000
2L	13381187	13381191	114	4	4	1.0000000
2L	13381391	13381395	81	4	4	1.0000000
2L	13381745	13381749	62	4	4	1.0000000
2L	13381809	13381813	208	4	4	1.0000000
2L	13382188	13382192	210	4	4	1.0000000
2L	13382199	13382203	34	4	4	1.0000000
2L	13382461	13382465	196	4	4	1.0000000
2L	13383218	13383222	132	4	4	1.0000000
2L	13383237	13383241	7	4	4	1.0000000
2L	13383409	13383413	8	4	4	1.0000000
2L	13383498	13383502	1	4	4	1.0000000
2L	13383550	13383554	32	4	4	1.0000000
2L	13383862	13383866	44	4	4	1.0000000
2L	13384043	13384047	13	3	4	0.7500000
2L	13384084	13384088	259	4	4	1.0000000
2L	13384831	13384835	449	4	4	1.0000000
2L	13385213	13385217	230	4	4	1.0000000
2L	13385280	13385284	240	4	4	1.0000000
2L	13386055	13386059	270	4	4	1.0000000
2L	13386169	13386173	38	4	4	1.0000000
2L	13387050	13387054	72	4	4	1.0000000
2L	13387450	13387454	19	4	4	1.0000000
2L	13387654	13387658	4	1	4	0.2500000
2L	13387777	13387781	0	0	4	0.0000000
2L	13387786	13387790	1	4	4	1.0000000
2L	13387884	13387888	1	4	4	1.0000000
2L	13387933	13387937	1	1	4	0.2500000
2L	13388070	13388074	2	4	4	1.0000000
2L	13388083	13388087	103	4	4	1.0000000
2L	13388584	13388588	110	4	4	1.0000000
2L	13388824	13388828	16	4	4	1.0000000
2L	13389078	13389082	4	4	4	1.0000000
2L	13389239	13389243	2	4	4	1.0000000
2L	13389341	13389345	2	4	4	1.0000000
2L	13389382	13389386	1	4	4	1.0000000
2L	13389494	13389498	0	0	4	0.0000000
2L	13389551	13389555	0	0	4	0.0000000
2L	13389614	13389618	137	4	4	1.0000000
2L	13390208	13390212	129	4	4	1.0000000
2L	13390388	13390392	7	4	4	1.0000000
2L	13390568	13390572	4	4	4	1.0000000
2L	13390607	13390611	7	4	4	1.0000000
2L	13390850	13390854	9	4	4	1.0000000
2L	13390907	13390911	7	4	4	1.0000000
2L	13391110	13391114	27	4	4	1.0000000
2L	13391405	13391409	16	4	4	1.0000000
2L	13391458	13391462	1	4	4	1.0000000
2L	13391547	13391551	4	4	4	1.0000000
2L	13391709	13391713	14	4	4	1.0000000
2L	13391932	13391936	16	4	4	1.0000000
2L	13391944	13391948	65	4	4	1.0000000
2L	13392837	13392841	216	4	4	1.0000000
2L	13393240	13393244	87	4	4	1.0000000
2L	13393352	13393356	1	1	4	0.2500000
2L	13393389	13393393	1	3	4	0.7500000
2L	13393626	13393630	1	4	4	1.0000000
2L	13393791	13393795	1	4	4	1.0000000
2L	13394873	13394877	145	4	4	1.0000000
2L	13395485	13395489	122	4	4	1.0000000
2L	13395536	13395540	1	4	4	1.0000000
2L	13395720	13395724	1	1	4	0.2500000
2L	13395790	13395794	1	4	4	1.0000000
2L	13395905	13395909	1	1	4	0.2500000
2L	13395993	13395997	0	0	4	0.0000000
2L	13396002	13396006	68	4	4	1.0000000
2L	13396605	13396609	81	4	4	1.0000000
2L	13396752	13396756	1	4	4	1.0000000
2L	13396843	13396847	12	4	4	1.0000000
2L	13397194	13397198	32	4	4	1.0000000
2L	13397481	13397485	23	4	4	1.0000000
2L	13397519	13397523	5	4	4	1.0000000
2L	13397883	13397887	7	4	4	1.0000000
2L	13397926	13397930	1	4	4	1.0000000
2L	13397934	13397938	1	4	4	1.0000000
2L	13397965	13397969	1	4	4	1.0000000
2L	13398003	13398007	15	4	4	1.0000000
2L	13398274	13398278	30	4	4	1.0000000
2L	13398331	13398335	570	4	4	1.0000000
2L	13399222	13399226	926	4	4	1.0000000
2L	13399267	13399271	93	4	4	1.0000000
2L	13399867	13399871	79	4	4	1.0000000
2L	13399889	13399893	138	4	4	1.0000000
2L	13401849	13401853	227	4	4	1.0000000
2L	13402750	13402754	133	4	4	1.0000000
2L	13403697	13403701	17	4	4	1.0000000
2L	13403805	13403809	87	4	4	1.0000000
2L	13404129	13404133	76	4	4	1.0000000
2L	13404188	13404192	68	4	4	1.0000000
2L	13404884	13404888	87	4	4	1.0000000
2L	13404908	13404912	8	4	4	1.0000000
2L	13405139	13405143	13	4	4	1.0000000
2L	13405409	13405413	21	4	4	1.0000000
2L	13405445	13405449	409	4	4	1.0000000
2L	13406022	13406026	0	0	4	0.0000000
2L	13406385	13406389	0	0	4	0.0000000
2L	13406705	13406709	0	0	4	0.0000000
2L	13407020	13407024	0	0	4	0.0000000
2L	13407962	13407966	0	0	4	0.0000000
2L	13408044	13408048	0	0	4	0.0000000
2L	13408174	13408178	0	0	4	0.0000000
2L	13408247	13408251	0	0	4	0.0000000
2L	13408563	13408567	0	0	4	0.0000000
2L	13408880	13408884	0	0	4	0.0000000
2L	13410618	13410622	449	4	4	1.0000000
2L	13411004	13411008	1	1	4	0.2500000
2L	13411063	13411067	0	0	4	0.0000000
2L	13411194	13411198	0	0	4	0.0000000
2L	13411218	13411222	0	0	4	0.0000000
2L	13411283	13411287	0	0	4	0.0000000
2L	13411375	13411379	15	4	4	1.0000000
2L	13413027	13413031	108	4	4	1.0000000
2L	13413092	13413096	0	0	4	0.0000000
2L	13413174	13413178	0	0	4	0.0000000
2L	13413198	13413202	0	0	4	0.0000000
2L	13413343	13413347	119	4	4	1.0000000
2L	13414087	13414091	128	4	4	1.0000000
2L	13414114	13414118	2	4	4	1.0000000
2L	13414144	13414148	0	0	4	0.0000000
2L	13414273	13414277	1	3	4	0.7500000
2L	13414282	13414286	2	4	4	1.0000000
2L	13414351	13414355	50	4	4	1.0000000
2L	13415618	13415622	72	4	4	1.0000000
2L	13417535	13417539	14	4	4	1.0000000
2L	13418058	13418062	152	4	4	1.0000000
2L	13418586	13418590	106	4	4	1.0000000
2L	13420067	13420071	29	4	4	1.0000000
2L	13422398	13422402	36	4	4	1.0000000
2L	13422990	13422994	30	4	4	1.0000000
2L	13424992	13424996	90	4	4	1.0000000
2L	13425599	13425603	158	4	4	1.0000000
2L	13425910	13425914	33	4	4	1.0000000
2L	13426193	13426197	7	4	4	1.0000000
2L	13426458	13426462	5	4	4	1.0000000
2L	13426687	13426691	30	4	4	1.0000000
2L	13427043	13427047	46	4	4	1.0000000
2L	13427384	13427388	4	4	4	1.0000000
2L	13427579	13427583	2	4	4	1.0000000
2L	13427900	13427904	118	4	4	1.0000000
2L	13428993	13428997	49	4	4	1.0000000
2L	13431148	13431152	22	4	4	1.0000000
2L	13432925	13432929	52	4	4	1.0000000
2L	13433642	13433646	74	4	4	1.0000000
2L	13435816	13435820	5	4	4	1.0000000
2L	13436020	13436024	0	0	4	0.0000000
2L	13436117	13436121	0	0	4	0.0000000
2L	13436306	13436310	2	4	4	1.0000000
2L	13436608	13436612	4	4	4	1.0000000
2L	13436630	13436634	0	0	4	0.0000000
2L	13436687	13436691	0	0	4	0.0000000
2L	13436704	13436708	0	0	4	0.0000000
2L	13436759	13436763	58	4	4	1.0000000
2L	13437130	13437134	53	4	4	1.0000000
2L	13437392	13437396	67	4	4	1.0000000
2L	13437904	13437908	44	4	4	1.0000000
2L	13438139	13438143	3	4	4	1.0000000
2L	13438183	13438187	34	4	4	1.0000000
2L	13438681	13438685	17	4	4	1.0000000
2L	13438846	13438850	0	0	4	0.0000000
2L	13438907	13438911	0	0	4	0.0000000
2L	13439035	13439039	0	0	4	0.0000000
2L	13439171	13439175	1	4	4	1.0000000
2L	13439332	13439336	2	4	4	1.0000000
2L	13443715	13443719	236	4	4	1.0000000
2L	13444211	13444215	142	4	4	1.0000000
2L	13444332	13444336	134	4	4	1.0000000
2L	13444710	13444714	143	4	4	1.0000000
2L	13444953	13444957	9	4	4	1.0000000
2L	13445075	13445079	0	0	4	0.0000000
2L	13445156	13445160	0	0	4	0.0000000
2L	13445166	13445170	2	4	4	1.0000000
2L	13445289	13445293	5	4	4	1.0000000
2L	13445493	13445497	140	4	4	1.0000000
2L	13446408	13446412	324	4	4	1.0000000
2L	13447373	13447377	205	4	4	1.0000000
2L	13447692	13447696	53	4	4	1.0000000
2L	13447821	13447825	0	0	4	0.0000000
2L	13447845	13447849	2	4	4	1.0000000
2L	13448127	13448131	2	1	4	0.2500000
2L	13448220	13448224	0	0	4	0.0000000
2L	13448251	13448255	0	0	4	0.0000000
2L	13448305	13448309	0	0	4	0.0000000
2L	13448364	13448368	0	0	4	0.0000000
2L	13448379	13448383	0	0	4	0.0000000
2L	13448524	13448528	0	0	4	0.0000000
2L	13448560	13448564	0	0	4	0.0000000
2L	13448622	13448626	2	4	4	1.0000000
2L	13448734	13448738	5	4	4	1.0000000
2L	13448930	13448934	7	4	4	1.0000000
2L	13449157	13449161	5	4	4	1.0000000
2L	13449169	13449173	123	4	4	1.0000000
2L	13449565	13449569	22	1	4	0.2500000
2L	13449768	13449772	0	0	4	0.0000000
2L	13449899	13449903	0	0	4	0.0000000
2L	13449916	13449920	0	0	4	0.0000000
2L	13451006	13451010	0	0	4	0.0000000
2L	13451231	13451235	0	0	4	0.0000000
2L	13451270	13451274	0	0	4	0.0000000
2L	13451509	13451513	0	0	4	0.0000000
2L	13453128	13453132	0	0	4	0.0000000
2L	13453138	13453142	0	0	4	0.0000000
2L	13453365	13453369	0	0	4	0.0000000
2L	13454370	13454374	0	0	4	0.0000000
2L	13454866	13454870	0	0	4	0.0000000
2L	13455562	13455566	0	0	4	0.0000000
2L	13456109	13456113	0	0	4	0.0000000
2L	13456217	13456221	0	0	4	0.0000000
2L	13456284	13456288	0	0	4	0.0000000
2L	13456487	13456491	0	0	4	0.0000000
2L	13456618	13456622	0	0	4	0.0000000
2L	13456635	13456639	0	0	4	0.0000000
2L	13457614	13457618	163	4	4	1.0000000
2L	13458122	13458126	40	4	4	1.0000000
2L	13458327	13458331	137	4	4	1.0000000
2L	13459601	13459605	70	4	4	1.0000000
2L	13459671	13459675	2	4	4	1.0000000
2L	13459832	13459836	0	0	4	0.0000000
2L	13459863	13459867	0	0	4	0.0000000
2L	13459913	13459917	0	0	4	0.0000000
2L	13459949	13459953	0	0	4	0.0000000
2L	13460017	13460021	0	0	4	0.0000000
2L	13460042	13460046	1	2	4	0.5000000
2L	13460133	13460137	23	4	4	1.0000000
2L	13461549	13461553	316	4	4	1.0000000
2L	13462319	13462323	283	4	4	1.0000000
2L	13462652	13462656	232	4	4	1.0000000
2L	13463975	13463979	98	4	4	1.0000000
2L	13466064	13466068	42	4	4	1.0000000
2L	13466089	13466093	21	4	4	1.0000000
2L	13466377	13466381	111	4	4	1.0000000
2L	13467686	13467690	189	4	4	1.0000000
2L	13468132	13468136	56	4	4	1.0000000
2L	13470829	13470833	64	4	4	1.0000000
2L	13470869	13470873	86	4	4	1.0000000
2L	13472066	13472070	88	4	4	1.0000000
2L	13474135	13474139	211	4	4	1.0000000
2L	13474876	13474880	270	4	4	1.0000000
2L	13475214	13475218	7	4	4	1.0000000
2L	13475347	13475351	1	4	4	1.0000000
2L	13476345	13476349	0	0	4	0.0000000
2L	13476462	13476466	2	3	4	0.7500000
2L	13476680	13476684	6	4	4	1.0000000
2L	13478109	13478113	119	4	4	1.0000000
2L	13479196	13479200	27	4	4	1.0000000
2L	13479705	13479709	24	4	4	1.0000000
2L	13481534	13481538	3	4	4	1.0000000
2L	13481570	13481574	0	0	4	0.0000000
2L	13481993	13481997	0	0	4	0.0000000
2L	13481999	13482003	6	4	4	1.0000000
2L	13482410	13482414	141	4	4	1.0000000
2L	13483560	13483564	137	4	4	1.0000000
2L	13483818	13483822	6	4	4	1.0000000
2L	13484003	13484007	50	4	4	1.0000000
2L	13484328	13484332	79	4	4	1.0000000
2L	13484361	13484365	14	4	4	1.0000000
2L	13484548	13484552	10	4	4	1.0000000
2L	13484691	13484695	2	4	4	1.0000000
2L	13484871	13484875	11	4	4	1.0000000
2L	13485127	13485131	29	4	4	1.0000000
2L	13485495	13485499	22	4	4	1.0000000
2L	13485558	13485562	41	4	4	1.0000000
2L	13486250	13486254	54	4	4	1.0000000
2L	13486374	13486378	100	4	4	1.0000000
2L	13486654	13486658	102	4	4	1.0000000
2L	13486673	13486677	368	4	4	1.0000000
2L	13487126	13487130	846	4	4	1.0000000
2L	13487599	13487603	876	4	4	1.0000000
2L	13487722	13487726	632	4	4	1.0000000
2L	13488291	13488295	578	4	4	1.0000000
2L	13489565	13489569	160	4	4	1.0000000
2L	13489611	13489615	22	4	4	1.0000000
2L	13491448	13491452	168	4	4	1.0000000
2L	13491966	13491970	339	4	4	1.0000000
2L	13492383	13492387	256	4	4	1.0000000
2L	13493738	13493742	88	4	4	1.0000000
2L	13494032	13494036	250	4	4	1.0000000
2L	13495021	13495025	154	4	4	1.0000000
2L	13495702	13495706	18	4	4	1.0000000
2L	13495735	13495739	125	4	4	1.0000000
2L	13496374	13496378	123	4	4	1.0000000
2L	13496550	13496554	2	4	4	1.0000000
2L	13496575	13496579	1	4	4	1.0000000
2L	13496644	13496648	37	4	4	1.0000000
2L	13496909	13496913	111	4	4	1.0000000
2L	13497237	13497241	146	4	4	1.0000000
2L	13497511	13497515	48	4	4	1.0000000
2L	13497611	13497615	48	4	4	1.0000000
2L	13497874	13497878	39	4	4	1.0000000
2L	13498026	13498030	4	4	4	1.0000000
2L	13498038	13498042	17	4	4	1.0000000
2L	13498269	13498273	179	4	4	1.0000000
2L	13498896	13498900	157	4	4	1.0000000
2L	13499202	13499206	197	4	4	1.0000000
2L	13499595	13499599	239	4	4	1.0000000
2L	13501155	13501159	38	4	4	1.0000000
2L	13501333	13501337	0	0	4	0.0000000
2L	13501414	13501418	208	4	4	1.0000000
2L	13502132	13502136	426	4	4	1.0000000
2L	13502712	13502716	290	4	4	1.0000000
2L	13503094	13503098	142	4	4	1.0000000
2L	13503380	13503384	5	4	4	1.0000000
2L	13503544	13503548	1	4	4	1.0000000
2L	13503600	13503604	11	4	4	1.0000000
2L	13503853	13503857	10	4	4	1.0000000
2L	13503968	13503972	70	4	4	1.0000000
2L	13504396	13504400	304	4	4	1.0000000
2L	13504843	13504847	451	4	4	1.0000000
2L	13505522	13505526	181	4	4	1.0000000
2L	13505699	13505703	4	4	4	1.0000000
2L	13505775	13505779	1	3	4	0.7500000
2L	13505882	13505886	330	4	4	1.0000000
2L	13506416	13506420	287	4	4	1.0000000
2L	13506628	13506632	377	4	4	1.0000000
2L	13507946	13507950	365	4	4	1.0000000
2L	13509572	13509576	253	4	4	1.0000000
2L	13509640	13509644	119	4	4	1.0000000
2L	13510251	13510255	339	4	4	1.0000000
2L	13510827	13510831	192	4	4	1.0000000
2L	13511028	13511032	58	4	4	1.0000000
2L	13511038	13511042	3639	4	4	1.0000000
2L	13511384	13511388	4957	4	4	1.0000000
2L	13511844	13511848	1803	4	4	1.0000000
2L	13512399	13512403	1276	4	4	1.0000000
2L	13512763	13512767	950	4	4	1.0000000
2L	13513456	13513460	733	4	4	1.0000000
2L	13514053	13514057	432	4	4	1.0000000
2L	13514663	13514667	11	4	4	1.0000000
2L	13514775	13514779	21	4	4	1.0000000
2L	13515303	13515307	21	4	4	1.0000000
2L	13515380	13515384	102	4	4	1.0000000
2L	13515879	13515883	96	4	4	1.0000000
2L	13516022	13516026	0	0	4	0.0000000
2L	13516090	13516094	0	0	4	0.0000000
2L	13516242	13516246	63	4	4	1.0000000
2L	13516835	13516839	97	4	4	1.0000000
2L	13518452	13518456	28	4	4	1.0000000
2L	13519589	13519593	153	4	4	1.0000000
2L	13520171	13520175	282	4	4	1.0000000
2L	13521344	13521348	139	4	4	1.0000000
2L	13521555	13521559	136	4	4	1.0000000
2L	13522365	13522369	38	1	4	0.2500000
2L	13522522	13522526	0	0	4	0.0000000
2L	13522769	13522773	0	0	4	0.0000000
2L	13523105	13523109	0	0	4	0.0000000
2L	13523329	13523333	0	0	4	0.0000000
2L	13523975	13523979	0	0	4	0.0000000
2L	13524041	13524045	0	0	4	0.0000000
2L	13524569	13524573	0	0	4	0.0000000
2L	13524620	13524624	0	0	4	0.0000000
2L	13525215	13525219	0	0	4	0.0000000
2L	13525226	13525230	0	0	4	0.0000000
2L	13525364	13525368	0	0	4	0.0000000
2L	13525445	13525449	0	0	4	0.0000000
2L	13525552	13525556	0	0	4	0.0000000
2L	13525604	13525608	0	0	4	0.0000000
2L	13525631	13525635	0	0	4	0.0000000
2L	13525978	13525982	0	0	4	0.0000000
2L	13526495	13526499	0	0	4	0.0000000
2L	13527218	13527222	0	0	4	0.0000000
2L	13527284	13527288	0	0	4	0.0000000
2L	13527441	13527445	24	3	4	0.7500000
2L	13527881	13527885	127	4	4	1.0000000
2L	13527918	13527922	0	0	4	0.0000000
2L	13527942	13527946	0	0	4	0.0000000
2L	13528038	13528042	2	4	4	1.0000000
2L	13528234	13528238	5	4	4	1.0000000
2L	13528432	13528436	150	4	4	1.0000000
2L	13529136	13529140	449	4	4	1.0000000
2L	13529638	13529642	344	4	4	1.0000000
2L	13530478	13530482	201	4	4	1.0000000
2L	13531154	13531158	125	4	4	1.0000000
2L	13531214	13531218	96	4	4	1.0000000
2L	13531579	13531583	134	4	4	1.0000000
2L	13531854	13531858	108	4	4	1.0000000
2L	13532181	13532185	541	4	4	1.0000000
2L	13532634	13532638	414	4	4	1.0000000
2L	13533350	13533354	47	4	4	1.0000000
2L	13535014	13535018	41	4	4	1.0000000
2L	13535275	13535279	27	4	4	1.0000000
2L	13535490	13535494	16	4	4	1.0000000
2L	13537628	13537632	213	4	4	1.0000000
2L	13538060	13538064	166	4	4	1.0000000
2L	13538236	13538240	143	4	4	1.0000000
2L	13539229	13539233	518	4	4	1.0000000
2L	13540146	13540150	467	4	4	1.0000000
2L	13540268	13540272	14	4	4	1.0000000
2L	13540954	13540958	72	4	4	1.0000000
2L	13541037	13541041	0	0	4	0.0000000
2L	13541127	13541131	0	0	4	0.0000000
2L	13541146	13541150	0	0	4	0.0000000
2L	13541295	13541299	3	3	4	0.7500000
2L	13541321	13541325	3	4	4	1.0000000
2L	13541336	13541340	276	4	4	1.0000000
2L	13541763	13541767	306	4	4	1.0000000
2L	13541920	13541924	1	1	4	0.2500000
2L	13541965	13541969	47	4	4	1.0000000
2L	13542264	13542268	48	4	4	1.0000000
2L	13542287	13542291	2	4	4	1.0000000
2L	13542435	13542439	6	4	4	1.0000000
2L	13542487	13542491	138	4	4	1.0000000
2L	13542843	13542847	143	4	4	1.0000000
2L	13542936	13542940	0	0	4	0.0000000
2L	13542979	13542983	4	4	4	1.0000000
2L	13543158	13543162	5	4	4	1.0000000
2L	13543179	13543183	1	4	4	1.0000000
2L	13543271	13543275	3	4	4	1.0000000
2L	13543382	13543386	6	4	4	1.0000000
2L	13543642	13543646	5	4	4	1.0000000
2L	13543737	13543741	1	4	4	1.0000000
2L	13543743	13543747	1	4	4	1.0000000
2L	13543759	13543763	8	4	4	1.0000000
2L	13545568	13545572	165	4	4	1.0000000
2L	13546074	13546078	173	4	4	1.0000000
2L	13547714	13547718	80	4	4	1.0000000
2L	13550191	13550195	358	4	4	1.0000000
2L	13551585	13551589	216	4	4	1.0000000
2L	13551640	13551644	74	4	4	1.0000000
2L	13552779	13552783	92	4	4	1.0000000
2L	13553342	13553346	15	4	4	1.0000000
2L	13556203	13556207	1	4	4	1.0000000
2L	13558631	13558635	7	3	4	0.7500000
2L	13558655	13558659	253	4	4	1.0000000
2L	13559160	13559164	203	4	4	1.0000000
2L	13559903	13559907	241	4	4	1.0000000
2L	13560414	13560418	284	4	4	1.0000000
2L	13560519	13560523	0	0	4	0.0000000
2L	13560648	13560652	0	0	4	0.0000000
2L	13561193	13561197	0	0	4	0.0000000
2L	13561267	13561271	0	0	4	0.0000000
2L	13561742	13561746	0	0	4	0.0000000
2L	13561857	13561861	0	0	4	0.0000000
2L	13562023	13562027	0	0	4	0.0000000
2L	13562817	13562821	0	0	4	0.0000000
2L	13562947	13562951	0	0	4	0.0000000
2L	13563008	13563012	0	0	4	0.0000000
2L	13563020	13563024	0	0	4	0.0000000
2L	13563336	13563340	1	4	4	1.0000000
2L	13563413	13563417	0	0	4	0.0000000
2L	13563763	13563767	0	0	4	0.0000000
2L	13563862	13563866	0	0	4	0.0000000
2L	13563967	13563971	0	0	4	0.0000000
2L	13564724	13564728	0	0	4	0.0000000
2L	13565269	13565273	8	3	4	0.7500000
2L	13565286	13565290	95	4	4	1.0000000
2L	13566064	13566068	148	4	4	1.0000000
2L	13566479	13566483	82	4	4	1.0000000
2L	13568395	13568399	2	4	4	1.0000000
2L	13568762	13568766	3	4	4	1.0000000
2L	13575044	13575048	124	4	4	1.0000000
2L	13575710	13575714	201	4	4	1.0000000
2L	13577031	13577035	108	4	4	1.0000000
2L	13577569	13577573	33	4	4	1.0000000
2L	13577841	13577845	76	4	4	1.0000000
2L	13578974	13578978	13	4	4	1.0000000
2L	13579710	13579714	31	4	4	1.0000000
2L	13580069	13580073	43	4	4	1.0000000
2L	13582080	13582084	34	4	4	1.0000000
2L	13583620	13583624	39	4	4	1.0000000
2L	13585380	13585384	1	4	4	1.0000000
2L	13585656	13585660	32	4	4	1.0000000
2L	13586171	13586175	25	4	4	1.0000000
2L	13586787	13586791	115	4	4	1.0000000
2L	13587616	13587620	14	4	4	1.0000000
2L	13590194	13590198	11	4	4	1.0000000
2L	13590877	13590881	9	4	4	1.0000000
2L	13590943	13590947	0	0	4	0.0000000
2L	13591034	13591038	0	0	4	0.0000000
2L	13593953	13593957	12	4	4	1.0000000
2L	13595445	13595449	18	4	4	1.0000000
2L	13595451	13595455	20	4	4	1.0000000
2L	13595989	13595993	10	4	4	1.0000000
2L	13595997	13596001	0	0	4	0.0000000
2L	13596028	13596032	2	4	4	1.0000000
2L	13596163	13596167	2	4	4	1.0000000
2L	13596343	13596347	140	4	4	1.0000000
2L	13596777	13596781	131	4	4	1.0000000
2L	13597202	13597206	82	4	4	1.0000000
2L	13597923	13597927	116	4	4	1.0000000
2L	13598623	13598627	113	4	4	1.0000000
2L	13599613	13599617	0	0	4	0.0000000
2L	13599940	13599944	0	0	4	0.0000000
2L	13599969	13599973	0	0	4	0.0000000
2L	13602061	13602065	12	4	4	1.0000000
2L	13603663	13603667	128	4	4	1.0000000
2L	13604365	13604369	280	4	4	1.0000000
2L	13605350	13605354	119	4	4	1.0000000
2L	13607322	13607326	145	4	4	1.0000000
2L	13607848	13607852	211	4	4	1.0000000
2L	13608473	13608477	123	4	4	1.0000000
2L	13609840	13609844	31	4	4	1.0000000
2L	13609880	13609884	0	0	4	0.0000000
2L	13609894	13609898	4	4	4	1.0000000
2L	13610091	13610095	11	4	4	1.0000000
2L	13610121	13610125	69	4	4	1.0000000
2L	13611541	13611545	240	4	4	1.0000000
2L	13612145	13612149	26	4	4	1.0000000
2L	13612920	13612924	165	4	4	1.0000000
2L	13613579	13613583	85	4	4	1.0000000
2L	13614222	13614226	71	4	4	1.0000000
2L	13614577	13614581	27	4	4	1.0000000
2L	13614913	13614917	242	4	4	1.0000000
2L	13615742	13615746	357	4	4	1.0000000
2L	13616316	13616320	118	4	4	1.0000000
2L	13618122	13618126	15	4	4	1.0000000
2L	13618320	13618324	115	4	4	1.0000000
2L	13619033	13619037	109	4	4	1.0000000
2L	13619345	13619349	11	4	4	1.0000000
2L	13621898	13621902	53	4	4	1.0000000
2L	13623488	13623492	150	4	4	1.0000000
2L	13624356	13624360	110	4	4	1.0000000
2L	13624968	13624972	33	4	4	1.0000000
2L	13626886	13626890	7	2	4	0.5000000
2L	13630965	13630969	0	0	4	0.0000000
2L	13631086	13631090	0	0	4	0.0000000
2L	13631142	13631146	129	4	4	1.0000000
2L	13632825	13632829	193	4	4	1.0000000
2L	13633396	13633400	255	4	4	1.0000000
2L	13633658	13633662	207	4	4	1.0000000
2L	13634032	13634036	180	4	4	1.0000000
2L	13634138	13634142	2	4	4	1.0000000
2L	13634363	13634367	4	4	4	1.0000000
2L	13634465	13634469	33	4	4	1.0000000
2L	13634746	13634750	31	4	4	1.0000000
2L	13634824	13634828	57	4	4	1.0000000
2L	13635099	13635103	270	4	4	1.0000000
2L	13635418	13635422	259	4	4	1.0000000
2L	13635813	13635817	32	4	4	1.0000000
2L	13635922	13635926	1	4	4	1.0000000
2L	13635988	13635992	62	4	4	1.0000000
2L	13636407	13636411	258	4	4	1.0000000
2L	13636901	13636905	234	4	4	1.0000000
2L	13638643	13638647	207	4	4	1.0000000
2L	13639493	13639497	270	4	4	1.0000000
2L	13639677	13639681	79	4	4	1.0000000
2L	13639685	13639689	2	4	4	1.0000000
2L	13639810	13639814	1	4	4	1.0000000
2L	13639841	13639845	1	3	4	0.7500000
2L	13639993	13639997	1	4	4	1.0000000
2L	13640085	13640089	12	4	4	1.0000000
2L	13640389	13640393	26	4	4	1.0000000
2L	13640434	13640438	25	4	4	1.0000000
2L	13641086	13641090	60	4	4	1.0000000
2L	13642395	13642399	50	4	4	1.0000000
2L	13642417	13642421	10	3	4	0.7500000
2L	13642438	13642442	11	4	4	1.0000000
2L	13642442	13642446	11	4	4	1.0000000
2L	13642479	13642483	229	4	4	1.0000000
2L	13643465	13643469	209	4	4	1.0000000
2L	13643562	13643566	5	4	4	1.0000000
2L	13644449	13644453	61	4	4	1.0000000
2L	13644592	13644596	1	4	4	1.0000000
2L	13646853	13646857	0	0	4	0.0000000
2L	13647847	13647851	0	0	4	0.0000000
2L	13649275	13649279	0	0	4	0.0000000
2L	13649304	13649308	0	0	4	0.0000000
2L	13649342	13649346	0	0	4	0.0000000
2L	13650401	13650405	0	0	4	0.0000000
2L	13653134	13653138	0	0	4	0.0000000
2L	13653521	13653525	0	0	4	0.0000000
2L	13655070	13655074	0	0	4	0.0000000
2L	13655400	13655404	0	0	4	0.0000000
2L	13655498	13655502	0	0	4	0.0000000
2L	13655719	13655723	0	0	4	0.0000000
2L	13655902	13655906	0	0	4	0.0000000
2L	13656896	13656900	0	0	4	0.0000000
2L	13658323	13658327	0	0	4	0.0000000
2L	13658352	13658356	2	4	4	1.0000000
2L	13658390	13658394	3	4	4	1.0000000
2L	13659449	13659453	0	0	4	0.0000000
2L	13662182	13662186	0	0	4	0.0000000
2L	13662569	13662573	0	0	4	0.0000000
2L	13664118	13664122	0	0	4	0.0000000
2L	13664448	13664452	0	0	4	0.0000000
2L	13664546	13664550	0	0	4	0.0000000
2L	13664767	13664771	2	4	4	1.0000000
2L	13665062	13665066	2	1	4	0.2500000
2L	13665177	13665181	0	0	4	0.0000000
2L	13665314	13665318	4	4	4	1.0000000
2L	13667347	13667351	300	4	4	1.0000000
2L	13668299	13668303	120	4	4	1.0000000
2L	13668961	13668965	25	4	4	1.0000000
2L	13669156	13669160	4	4	4	1.0000000
2L	13669175	13669179	54	4	4	1.0000000
2L	13669463	13669467	53	4	4	1.0000000
2L	13669516	13669520	8	4	4	1.0000000
2L	13669711	13669715	30	4	4	1.0000000
2L	13669717	13669721	44	4	4	1.0000000
2L	13670415	13670419	111	4	4	1.0000000
2L	13670468	13670472	135	4	4	1.0000000
2L	13670813	13670817	139	4	4	1.0000000
2L	13670972	13670976	246	4	4	1.0000000
2L	13671446	13671450	636	4	4	1.0000000
2L	13672677	13672681	292	4	4	1.0000000
2L	13673246	13673250	184	4	4	1.0000000
2L	13673468	13673472	26	4	4	1.0000000
2L	13673807	13673811	20	4	4	1.0000000
2L	13674071	13674075	19	4	4	1.0000000
2L	13674391	13674395	12	4	4	1.0000000
2L	13677874	13677878	1	4	4	1.0000000
2L	13680476	13680480	1	3	4	0.7500000
2L	13681994	13681998	0	0	4	0.0000000
2L	13682885	13682889	111	4	4	1.0000000
2L	13683288	13683292	113	4	4	1.0000000
2L	13686923	13686927	31	4	4	1.0000000
2L	13687279	13687283	30	4	4	1.0000000
2L	13687468	13687472	0	0	4	0.0000000
2L	13687527	13687531	11	4	4	1.0000000
2L	13689108	13689112	95	4	4	1.0000000
2L	13689491	13689495	102	4	4	1.0000000
2L	13689880	13689884	77	4	4	1.0000000
2L	13689976	13689980	0	0	4	0.0000000
2L	13690084	13690088	0	0	4	0.0000000
2L	13690128	13690132	0	0	4	0.0000000
2L	13690152	13690156	4	4	4	1.0000000
2L	13693696	13693700	90	4	4	1.0000000
2L	13694502	13694506	16	4	4	1.0000000
2L	13694514	13694518	7	4	4	1.0000000
2L	13694797	13694801	8	4	4	1.0000000
2L	13694805	13694809	72	4	4	1.0000000
2L	13695810	13695814	75	4	4	1.0000000
2L	13696992	13696996	25	4	4	1.0000000
2L	13699156	13699160	2	4	4	1.0000000
2L	13699274	13699278	29	4	4	1.0000000
2L	13700046	13700050	149	4	4	1.0000000
2L	13700209	13700213	201	4	4	1.0000000
2L	13700968	13700972	165	4	4	1.0000000
2L	13701601	13701605	198	4	4	1.0000000
2L	13702769	13702773	101	4	4	1.0000000
2L	13703380	13703384	70	4	4	1.0000000
2L	13703461	13703465	56	4	4	1.0000000
2L	13704975	13704979	48	4	4	1.0000000
2L	13705106	13705110	0	0	4	0.0000000
2L	13707060	13707064	0	0	4	0.0000000
2L	13707069	13707073	0	0	4	0.0000000
2L	13707137	13707141	18	4	4	1.0000000
2L	13707396	13707400	124	4	4	1.0000000
2L	13708579	13708583	62	4	4	1.0000000
2L	13708702	13708706	2	4	4	1.0000000
2L	13708840	13708844	3	4	4	1.0000000
2L	13708985	13708989	6	4	4	1.0000000
2L	13709214	13709218	4	4	4	1.0000000
2L	13709253	13709257	1	3	4	0.7500000
2L	13709410	13709414	1	4	4	1.0000000
2L	13709509	13709513	0	0	4	0.0000000
2L	13709557	13709561	0	0	4	0.0000000
2L	13709607	13709611	0	0	4	0.0000000
2L	13709670	13709674	0	0	4	0.0000000
2L	13709685	13709689	0	0	4	0.0000000
2L	13709800	13709804	0	0	4	0.0000000
2L	13709971	13709975	0	0	4	0.0000000
2L	13710138	13710142	0	0	4	0.0000000
2L	13710230	13710234	0	0	4	0.0000000
2L	13710386	13710390	6	4	4	1.0000000
2L	13710613	13710617	6	4	4	1.0000000
2L	13710679	13710683	0	0	4	0.0000000
2L	13710737	13710741	0	0	4	0.0000000
2L	13710785	13710789	0	0	4	0.0000000
2L	13710818	13710822	23	4	4	1.0000000
2L	13712151	13712155	69	4	4	1.0000000
2L	13713365	13713369	150	4	4	1.0000000
2L	13714458	13714462	319	4	4	1.0000000
2L	13715249	13715253	244	4	4	1.0000000
2L	13716078	13716082	93	4	4	1.0000000
2L	13718672	13718676	68	4	4	1.0000000
2L	13719418	13719422	128	4	4	1.0000000
2L	13719616	13719620	4	4	4	1.0000000
2L	13721660	13721664	9	4	4	1.0000000
2L	13721667	13721671	8	4	4	1.0000000
2L	13722241	13722245	6	4	4	1.0000000
2L	13722440	13722444	0	0	4	0.0000000
2L	13722586	13722590	0	0	4	0.0000000
2L	13722619	13722623	0	0	4	0.0000000
2L	13722725	13722729	0	0	4	0.0000000
2L	13722834	13722838	0	0	4	0.0000000
2L	13722925	13722929	3	4	4	1.0000000
2L	13723194	13723198	3	4	4	1.0000000
2L	13723293	13723297	0	0	4	0.0000000
2L	13723424	13723428	0	0	4	0.0000000
2L	13723588	13723592	1	4	4	1.0000000
2L	13723751	13723755	25	4	4	1.0000000
2L	13725013	13725017	106	4	4	1.0000000
2L	13725192	13725196	171	4	4	1.0000000
2L	13725773	13725777	32	4	4	1.0000000
2L	13729594	13729598	41	4	4	1.0000000
2L	13730221	13730225	49	4	4	1.0000000
2L	13730286	13730290	3	4	4	1.0000000
2L	13730498	13730502	15	4	4	1.0000000
2L	13730898	13730902	19	4	4	1.0000000
2L	13732333	13732337	14	4	4	1.0000000
2L	13733574	13733578	179	4	4	1.0000000
2L	13734113	13734117	4	4	4	1.0000000
2L	13734379	13734383	3	4	4	1.0000000
2L	13734386	13734390	0	0	4	0.0000000
2L	13734481	13734485	0	0	4	0.0000000
2L	13734569	13734573	83	4	4	1.0000000
2L	13734967	13734971	185	4	4	1.0000000
2L	13735315	13735319	51	4	4	1.0000000
2L	13735445	13735449	58	4	4	1.0000000
2L	13735957	13735961	78	4	4	1.0000000
2L	13736091	13736095	2	4	4	1.0000000
2L	13736212	13736216	1	4	4	1.0000000
2L	13736745	13736749	171	4	4	1.0000000
2L	13737755	13737759	144	4	4	1.0000000
2L	13739316	13739320	43	4	4	1.0000000
2L	13739896	13739900	8	4	4	1.0000000
2L	13740364	13740368	35	4	4	1.0000000
2L	13741411	13741415	44	4	4	1.0000000
2L	13743004	13743008	28	4	4	1.0000000
2L	13743452	13743456	3	4	4	1.0000000
2L	13743563	13743567	0	0	4	0.0000000
2L	13743720	13743724	60	4	4	1.0000000
2L	13744183	13744187	146	4	4	1.0000000
2L	13744751	13744755	155	4	4	1.0000000
2L	13745585	13745589	56	4	4	1.0000000
2L	13747395	13747399	24	4	4	1.0000000
2L	13749272	13749276	8	4	4	1.0000000
2L	13749640	13749644	71	4	4	1.0000000
2L	13751348	13751352	60	4	4	1.0000000
2L	13752236	13752240	65	4	4	1.0000000
2L	13753005	13753009	86	4	4	1.0000000
2L	13755781	13755785	3	4	4	1.0000000
2L	13757953	13757957	25	4	4	1.0000000
2L	13758840	13758844	126	4	4	1.0000000
2L	13759315	13759319	293	4	4	1.0000000
2L	13760112	13760116	238	4	4	1.0000000
2L	13760208	13760212	0	0	4	0.0000000
2L	13760396	13760400	1	3	4	0.7500000
2L	13760617	13760621	4	4	4	1.0000000
2L	13761423	13761427	16	4	4	1.0000000
2L	13761474	13761478	119	4	4	1.0000000
2L	13763728	13763732	166	4	4	1.0000000
2L	13764583	13764587	149	4	4	1.0000000
2L	13765081	13765085	165	4	4	1.0000000
2L	13765778	13765782	134	4	4	1.0000000
2L	13765900	13765904	3	4	4	1.0000000
2L	13769557	13769561	58	4	4	1.0000000
2L	13770159	13770163	72	4	4	1.0000000
2L	13770274	13770278	95	4	4	1.0000000
2L	13771452	13771456	182	4	4	1.0000000
2L	13772124	13772128	127	4	4	1.0000000
2L	13772352	13772356	29	4	4	1.0000000
2L	13772709	13772713	63	4	4	1.0000000
2L	13773076	13773080	40	4	4	1.0000000
2L	13773278	13773282	1	1	4	0.2500000
2L	13773473	13773477	8	4	4	1.0000000
2L	13773537	13773541	148	4	4	1.0000000
2L	13774222	13774226	207	4	4	1.0000000
2L	13774668	13774672	39	4	4	1.0000000
2L	13774687	13774691	189	4	4	1.0000000
2L	13775096	13775100	206	4	4	1.0000000
2L	13775260	13775264	0	0	4	0.0000000
2L	13775296	13775300	1	3	4	0.7500000
2L	13775378	13775382	1	4	4	1.0000000
2L	13775382	13775386	1	4	4	1.0000000
2L	13775386	13775390	3	4	4	1.0000000
2L	13775558	13775562	2	1	4	0.2500000
2L	13775660	13775664	0	0	4	0.0000000
2L	13775783	13775787	0	0	4	0.0000000
2L	13775892	13775896	3	4	4	1.0000000
2L	13776080	13776084	251	4	4	1.0000000
2L	13776476	13776480	194	4	4	1.0000000
2L	13776535	13776539	186	4	4	1.0000000
2L	13777131	13777135	132	4	4	1.0000000
2L	13778236	13778240	248	4	4	1.0000000
2L	13778466	13778470	91	4	4	1.0000000
2L	13778820	13778824	78	4	4	1.0000000
2L	13778868	13778872	0	0	4	0.0000000
2L	13778925	13778929	15	4	4	1.0000000
2L	13779236	13779240	8	4	4	1.0000000
2L	13779241	13779245	0	0	4	0.0000000
2L	13779250	13779254	0	0	4	0.0000000
2L	13779296	13779300	0	0	4	0.0000000
2L	13779311	13779315	1	4	4	1.0000000
2L	13779356	13779360	48	4	4	1.0000000
2L	13779680	13779684	54	4	4	1.0000000
2L	13779767	13779771	1	4	4	1.0000000
2L	13779777	13779781	1	4	4	1.0000000
2L	13779880	13779884	757	4	4	1.0000000
2L	13780531	13780535	747	4	4	1.0000000
2L	13780576	13780580	49	4	4	1.0000000
2L	13781233	13781237	44	4	4	1.0000000
2L	13781296	13781300	0	0	4	0.0000000
2L	13781341	13781345	0	0	4	0.0000000
2L	13781380	13781384	0	0	4	0.0000000
2L	13781455	13781459	0	0	4	0.0000000
2L	13781583	13781587	0	0	4	0.0000000
2L	13781686	13781690	9	4	4	1.0000000
2L	13781944	13781948	302	4	4	1.0000000
2L	13782620	13782624	351	4	4	1.0000000
2L	13782693	13782697	2	4	4	1.0000000
2L	13782917	13782921	29	4	4	1.0000000
2L	13784557	13784561	33	4	4	1.0000000
2L	13784572	13784576	0	0	4	0.0000000
2L	13784699	13784703	12	4	4	1.0000000
2L	13785384	13785388	23	4	4	1.0000000
2L	13785498	13785502	5	4	4	1.0000000
2L	13785795	13785799	19	4	4	1.0000000
2L	13786025	13786029	14	4	4	1.0000000
2L	13786122	13786126	2	4	4	1.0000000
2L	13786163	13786167	5	4	4	1.0000000
2L	13786419	13786423	65	4	4	1.0000000
2L	13786720	13786724	215	4	4	1.0000000
2L	13787159	13787163	263	4	4	1.0000000
2L	13787528	13787532	332	4	4	1.0000000
2L	13787971	13787975	216	4	4	1.0000000
2L	13788382	13788386	21	4	4	1.0000000
2L	13788511	13788515	6	4	4	1.0000000
2L	13788517	13788521	28	4	4	1.0000000
2L	13788845	13788849	34	4	4	1.0000000
2L	13789124	13789128	10	3	4	0.7500000
2L	13789170	13789174	169	4	4	1.0000000
2L	13789707	13789711	148	4	4	1.0000000
2L	13789761	13789765	1	4	4	1.0000000
2L	13790012	13790016	1	1	4	0.2500000
2L	13790154	13790158	34	4	4	1.0000000
2L	13790779	13790783	79	4	4	1.0000000
2L	13791066	13791070	65	4	4	1.0000000
2L	13791389	13791393	12	4	4	1.0000000
2L	13791400	13791404	1	3	4	0.7500000
2L	13791419	13791423	10	4	4	1.0000000
2L	13792025	13792029	7	4	4	1.0000000
2L	13792043	13792047	1	4	4	1.0000000
2L	13792052	13792056	1	4	4	1.0000000
2L	13792099	13792103	137	4	4	1.0000000
2L	13792513	13792517	173	4	4	1.0000000
2L	13792597	13792601	3	4	4	1.0000000
2L	13792781	13792785	3	4	4	1.0000000
2L	13792916	13792920	1	4	4	1.0000000
2L	13793015	13793019	159	4	4	1.0000000
2L	13793903	13793907	155	4	4	1.0000000
2L	13794008	13794012	3	4	4	1.0000000
2L	13794134	13794138	7	4	4	1.0000000
2L	13794193	13794197	314	4	4	1.0000000
2L	13794617	13794621	382	4	4	1.0000000
2L	13794918	13794922	34	4	4	1.0000000
2L	13794981	13794985	1	3	4	0.7500000
2L	13795122	13795126	105	4	4	1.0000000
2L	13795545	13795549	100	4	4	1.0000000
2L	13795746	13795750	1	1	4	0.2500000
2L	13795824	13795828	0	0	4	0.0000000
2L	13796006	13796010	0	0	4	0.0000000
2L	13796157	13796161	1	3	4	0.7500000
2L	13796274	13796278	47	4	4	1.0000000
2L	13796676	13796680	62	4	4	1.0000000
2L	13796948	13796952	30	4	4	1.0000000
2L	13797072	13797076	7	4	4	1.0000000
2L	13797308	13797312	35	4	4	1.0000000
2L	13797612	13797616	56	4	4	1.0000000
2L	13797819	13797823	32	4	4	1.0000000
2L	13797972	13797976	0	0	4	0.0000000
2L	13797986	13797990	0	0	4	0.0000000
2L	13798189	13798193	1	3	4	0.7500000
2L	13798308	13798312	82	4	4	1.0000000
2L	13798647	13798651	79	4	4	1.0000000
2L	13798690	13798694	81	4	4	1.0000000
2L	13799194	13799198	107	4	4	1.0000000
2L	13799205	13799209	86	4	4	1.0000000
2L	13799711	13799715	113	4	4	1.0000000
2L	13799754	13799758	860	4	4	1.0000000
2L	13800562	13800566	570	4	4	1.0000000
2L	13800642	13800646	11	4	4	1.0000000
2L	13800672	13800676	12	4	4	1.0000000
2L	13801514	13801518	148	4	4	1.0000000
2L	13801649	13801653	142	4	4	1.0000000
2L	13802280	13802284	119	4	4	1.0000000
2L	13802432	13802436	11	4	4	1.0000000
2L	13802490	13802494	2	4	4	1.0000000
2L	13802515	13802519	1	4	4	1.0000000
2L	13802521	13802525	3	4	4	1.0000000
2L	13802670	13802674	9	4	4	1.0000000
2L	13802707	13802711	247	4	4	1.0000000
2L	13803139	13803143	416	4	4	1.0000000
2L	13803219	13803223	246	4	4	1.0000000
2L	13803709	13803713	262	4	4	1.0000000
2L	13803802	13803806	7	4	4	1.0000000
2L	13803870	13803874	73	4	4	1.0000000
2L	13804189	13804193	34	4	4	1.0000000
2L	13804240	13804244	72	4	4	1.0000000
2L	13804709	13804713	68	4	4	1.0000000
2L	13804741	13804745	4	4	4	1.0000000
2L	13804844	13804848	908	4	4	1.0000000
2L	13805496	13805500	1055	4	4	1.0000000
2L	13805562	13805566	28	4	4	1.0000000
2L	13805692	13805696	48	4	4	1.0000000
2L	13805842	13805846	365	4	4	1.0000000
2L	13806554	13806558	350	4	4	1.0000000
2L	13806894	13806898	92	4	4	1.0000000
2L	13806924	13806928	14	4	4	1.0000000
2L	13806930	13806934	126	4	4	1.0000000
2L	13807211	13807215	122	4	4	1.0000000
2L	13807252	13807256	4	4	4	1.0000000
2L	13807368	13807372	8	4	4	1.0000000
2L	13807590	13807594	10	4	4	1.0000000
2L	13807852	13807856	9	4	4	1.0000000
2L	13808026	13808030	315	4	4	1.0000000
2L	13809096	13809100	107	4	4	1.0000000
2L	13809101	13809105	4	4	4	1.0000000
2L	13809154	13809158	6	4	4	1.0000000
2L	13809357	13809361	4	1	4	0.2500000
2L	13809384	13809388	1	4	4	1.0000000
2L	13809473	13809477	5	4	4	1.0000000
2L	13809638	13809642	277	4	4	1.0000000
2L	13810351	13810355	281	4	4	1.0000000
2L	13810366	13810370	2	4	4	1.0000000
2L	13810439	13810443	0	0	4	0.0000000
2L	13810545	13810549	0	0	4	0.0000000
2L	13810666	13810670	0	0	4	0.0000000
2L	13810814	13810818	0	0	4	0.0000000
2L	13810948	13810952	16	4	4	1.0000000
2L	13811689	13811693	134	4	4	1.0000000
2L	13811961	13811965	22	4	4	1.0000000
2L	13812176	13812180	17	4	4	1.0000000
2L	13812483	13812487	29	4	4	1.0000000
2L	13812895	13812899	300	4	4	1.0000000
2L	13812922	13812926	314	4	4	1.0000000
2L	13814041	13814045	283	4	4	1.0000000
2L	13814263	13814267	3	4	4	1.0000000
2L	13814612	13814616	9	4	4	1.0000000
2L	13814644	13814648	0	0	4	0.0000000
2L	13814725	13814729	0	0	4	0.0000000
2L	13814809	13814813	0	0	4	0.0000000
2L	13814815	13814819	0	0	4	0.0000000
2L	13814830	13814834	0	0	4	0.0000000
2L	13814867	13814871	0	0	4	0.0000000
2L	13814980	13814984	0	0	4	0.0000000
2L	13815019	13815023	1	3	4	0.7500000
2L	13815052	13815056	1	4	4	1.0000000
2L	13815062	13815066	21	4	4	1.0000000
2L	13815481	13815485	24	4	4	1.0000000
2L	13815553	13815557	17	4	4	1.0000000
2L	13815799	13815803	17	4	4	1.0000000
2L	13815960	13815964	0	0	4	0.0000000
2L	13815978	13815982	11	4	4	1.0000000
2L	13816247	13816251	11	4	4	1.0000000
2L	13816305	13816309	0	0	4	0.0000000
2L	13816401	13816405	8	4	4	1.0000000
2L	13816599	13816603	23	4	4	1.0000000
2L	13816813	13816817	14	4	4	1.0000000
2L	13816955	13816959	10	4	4	1.0000000
2L	13817266	13817270	45	4	4	1.0000000
2L	13817297	13817301	6	4	4	1.0000000
2L	13817515	13817519	56	4	4	1.0000000
2L	13817893	13817897	311	4	4	1.0000000
2L	13818271	13818275	448	4	4	1.0000000
2L	13818805	13818809	237	4	4	1.0000000
2L	13818922	13818926	1	1	4	0.2500000
2L	13819084	13819088	22	4	4	1.0000000
2L	13819422	13819426	275	4	4	1.0000000
2L	13819780	13819784	285	4	4	1.0000000
2L	13819928	13819932	292	4	4	1.0000000
2L	13820399	13820403	48	4	4	1.0000000
2L	13820631	13820635	697	4	4	1.0000000
2L	13821108	13821112	708	4	4	1.0000000
2L	13821632	13821636	242	4	4	1.0000000
2L	13821703	13821707	8	4	4	1.0000000
2L	13821914	13821918	32	4	4	1.0000000
2L	13822220	13822224	54	4	4	1.0000000
2L	13822594	13822598	36	4	4	1.0000000
2L	13822780	13822784	0	0	4	0.0000000
2L	13822927	13822931	70	4	4	1.0000000
2L	13823563	13823567	65	4	4	1.0000000
2L	13823584	13823588	0	0	4	0.0000000
2L	13823683	13823687	133	4	4	1.0000000
2L	13824348	13824352	142	4	4	1.0000000
2L	13824491	13824495	2	4	4	1.0000000
2L	13824662	13824666	99	4	4	1.0000000
2L	13825020	13825024	115	4	4	1.0000000
2L	13825035	13825039	0	0	4	0.0000000
2L	13825049	13825053	1	3	4	0.7500000
2L	13825188	13825192	1	4	4	1.0000000
2L	13825267	13825271	0	0	4	0.0000000
2L	13825277	13825281	5	4	4	1.0000000
2L	13825457	13825461	7	4	4	1.0000000
2L	13825529	13825533	86	4	4	1.0000000
2L	13825920	13825924	67	4	4	1.0000000
2L	13826193	13826197	19	4	4	1.0000000
2L	13826358	13826362	6	4	4	1.0000000
2L	13826495	13826499	44	4	4	1.0000000
2L	13826757	13826761	144	4	4	1.0000000
2L	13827165	13827169	135	4	4	1.0000000
2L	13827195	13827199	58	4	4	1.0000000
2L	13827508	13827512	50	4	4	1.0000000
2L	13827616	13827620	10	4	4	1.0000000
2L	13827673	13827677	201	4	4	1.0000000
2L	13828218	13828222	308	4	4	1.0000000
2L	13828914	13828918	40	4	4	1.0000000
2L	13829183	13829187	5	4	4	1.0000000
2L	13829244	13829248	1	3	4	0.7500000
2L	13829351	13829355	67	4	4	1.0000000
2L	13830281	13830285	105	4	4	1.0000000
2L	13830306	13830310	1	1	4	0.2500000
2L	13830387	13830391	3	4	4	1.0000000
2L	13830613	13830617	32	4	4	1.0000000
2L	13830960	13830964	23	4	4	1.0000000
2L	13831022	13831026	1	3	4	0.7500000
2L	13831235	13831239	2	4	4	1.0000000
2L	13831306	13831310	70	4	4	1.0000000
2L	13831751	13831755	82	4	4	1.0000000
2L	13831859	13831863	13	4	4	1.0000000
2L	13832129	13832133	12	4	4	1.0000000
2L	13832196	13832200	3	4	4	1.0000000
2L	13832372	13832376	170	4	4	1.0000000
2L	13832863	13832867	182	4	4	1.0000000
2L	13832909	13832913	41	4	4	1.0000000
2L	13833209	13833213	140	4	4	1.0000000
2L	13833623	13833627	76	4	4	1.0000000
2L	13833641	13833645	1	3	4	0.7500000
2L	13833777	13833781	1	4	4	1.0000000
2L	13833866	13833870	0	0	4	0.0000000
2L	13833984	13833988	129	4	4	1.0000000
2L	13834508	13834512	137	4	4	1.0000000
2L	13834527	13834531	70	4	4	1.0000000
2L	13835834	13835838	336	4	4	1.0000000
2L	13836310	13836314	235	4	4	1.0000000
2L	13836361	13836365	5	4	4	1.0000000
2L	13836365	13836369	18	4	4	1.0000000
2L	13836609	13836613	461	4	4	1.0000000
2L	13837413	13837417	291	4	4	1.0000000
2L	13837820	13837824	1162	4	4	1.0000000
2L	13838639	13838643	1502	4	4	1.0000000
2L	13839017	13839021	391	4	4	1.0000000
2L	13840523	13840527	121	4	4	1.0000000
2L	13840589	13840593	191	4	4	1.0000000
2L	13841249	13841253	115	4	4	1.0000000
2L	13841319	13841323	12	4	4	1.0000000
2L	13841771	13841775	35	4	4	1.0000000
2L	13842406	13842410	1	3	4	0.7500000
2L	13842538	13842542	49	4	4	1.0000000
2L	13842967	13842971	45	4	4	1.0000000
2L	13842972	13842976	4	4	4	1.0000000
2L	13843063	13843067	2	4	4	1.0000000
2L	13843111	13843115	0	0	4	0.0000000
2L	13843218	13843222	0	0	4	0.0000000
2L	13843342	13843346	2	4	4	1.0000000
2L	13843377	13843381	52	4	4	1.0000000
2L	13844487	13844491	56	4	4	1.0000000
2L	13844564	13844568	0	0	4	0.0000000
2L	13844655	13844659	0	0	4	0.0000000
2L	13844721	13844725	0	0	4	0.0000000
2L	13844796	13844800	0	0	4	0.0000000
2L	13844960	13844964	0	0	4	0.0000000
2L	13845090	13845094	0	0	4	0.0000000
2L	13845114	13845118	0	0	4	0.0000000
2L	13845291	13845295	0	0	4	0.0000000
2L	13845356	13845360	2	4	4	1.0000000
2L	13845543	13845547	4	4	4	1.0000000
2L	13845608	13845612	116	4	4	1.0000000
2L	13845959	13845963	133	4	4	1.0000000
2L	13846072	13846076	29	4	4	1.0000000
2L	13846427	13846431	26	4	4	1.0000000
2L	13846678	13846682	8	4	4	1.0000000
2L	13846978	13846982	5	4	4	1.0000000
2L	13846989	13846993	0	0	4	0.0000000
2L	13847066	13847070	0	0	4	0.0000000
2L	13847084	13847088	0	0	4	0.0000000
2L	13847154	13847158	0	0	4	0.0000000
2L	13847225	13847229	0	0	4	0.0000000
2L	13847462	13847466	0	0	4	0.0000000
2L	13847537	13847541	0	0	4	0.0000000
2L	13847573	13847577	0	0	4	0.0000000
2L	13847606	13847610	0	0	4	0.0000000
2L	13847618	13847622	0	0	4	0.0000000
2L	13847627	13847631	0	0	4	0.0000000
2L	13847669	13847673	0	0	4	0.0000000
2L	13847806	13847810	1	4	4	1.0000000
2L	13848054	13848058	1	1	4	0.2500000
2L	13848072	13848076	27	4	4	1.0000000
2L	13848432	13848436	29	4	4	1.0000000
2L	13848480	13848484	1	4	4	1.0000000
2L	13848558	13848562	0	0	4	0.0000000
2L	13848602	13848606	0	0	4	0.0000000
2L	13848690	13848694	0	0	4	0.0000000
2L	13848765	13848769	1	3	4	0.7500000
2L	13848918	13848922	5	4	4	1.0000000
2L	13848952	13848956	7	4	4	1.0000000
2L	13848973	13848977	8	4	4	1.0000000
2L	13848985	13848989	49	4	4	1.0000000
2L	13849699	13849703	53	4	4	1.0000000
2L	13849893	13849897	1	4	4	1.0000000
2L	13850050	13850054	1	1	4	0.2500000
2L	13850055	13850059	0	0	4	0.0000000
2L	13850079	13850083	16	4	4	1.0000000
2L	13850378	13850382	28	4	4	1.0000000
2L	13850642	13850646	70	4	4	1.0000000
2L	13851591	13851595	42	4	4	1.0000000
2L	13851625	13851629	35	4	4	1.0000000
2L	13852468	13852472	45	4	4	1.0000000
2L	13853386	13853390	0	0	4	0.0000000
2L	13854116	13854120	0	0	4	0.0000000
2L	13854614	13854618	0	0	4	0.0000000
2L	13854696	13854700	0	0	4	0.0000000
2L	13855258	13855262	0	0	4	0.0000000
2L	13855427	13855431	0	0	4	0.0000000
2L	13855614	13855618	0	0	4	0.0000000
2L	13856333	13856337	1	4	4	1.0000000
2L	13856450	13856454	0	0	4	0.0000000
2L	13857161	13857165	0	0	4	0.0000000
2L	13857285	13857289	0	0	4	0.0000000
2L	13857408	13857412	0	0	4	0.0000000
2L	13857468	13857472	0	0	4	0.0000000
2L	13857490	13857494	0	0	4	0.0000000
2L	13857794	13857798	0	0	4	0.0000000
2L	13857875	13857879	0	0	4	0.0000000
2L	13858367	13858371	0	0	4	0.0000000
2L	13858889	13858893	0	0	4	0.0000000
2L	13859120	13859124	0	0	4	0.0000000
2L	13860011	13860015	0	0	4	0.0000000
2L	13860170	13860174	0	0	4	0.0000000
2L	13860215	13860219	0	0	4	0.0000000
2L	13860782	13860786	0	0	4	0.0000000
2L	13860795	13860799	0	0	4	0.0000000
2L	13862050	13862054	2	3	4	0.7500000
2L	13863074	13863078	15	4	4	1.0000000
2L	13863554	13863558	111	4	4	1.0000000
2L	13863665	13863669	103	4	4	1.0000000
2L	13863933	13863937	17	4	4	1.0000000
2L	13864177	13864181	3	4	4	1.0000000
2L	13864376	13864380	2	4	4	1.0000000
2L	13864446	13864450	0	0	4	0.0000000
2L	13864593	13864597	0	0	4	0.0000000
2L	13864628	13864632	0	0	4	0.0000000
2L	13864660	13864664	0	0	4	0.0000000
2L	13864704	13864708	0	0	4	0.0000000
2L	13864869	13864873	0	0	4	0.0000000
2L	13864967	13864971	0	0	4	0.0000000
2L	13865013	13865017	1	3	4	0.7500000
2L	13865091	13865095	1	4	4	1.0000000
2L	13865187	13865191	2	4	4	1.0000000
2L	13865437	13865441	2	4	4	1.0000000
2L	13865464	13865468	2	4	4	1.0000000
2L	13865469	13865473	4	4	4	1.0000000
2L	13865756	13865760	4	4	4	1.0000000
2L	13865774	13865778	1	1	4	0.2500000
2L	13865786	13865790	12	4	4	1.0000000
2L	13866414	13866418	35	4	4	1.0000000
2L	13867149	13867153	29	4	4	1.0000000
2L	13867159	13867163	5	4	4	1.0000000
2L	13867171	13867175	43	4	4	1.0000000
2L	13867791	13867795	34	4	4	1.0000000
2L	13867876	13867880	190	4	4	1.0000000
2L	13868351	13868355	10	4	4	1.0000000
2L	13868371	13868375	15	4	4	1.0000000
2L	13868870	13868874	112	4	4	1.0000000
2L	13869359	13869363	190	4	4	1.0000000
2L	13869424	13869428	67	4	4	1.0000000
2L	13870395	13870399	184	4	4	1.0000000
2L	13870771	13870775	56	4	4	1.0000000
2L	13871334	13871338	37	4	4	1.0000000
2L	13871685	13871689	42	4	4	1.0000000
2L	13871718	13871722	1	4	4	1.0000000
2L	13871726	13871730	8	4	4	1.0000000
2L	13872386	13872390	6	4	4	1.0000000
2L	13872405	13872409	1	3	4	0.7500000
2L	13872542	13872546	1	4	4	1.0000000
2L	13872654	13872658	0	0	4	0.0000000
2L	13872775	13872779	81	4	4	1.0000000
2L	13873230	13873234	96	4	4	1.0000000
2L	13874711	13874715	32	4	4	1.0000000
2L	13875898	13875902	19	4	4	1.0000000
2L	13876142	13876146	38	4	4	1.0000000
2L	13877507	13877511	73	4	4	1.0000000
2L	13878306	13878310	114	4	4	1.0000000
2L	13878512	13878516	98	4	4	1.0000000
2L	13879007	13879011	154	4	4	1.0000000
2L	13879640	13879644	54	4	4	1.0000000
2L	13879681	13879685	49	4	4	1.0000000
2L	13880957	13880961	43	4	4	1.0000000
2L	13880983	13880987	21	4	4	1.0000000
2L	13881356	13881360	53	4	4	1.0000000
2L	13881456	13881460	23	4	4	1.0000000
2L	13881685	13881689	21	4	4	1.0000000
2L	13881745	13881749	8	4	4	1.0000000
2L	13881889	13881893	91	4	4	1.0000000
2L	13882279	13882283	104	4	4	1.0000000
2L	13882672	13882676	34	4	4	1.0000000
2L	13882855	13882859	6	4	4	1.0000000
2L	13883144	13883148	5	4	4	1.0000000
2L	13883380	13883384	0	0	4	0.0000000
2L	13883454	13883458	3	4	4	1.0000000
2L	13883953	13883957	55	4	4	1.0000000
2L	13884342	13884346	39	4	4	1.0000000
2L	13884554	13884558	2	4	4	1.0000000
2L	13884613	13884617	176	4	4	1.0000000
2L	13885097	13885101	184	4	4	1.0000000
2L	13885182	13885186	2	4	4	1.0000000
2L	13885576	13885580	2	4	4	1.0000000
2L	13885583	13885587	1	4	4	1.0000000
2L	13885600	13885604	1	4	4	1.0000000
2L	13885869	13885873	0	0	4	0.0000000
2L	13886112	13886116	0	0	4	0.0000000
2L	13886298	13886302	4	3	4	0.7500000
2L	13886312	13886316	26	4	4	1.0000000
2L	13887195	13887199	34	4	4	1.0000000
2L	13887344	13887348	0	0	4	0.0000000
2L	13887368	13887372	0	0	4	0.0000000
2L	13887422	13887426	54	4	4	1.0000000
2L	13888066	13888070	76	4	4	1.0000000
2L	13888143	13888147	0	0	4	0.0000000
2L	13888245	13888249	0	0	4	0.0000000
2L	13888259	13888263	1	3	4	0.7500000
2L	13888425	13888429	1	4	4	1.0000000
2L	13888445	13888449	0	0	4	0.0000000
2L	13888560	13888564	52	4	4	1.0000000
2L	13889437	13889441	53	4	4	1.0000000
2L	13889620	13889624	2	2	4	0.5000000
2L	13889719	13889723	0	0	4	0.0000000
2L	13889750	13889754	0	0	4	0.0000000
2L	13889890	13889894	1	3	4	0.7500000
2L	13889976	13889980	8	4	4	1.0000000
2L	13890526	13890530	5	4	4	1.0000000
2L	13890596	13890600	45	4	4	1.0000000
2L	13891190	13891194	28	4	4	1.0000000
2L	13891346	13891350	0	0	4	0.0000000
2L	13891416	13891420	2	4	4	1.0000000
2L	13891705	13891709	9	4	4	1.0000000
2L	13893802	13893806	66	4	4	1.0000000
2L	13893883	13893887	58	4	4	1.0000000
2L	13895316	13895320	81	4	4	1.0000000
2L	13895466	13895470	26	4	4	1.0000000
2L	13895755	13895759	27	4	4	1.0000000
2L	13895764	13895768	13	4	4	1.0000000
2L	13896281	13896285	59	4	4	1.0000000
2L	13896609	13896613	38	4	4	1.0000000
2L	13896667	13896671	2	4	4	1.0000000
2L	13896803	13896807	2	4	4	1.0000000
2L	13896984	13896988	1	4	4	1.0000000
2L	13897158	13897162	0	0	4	0.0000000
2L	13897198	13897202	0	0	4	0.0000000
2L	13897210	13897214	0	0	4	0.0000000
2L	13897231	13897235	0	0	4	0.0000000
2L	13897240	13897244	1	3	4	0.7500000
2L	13897449	13897453	1	4	4	1.0000000
2L	13897514	13897518	17	4	4	1.0000000
2L	13897742	13897746	351	4	4	1.0000000
2L	13899060	13899064	247	4	4	1.0000000
2L	13899145	13899149	2	4	4	1.0000000
2L	13899160	13899164	1	4	4	1.0000000
2L	13899242	13899246	13	4	4	1.0000000
2L	13899289	13899293	171	4	4	1.0000000
2L	13899994	13899998	3	4	4	1.0000000
2L	13900060	13900064	158	4	4	1.0000000
2L	13901081	13901085	120	4	4	1.0000000
2L	13901161	13901165	169	4	4	1.0000000
2L	13901541	13901545	183	4	4	1.0000000
2L	13901679	13901683	5	4	4	1.0000000
2L	13901845	13901849	18	4	4	1.0000000
2L	13902110	13902114	17	4	4	1.0000000
2L	13902158	13902162	0	0	4	0.0000000
2L	13902243	13902247	0	0	4	0.0000000
2L	13902360	13902364	8	4	4	1.0000000
2L	13902650	13902654	8	4	4	1.0000000
2L	13902705	13902709	1	4	4	1.0000000
2L	13902795	13902799	0	0	4	0.0000000
2L	13902806	13902810	2	3	4	0.7500000
2L	13902929	13902933	16	4	4	1.0000000
2L	13903202	13903206	15	4	4	1.0000000
2L	13903314	13903318	0	0	4	0.0000000
2L	13903370	13903374	0	0	4	0.0000000
2L	13903376	13903380	0	0	4	0.0000000
2L	13903383	13903387	11	4	4	1.0000000
2L	13903593	13903597	20	4	4	1.0000000
2L	13903714	13903718	9	4	4	1.0000000
2L	13903787	13903791	0	0	4	0.0000000
2L	13903891	13903895	127	4	4	1.0000000
2L	13905152	13905156	106	4	4	1.0000000
2L	13905234	13905238	50	4	4	1.0000000
2L	13905528	13905532	207	4	4	1.0000000
2L	13905961	13905965	335	4	4	1.0000000
2L	13906045	13906049	0	0	4	0.0000000
2L	13906066	13906070	0	0	4	0.0000000
2L	13906143	13906147	0	0	4	0.0000000
2L	13906257	13906261	0	0	4	0.0000000
2L	13906391	13906395	0	0	4	0.0000000
2L	13906500	13906504	0	0	4	0.0000000
2L	13906579	13906583	8	4	4	1.0000000
2L	13906859	13906863	10	4	4	1.0000000
2L	13907029	13907033	6	4	4	1.0000000
2L	13907118	13907122	169	4	4	1.0000000
2L	13907701	13907705	169	4	4	1.0000000
2L	13907996	13908000	24	4	4	1.0000000
2L	13908041	13908045	0	0	4	0.0000000
2L	13908069	13908073	0	0	4	0.0000000
2L	13908150	13908154	1	3	4	0.7500000
2L	13908386	13908390	12	4	4	1.0000000
2L	13908714	13908718	65	4	4	1.0000000
2L	13909700	13909704	42	4	4	1.0000000
2L	13909741	13909745	0	0	4	0.0000000
2L	13909809	13909813	0	0	4	0.0000000
2L	13909877	13909881	2	4	4	1.0000000
2L	13910166	13910170	2	4	4	1.0000000
2L	13910177	13910181	0	0	4	0.0000000
2L	13910227	13910231	0	0	4	0.0000000
2L	13910250	13910254	0	0	4	0.0000000
2L	13910311	13910315	0	0	4	0.0000000
2L	13910410	13910414	0	0	4	0.0000000
2L	13910546	13910550	0	0	4	0.0000000
2L	13910674	13910678	0	0	4	0.0000000
2L	13910758	13910762	16	4	4	1.0000000
2L	13911106	13911110	20	4	4	1.0000000
2L	13911445	13911449	0	0	4	0.0000000
2L	13911491	13911495	0	0	4	0.0000000
2L	13911543	13911547	318	4	4	1.0000000
2L	13911892	13911896	137	4	4	1.0000000
2L	13912127	13912131	58	4	4	1.0000000
2L	13912458	13912462	77	4	4	1.0000000
2L	13912494	13912498	182	4	4	1.0000000
2L	13913227	13913231	111	4	4	1.0000000
2L	13913494	13913498	20	4	4	1.0000000
2L	13913542	13913546	10	4	4	1.0000000
2L	13913566	13913570	10	4	4	1.0000000
2L	13914026	13914030	134	4	4	1.0000000
2L	13914120	13914124	81	4	4	1.0000000
2L	13914879	13914883	75	4	4	1.0000000
2L	13914989	13914993	3	4	4	1.0000000
2L	13915163	13915167	2	1	4	0.2500000
2L	13915169	13915173	0	0	4	0.0000000
2L	13915175	13915179	18	4	4	1.0000000
2L	13915427	13915431	19	4	4	1.0000000
2L	13915620	13915624	1	1	4	0.2500000
2L	13915710	13915714	0	0	4	0.0000000
2L	13915761	13915765	0	0	4	0.0000000
2L	13915815	13915819	0	0	4	0.0000000
2L	13915825	13915829	1	4	4	1.0000000
2L	13915978	13915982	12	4	4	1.0000000
2L	13916385	13916389	3	1	4	0.2500000
2L	13916464	13916468	0	0	4	0.0000000
2L	13916474	13916478	0	0	4	0.0000000
2L	13916698	13916702	0	0	4	0.0000000
2L	13916826	13916830	1	3	4	0.7500000
2L	13917074	13917078	1	4	4	1.0000000
2L	13917184	13917188	0	0	4	0.0000000
2L	13917326	13917330	0	0	4	0.0000000
2L	13917484	13917488	2	3	4	0.7500000
2L	13917591	13917595	61	4	4	1.0000000
2L	13918181	13918185	63	4	4	1.0000000
2L	13918433	13918437	59	4	4	1.0000000
2L	13918443	13918447	353	4	4	1.0000000
2L	13920673	13920677	4	4	4	1.0000000
2L	13920711	13920715	7	4	4	1.0000000
2L	13921048	13921052	24	4	4	1.0000000
2L	13921270	13921274	3	4	4	1.0000000
2L	13921285	13921289	2	4	4	1.0000000
2L	13921312	13921316	37	4	4	1.0000000
2L	13921931	13921935	29	4	4	1.0000000
2L	13922043	13922047	0	0	4	0.0000000
2L	13922094	13922098	0	0	4	0.0000000
2L	13922171	13922175	0	0	4	0.0000000
2L	13922208	13922212	17	4	4	1.0000000
2L	13922620	13922624	16	4	4	1.0000000
2L	13922650	13922654	0	0	4	0.0000000
2L	13922722	13922726	26	4	4	1.0000000
2L	13923140	13923144	30	4	4	1.0000000
2L	13923447	13923451	9	4	4	1.0000000
2L	13923481	13923485	4	4	4	1.0000000
2L	13924297	13924301	18	4	4	1.0000000
2L	13926150	13926154	37	4	4	1.0000000
2L	13926451	13926455	19	4	4	1.0000000
2L	13926645	13926649	19	4	4	1.0000000
2L	13927478	13927482	28	4	4	1.0000000
2L	13927570	13927574	0	0	4	0.0000000
2L	13927614	13927618	0	0	4	0.0000000
2L	13927634	13927638	0	0	4	0.0000000
2L	13927647	13927651	1	4	4	1.0000000
2L	13927674	13927678	6	4	4	1.0000000
2L	13927889	13927893	29	4	4	1.0000000
2L	13929429	13929433	80	4	4	1.0000000
2L	13929869	13929873	34	4	4	1.0000000
2L	13931745	13931749	23	4	4	1.0000000
2L	13932796	13932800	14	4	4	1.0000000
2L	13933247	13933251	6	4	4	1.0000000
2L	13933330	13933334	0	0	4	0.0000000
2L	13933340	13933344	0	0	4	0.0000000
2L	13933358	13933362	0	0	4	0.0000000
2L	13933409	13933413	0	0	4	0.0000000
2L	13933433	13933437	2	4	4	1.0000000
2L	13933623	13933627	71	4	4	1.0000000
2L	13934183	13934187	100	4	4	1.0000000
2L	13934640	13934644	111	4	4	1.0000000
2L	13934778	13934782	1	4	4	1.0000000
2L	13934943	13934947	0	0	4	0.0000000
2L	13934996	13935000	1	4	4	1.0000000
2L	13935140	13935144	3	4	4	1.0000000
2L	13935352	13935356	7	4	4	1.0000000
2L	13935768	13935772	19	4	4	1.0000000
2L	13936077	13936081	43	4	4	1.0000000
2L	13936446	13936450	38	4	4	1.0000000
2L	13936458	13936462	7	4	4	1.0000000
2L	13936784	13936788	7	4	4	1.0000000
2L	13936839	13936843	0	0	4	0.0000000
2L	13937123	13937127	37	4	4	1.0000000
2L	13938480	13938484	35	4	4	1.0000000
2L	13938605	13938609	0	0	4	0.0000000
2L	13938760	13938764	0	0	4	0.0000000
2L	13938937	13938941	2	4	4	1.0000000
2L	13939610	13939614	3	4	4	1.0000000
2L	13939618	13939622	0	0	4	0.0000000
2L	13939849	13939853	0	0	4	0.0000000
2L	13939917	13939921	12	4	4	1.0000000
2L	13940586	13940590	71	4	4	1.0000000
2L	13941481	13941485	36	4	4	1.0000000
2L	13941675	13941679	2	4	4	1.0000000
2L	13941757	13941761	0	0	4	0.0000000
2L	13941885	13941889	7	4	4	1.0000000
2L	13942495	13942499	6	4	4	1.0000000
2L	13942507	13942511	0	0	4	0.0000000
2L	13942634	13942638	0	0	4	0.0000000
2L	13942659	13942663	0	0	4	0.0000000
2L	13942728	13942732	13	4	4	1.0000000
2L	13943051	13943055	15	4	4	1.0000000
2L	13943110	13943114	8	4	4	1.0000000
2L	13943445	13943449	12	4	4	1.0000000
2L	13943553	13943557	0	0	4	0.0000000
2L	13943568	13943572	0	0	4	0.0000000
2L	13943610	13943614	0	0	4	0.0000000
2L	13943668	13943672	0	0	4	0.0000000
2L	13943840	13943844	0	0	4	0.0000000
2L	13944127	13944131	0	0	4	0.0000000
2L	13944134	13944138	0	0	4	0.0000000
2L	13944303	13944307	1	4	4	1.0000000
2L	13944484	13944488	3	4	4	1.0000000
2L	13944561	13944565	29	4	4	1.0000000
2L	13945374	13945378	8	4	4	1.0000000
2L	13945482	13945486	0	0	4	0.0000000
2L	13945519	13945523	0	0	4	0.0000000
2L	13945738	13945742	0	0	4	0.0000000
2L	13945798	13945802	0	0	4	0.0000000
2L	13945947	13945951	1	3	4	0.7500000
2L	13946047	13946051	239	4	4	1.0000000
2L	13946425	13946429	292	4	4	1.0000000
2L	13946744	13946748	49	4	4	1.0000000
2L	13947197	13947201	33	4	4	1.0000000
2L	13947307	13947311	9	4	4	1.0000000
2L	13947811	13947815	145	4	4	1.0000000
2L	13948366	13948370	95	4	4	1.0000000
2L	13948497	13948501	2	4	4	1.0000000
2L	13948809	13948813	21	4	4	1.0000000
2L	13948981	13948985	16	4	4	1.0000000
2L	13949005	13949009	0	0	4	0.0000000
2L	13949024	13949028	4	4	4	1.0000000
2L	13949553	13949557	6	4	4	1.0000000
2L	13951213	13951217	1	4	4	1.0000000
2L	13951298	13951302	0	0	4	0.0000000
2L	13951366	13951370	0	0	4	0.0000000
2L	13951462	13951466	3	4	4	1.0000000
2L	13951708	13951712	6	4	4	1.0000000
2L	13951872	13951876	14	4	4	1.0000000
2L	13952210	13952214	65	4	4	1.0000000
2L	13952765	13952769	101	4	4	1.0000000
2L	13953220	13953224	130	4	4	1.0000000
2L	13953233	13953237	57	4	4	1.0000000
2L	13953848	13953852	52	4	4	1.0000000
2L	13954746	13954750	33	4	4	1.0000000
2L	13954792	13954796	71	4	4	1.0000000
2L	13955537	13955541	75	4	4	1.0000000
2L	13955833	13955837	15	4	4	1.0000000
2L	13955973	13955977	21	4	4	1.0000000
2L	13957034	13957038	54	4	4	1.0000000
2L	13957164	13957168	5	4	4	1.0000000
2L	13957370	13957374	10	4	4	1.0000000
2L	13957539	13957543	6	4	4	1.0000000
2L	13957599	13957603	0	0	4	0.0000000
2L	13957622	13957626	0	0	4	0.0000000
2L	13957761	13957765	0	0	4	0.0000000
2L	13957910	13957914	0	0	4	0.0000000
2L	13957935	13957939	1	3	4	0.7500000
2L	13958094	13958098	1	4	4	1.0000000
2L	13958188	13958192	0	0	4	0.0000000
2L	13958280	13958284	61	4	4	1.0000000
2L	13959130	13959134	59	4	4	1.0000000
2L	13959333	13959337	1	4	4	1.0000000
2L	13959513	13959517	26	4	4	1.0000000
2L	13959807	13959811	96	4	4	1.0000000
2L	13960530	13960534	62	4	4	1.0000000
2L	13960637	13960641	16	4	4	1.0000000
2L	13961068	13961072	12	4	4	1.0000000
2L	13961074	13961078	1	4	4	1.0000000
2L	13961206	13961210	3	4	4	1.0000000
2L	13961354	13961358	3	4	4	1.0000000
2L	13961518	13961522	1	4	4	1.0000000
2L	13961620	13961624	0	0	4	0.0000000
2L	13961693	13961697	46	4	4	1.0000000
2L	13962366	13962370	163	4	4	1.0000000
2L	13962740	13962744	187	4	4	1.0000000
2L	13963945	13963949	37	4	4	1.0000000
2L	13963952	13963956	0	0	4	0.0000000
2L	13963998	13964002	0	0	4	0.0000000
2L	13964211	13964215	27	4	4	1.0000000
2L	13964929	13964933	25	4	4	1.0000000
2L	13965050	13965054	7	4	4	1.0000000
2L	13965588	13965592	20	4	4	1.0000000
2L	13965878	13965882	14	4	4	1.0000000
2L	13965979	13965983	75	4	4	1.0000000
2L	13966541	13966545	205	4	4	1.0000000
2L	13966682	13966686	3	4	4	1.0000000
2L	13967041	13967045	18	4	4	1.0000000
2L	13967169	13967173	5	4	4	1.0000000
2L	13967425	13967429	4	4	4	1.0000000
2L	13967709	13967713	3	1	4	0.2500000
2L	13967774	13967778	0	0	4	0.0000000
2L	13967817	13967821	0	0	4	0.0000000
2L	13967860	13967864	19	4	4	1.0000000
2L	13968482	13968486	20	4	4	1.0000000
2L	13969142	13969146	8	4	4	1.0000000
2L	13969384	13969388	38	4	4	1.0000000
2L	13969888	13969892	5	4	4	1.0000000
2L	13970051	13970055	1	4	4	1.0000000
2L	13970065	13970069	0	0	4	0.0000000
2L	13970113	13970117	36	4	4	1.0000000
2L	13970648	13970652	38	4	4	1.0000000
2L	13970678	13970682	0	0	4	0.0000000
2L	13970762	13970766	5	4	4	1.0000000
2L	13970811	13970815	121	4	4	1.0000000
2L	13971207	13971211	105	4	4	1.0000000
2L	13971421	13971425	6	4	4	1.0000000
2L	13971465	13971469	0	0	4	0.0000000
2L	13971519	13971523	5	4	4	1.0000000
2L	13971786	13971790	5	4	4	1.0000000
2L	13971884	13971888	11	4	4	1.0000000
2L	13973264	13973268	43	4	4	1.0000000
2L	13973603	13973607	41	4	4	1.0000000
2L	13974334	13974338	15	4	4	1.0000000
2L	13974380	13974384	0	0	4	0.0000000
2L	13974416	13974420	0	0	4	0.0000000
2L	13974564	13974568	0	0	4	0.0000000
2L	13974574	13974578	6	4	4	1.0000000
2L	13974847	13974851	18	4	4	1.0000000
2L	13974963	13974967	12	4	4	1.0000000
2L	13975005	13975009	2	4	4	1.0000000
2L	13975278	13975282	13	4	4	1.0000000
2L	13975674	13975678	18	4	4	1.0000000
2L	13975826	13975830	20	4	4	1.0000000
2L	13976531	13976535	35	4	4	1.0000000
2L	13976594	13976598	0	0	4	0.0000000
2L	13976725	13976729	72	4	4	1.0000000
2L	13977351	13977355	61	4	4	1.0000000
2L	13977527	13977531	0	0	4	0.0000000
2L	13977595	13977599	0	0	4	0.0000000
2L	13977676	13977680	0	0	4	0.0000000
2L	13977754	13977758	0	0	4	0.0000000
2L	13977817	13977821	0	0	4	0.0000000
2L	13977976	13977980	8	4	4	1.0000000
2L	13978296	13978300	43	4	4	1.0000000
2L	13979282	13979286	140	4	4	1.0000000
2L	13979914	13979918	10	4	4	1.0000000
2L	13980126	13980130	2	4	4	1.0000000
2L	13980161	13980165	1	4	4	1.0000000
2L	13980182	13980186	25	4	4	1.0000000
2L	13980709	13980713	74	4	4	1.0000000
2L	13981036	13981040	42	4	4	1.0000000
2L	13981041	13981045	11	4	4	1.0000000
2L	13981232	13981236	17	4	4	1.0000000
2L	13981856	13981860	14	4	4	1.0000000
2L	13981869	13981873	0	0	4	0.0000000
2L	13981951	13981955	0	0	4	0.0000000
2L	13981996	13982000	0	0	4	0.0000000
2L	13982013	13982017	1	3	4	0.7500000
2L	13982178	13982182	52	4	4	1.0000000
2L	13982675	13982679	7	4	4	1.0000000
2L	13982996	13983000	1	2	4	0.5000000
2L	13983030	13983034	0	0	4	0.0000000
2L	13983104	13983108	0	0	4	0.0000000
2L	13983153	13983157	0	0	4	0.0000000
2L	13983159	13983163	4	4	4	1.0000000
2L	13983441	13983445	15	4	4	1.0000000
2L	13983802	13983806	5	4	4	1.0000000
2L	13983937	13983941	1	4	4	1.0000000
2L	13984070	13984074	0	0	4	0.0000000
2L	13984383	13984387	1	4	4	1.0000000
2L	13984561	13984565	2	4	4	1.0000000
2L	13984609	13984613	23	4	4	1.0000000
2L	13984891	13984895	45	4	4	1.0000000
2L	13984999	13985003	29	4	4	1.0000000
2L	13985213	13985217	6	4	4	1.0000000
2L	13985313	13985317	7	4	4	1.0000000
2L	13985541	13985545	45	4	4	1.0000000
2L	13985933	13985937	76	4	4	1.0000000
2L	13985982	13985986	0	0	4	0.0000000
2L	13986138	13986142	0	0	4	0.0000000
2L	13986204	13986208	2	4	4	1.0000000
2L	13986458	13986462	6	4	4	1.0000000
2L	13986759	13986763	39	4	4	1.0000000
2L	13987132	13987136	38	4	4	1.0000000
2L	13989787	13989791	4	4	4	1.0000000
2L	13989913	13989917	53	4	4	1.0000000
2L	13990865	13990869	77	4	4	1.0000000
2L	13991023	13991027	80	4	4	1.0000000
2L	13991926	13991930	25	4	4	1.0000000
2L	13992073	13992077	33	4	4	1.0000000
2L	13993157	13993161	23	4	4	1.0000000
2L	13993177	13993181	2	4	4	1.0000000
2L	13995704	13995708	1	3	4	0.7500000
2L	13995941	13995945	49	4	4	1.0000000
2L	13996293	13996297	149	4	4	1.0000000
2L	13997026	13997030	79	4	4	1.0000000
2L	13997118	13997122	0	0	4	0.0000000
2L	13997130	13997134	0	0	4	0.0000000
2L	13997214	13997218	3	3	4	0.7500000
2L	13997229	13997233	5	4	4	1.0000000
2L	13997238	13997242	18	4	4	1.0000000
2L	13997922	13997926	168	4	4	1.0000000
2L	13998421	13998425	342	4	4	1.0000000
2L	13998886	13998890	129	4	4	1.0000000
2L	13999051	13999055	10	4	4	1.0000000
2L	14000681	14000685	33	4	4	1.0000000
2L	14000746	14000750	28	4	4	1.0000000
2L	14001420	14001424	20	4	4	1.0000000
2L	14003968	14003972	29	4	4	1.0000000
2L	14004115	14004119	2	3	4	0.7500000
2L	14004327	14004331	27	4	4	1.0000000
2L	14004885	14004889	135	4	4	1.0000000
2L	14004976	14004980	23	4	4	1.0000000
2L	14006263	14006267	19	4	4	1.0000000
2L	14008566	14008570	56	4	4	1.0000000
2L	14008989	14008993	96	4	4	1.0000000
2L	14010588	14010592	34	4	4	1.0000000
2L	14010676	14010680	155	4	4	1.0000000
2L	14011065	14011069	108	4	4	1.0000000
2L	14012196	14012200	41	4	4	1.0000000
2L	14012337	14012341	18	4	4	1.0000000
2L	14012613	14012617	161	4	4	1.0000000
2L	14013102	14013106	192	4	4	1.0000000
2L	14013434	14013438	73	4	4	1.0000000
2L	14013446	14013450	3	4	4	1.0000000
2L	14013608	14013612	4	4	4	1.0000000
2L	14013690	14013694	2	4	4	1.0000000
2L	14013730	14013734	667	4	4	1.0000000
2L	14014172	14014176	760	4	4	1.0000000
2L	14014494	14014498	384	4	4	1.0000000
2L	14015596	14015600	297	4	4	1.0000000
2L	14015666	14015670	73	4	4	1.0000000
2L	14016425	14016429	62	4	4	1.0000000
2L	14016545	14016549	0	0	4	0.0000000
2L	14016576	14016580	0	0	4	0.0000000
2L	14016608	14016612	1	4	4	1.0000000
2L	14016749	14016753	21	4	4	1.0000000
2L	14018110	14018114	45	4	4	1.0000000
2L	14018477	14018481	6	4	4	1.0000000
2L	14018487	14018491	1	1	4	0.2500000
2L	14018541	14018545	1	4	4	1.0000000
2L	14018613	14018617	285	4	4	1.0000000
2L	14018987	14018991	277	4	4	1.0000000
2L	14019023	14019027	4	4	4	1.0000000
2L	14019208	14019212	81	4	4	1.0000000
2L	14019584	14019588	75	4	4	1.0000000
2L	14019610	14019614	17	4	4	1.0000000
2L	14019829	14019833	63	4	4	1.0000000
2L	14020112	14020116	101	4	4	1.0000000
2L	14020832	14020836	47	4	4	1.0000000
2L	14020970	14020974	6	4	4	1.0000000
2L	14021019	14021023	2	4	4	1.0000000
2L	14023019	14023023	7	4	4	1.0000000
2L	14023032	14023036	6	4	4	1.0000000
2L	14023106	14023110	470	4	4	1.0000000
2L	14023728	14023732	835	4	4	1.0000000
2L	14024587	14024591	175	4	4	1.0000000
2L	14026621	14026625	8	4	4	1.0000000
2L	14026838	14026842	0	0	4	0.0000000
2L	14026848	14026852	0	0	4	0.0000000
2L	14026892	14026896	0	0	4	0.0000000
2L	14026915	14026919	1	3	4	0.7500000
2L	14027018	14027022	1	4	4	1.0000000
2L	14027181	14027185	0	0	4	0.0000000
2L	14027212	14027216	23	4	4	1.0000000
2L	14027571	14027575	25	4	4	1.0000000
2L	14027690	14027694	3	4	4	1.0000000
2L	14027927	14027931	119	4	4	1.0000000
2L	14028533	14028537	109	4	4	1.0000000
2L	14028678	14028682	0	0	4	0.0000000
2L	14028722	14028726	0	0	4	0.0000000
2L	14028773	14028777	0	0	4	0.0000000
2L	14028819	14028823	0	0	4	0.0000000
2L	14028978	14028982	0	0	4	0.0000000
2L	14029025	14029029	0	0	4	0.0000000
2L	14029291	14029295	0	0	4	0.0000000
2L	14029403	14029407	0	0	4	0.0000000
2L	14029410	14029414	0	0	4	0.0000000
2L	14029416	14029420	0	0	4	0.0000000
2L	14029426	14029430	0	0	4	0.0000000
2L	14029605	14029609	0	0	4	0.0000000
2L	14029612	14029616	0	0	4	0.0000000
2L	14029698	14029702	0	0	4	0.0000000
2L	14029765	14029769	0	0	4	0.0000000
2L	14029772	14029776	0	0	4	0.0000000
2L	14029788	14029792	25	4	4	1.0000000
2L	14030197	14030201	171	4	4	1.0000000
2L	14031182	14031186	111	4	4	1.0000000
2L	14031223	14031227	1	3	4	0.7500000
2L	14031344	14031348	1	4	4	1.0000000
2L	14031498	14031502	0	0	4	0.0000000
2L	14031568	14031572	0	0	4	0.0000000
2L	14031576	14031580	0	0	4	0.0000000
2L	14031816	14031820	9	4	4	1.0000000
2L	14036608	14036612	47	4	4	1.0000000
2L	14036940	14036944	38	4	4	1.0000000
2L	14037346	14037350	66	4	4	1.0000000
2L	14038687	14038691	80	4	4	1.0000000
2L	14043818	14043822	1	4	4	1.0000000
2L	14046300	14046304	3	4	4	1.0000000
2L	14046498	14046502	33	4	4	1.0000000
2L	14047217	14047221	50	4	4	1.0000000
2L	14047224	14047228	2	4	4	1.0000000
2L	14047274	14047278	5	4	4	1.0000000
2L	14047512	14047516	10	4	4	1.0000000
2L	14047749	14047753	5	4	4	1.0000000
2L	14047779	14047783	1	4	4	1.0000000
2L	14047800	14047804	1	3	4	0.7500000
2L	14047809	14047813	1	4	4	1.0000000
2L	14047948	14047952	13	4	4	1.0000000
2L	14049768	14049772	152	4	4	1.0000000
2L	14050716	14050720	67	4	4	1.0000000
2L	14051347	14051351	12	4	4	1.0000000
2L	14051537	14051541	2	4	4	1.0000000
2L	14053457	14053461	4	4	4	1.0000000
2L	14056308	14056312	101	4	4	1.0000000
2L	14057394	14057398	16	4	4	1.0000000
2L	14059378	14059382	8	4	4	1.0000000
2L	14059944	14059948	6	4	4	1.0000000
2L	14060088	14060092	46	4	4	1.0000000
2L	14060439	14060443	63	4	4	1.0000000
2L	14060941	14060945	5	4	4	1.0000000
2L	14062414	14062418	6	4	4	1.0000000
2L	14062436	14062440	0	0	4	0.0000000
2L	14065094	14065098	0	0	4	0.0000000
2L	14065203	14065207	12	4	4	1.0000000
2L	14065471	14065475	14	4	4	1.0000000
2L	14065487	14065491	0	0	4	0.0000000
2L	14067256	14067260	20	4	4	1.0000000
2L	14068824	14068828	12	4	4	1.0000000
2L	14068904	14068908	9	4	4	1.0000000
2L	14068913	14068917	109	4	4	1.0000000
2L	14069952	14069956	207	4	4	1.0000000
2L	14070340	14070344	141	4	4	1.0000000
2L	14072282	14072286	15	4	4	1.0000000
2L	14072807	14072811	12	4	4	1.0000000
2L	14073073	14073077	3	4	4	1.0000000
2L	14075485	14075489	0	0	4	0.0000000
2L	14075660	14075664	21	4	4	1.0000000
2L	14076678	14076682	31	4	4	1.0000000
2L	14076815	14076819	0	0	4	0.0000000
2L	14076836	14076840	0	0	4	0.0000000
2L	14077056	14077060	67	4	4	1.0000000
2L	14078166	14078170	69	4	4	1.0000000
2L	14079733	14079737	6	4	4	1.0000000
2L	14079789	14079793	3	4	4	1.0000000
2L	14080154	14080158	27	4	4	1.0000000
2L	14080292	14080296	18	4	4	1.0000000
2L	14080651	14080655	37	4	4	1.0000000
2L	14081750	14081754	24	4	4	1.0000000
2L	14081979	14081983	2	4	4	1.0000000
2L	14082168	14082172	1	4	4	1.0000000
2L	14082297	14082301	8	4	4	1.0000000
2L	14082600	14082604	5	4	4	1.0000000
2L	14082684	14082688	0	0	4	0.0000000
2L	14082698	14082702	0	0	4	0.0000000
2L	14085026	14085030	22	4	4	1.0000000
2L	14086629	14086633	104	4	4	1.0000000
2L	14087220	14087224	88	4	4	1.0000000
2L	14087437	14087441	33	4	4	1.0000000
2L	14087916	14087920	35	4	4	1.0000000
2L	14088041	14088045	26	4	4	1.0000000
2L	14088855	14088859	21	4	4	1.0000000
2L	14088882	14088886	0	0	4	0.0000000
2L	14088900	14088904	12	4	4	1.0000000
2L	14090015	14090019	72	4	4	1.0000000
2L	14090612	14090616	26	4	4	1.0000000
2L	14090616	14090620	0	0	4	0.0000000
2L	14090698	14090702	0	0	4	0.0000000
2L	14090906	14090910	8	4	4	1.0000000
2L	14091259	14091263	5	4	4	1.0000000
2L	14091280	14091284	3	4	4	1.0000000
2L	14091319	14091323	10	4	4	1.0000000
2L	14091328	14091332	81	4	4	1.0000000
2L	14091911	14091915	85	4	4	1.0000000
2L	14091956	14091960	32	4	4	1.0000000
2L	14092632	14092636	55	4	4	1.0000000
2L	14093400	14093404	59	4	4	1.0000000
2L	14093801	14093805	91	4	4	1.0000000
2L	14094123	14094127	67	4	4	1.0000000
2L	14096160	14096164	0	0	4	0.0000000
2L	14096171	14096175	81	4	4	1.0000000
2L	14097055	14097059	68	4	4	1.0000000
2L	14097915	14097919	77	4	4	1.0000000
2L	14098062	14098066	1	3	4	0.7500000
2L	14098139	14098143	49	4	4	1.0000000
2L	14099399	14099403	75	4	4	1.0000000
2L	14100174	14100178	15	4	4	1.0000000
2L	14100259	14100263	18	4	4	1.0000000
2L	14101209	14101213	128	4	4	1.0000000
2L	14101773	14101777	86	4	4	1.0000000
2L	14101810	14101814	1	3	4	0.7500000
2L	14101885	14101889	162	4	4	1.0000000
2L	14102336	14102340	243	4	4	1.0000000
2L	14103061	14103065	57	4	4	1.0000000
2L	14103134	14103138	1	4	4	1.0000000
2L	14103237	14103241	98	4	4	1.0000000
2L	14103970	14103974	81	4	4	1.0000000
2L	14104045	14104049	4	4	4	1.0000000
2L	14104065	14104069	7	4	4	1.0000000
2L	14104167	14104171	203	4	4	1.0000000
2L	14104880	14104884	94	4	4	1.0000000
2L	14104926	14104930	2	3	4	0.7500000
2L	14105055	14105059	149	4	4	1.0000000
2L	14105468	14105472	202	4	4	1.0000000
2L	14105916	14105920	74	4	4	1.0000000
2L	14105963	14105967	28	4	4	1.0000000
2L	14106284	14106288	168	4	4	1.0000000
2L	14106758	14106762	320	4	4	1.0000000
2L	14107566	14107570	133	4	4	1.0000000
2L	14107811	14107815	191	4	4	1.0000000
2L	14108220	14108224	176	4	4	1.0000000
2L	14108374	14108378	15	4	4	1.0000000
2L	14108379	14108383	70	4	4	1.0000000
2L	14108952	14108956	109	4	4	1.0000000
2L	14109255	14109259	3	4	4	1.0000000
2L	14109284	14109288	1	3	4	0.7500000
2L	14109481	14109485	91	4	4	1.0000000
2L	14109841	14109845	85	4	4	1.0000000
2L	14110141	14110145	14	4	4	1.0000000
2L	14110174	14110178	84	4	4	1.0000000
2L	14110472	14110476	119	4	4	1.0000000
2L	14110766	14110770	49	4	4	1.0000000
2L	14112418	14112422	170	4	4	1.0000000
2L	14113092	14113096	221	4	4	1.0000000
2L	14113839	14113843	20	4	4	1.0000000
2L	14114657	14114661	194	4	4	1.0000000
2L	14115798	14115802	209	4	4	1.0000000
2L	14116451	14116455	155	4	4	1.0000000
2L	14116674	14116678	137	4	4	1.0000000
2L	14117192	14117196	125	4	4	1.0000000
2L	14117525	14117529	21	4	4	1.0000000
2L	14117759	14117763	44	4	4	1.0000000
2L	14118988	14118992	46	4	4	1.0000000
2L	14120164	14120168	30	4	4	1.0000000
2L	14120173	14120177	104	4	4	1.0000000
2L	14120669	14120673	99	4	4	1.0000000
2L	14122809	14122813	0	0	4	0.0000000
2L	14123621	14123625	1	1	4	0.2500000
2L	14123714	14123718	1	4	4	1.0000000
2L	14123866	14123870	3	4	4	1.0000000
2L	14124053	14124057	80	4	4	1.0000000
2L	14124439	14124443	82	4	4	1.0000000
2L	14125078	14125082	16	4	4	1.0000000
2L	14125451	14125455	82	4	4	1.0000000
2L	14126282	14126286	76	4	4	1.0000000
2L	14126388	14126392	17	4	4	1.0000000
2L	14127278	14127282	145	4	4	1.0000000
2L	14127854	14127858	68	4	4	1.0000000
2L	14127866	14127870	153	4	4	1.0000000
2L	14128350	14128354	146	4	4	1.0000000
2L	14130415	14130419	286	4	4	1.0000000
2L	14130861	14130865	305	4	4	1.0000000
2L	14131785	14131789	143	4	4	1.0000000
2L	14132261	14132265	141	4	4	1.0000000
2L	14132625	14132629	75	4	4	1.0000000
2L	14133002	14133006	55	4	4	1.0000000
2L	14133073	14133077	1	4	4	1.0000000
2L	14133105	14133109	0	0	4	0.0000000
2L	14133724	14133728	1	3	4	0.7500000
2L	14135157	14135161	1	4	4	1.0000000
2L	14135352	14135356	6	4	4	1.0000000
2L	14137043	14137047	6	4	4	1.0000000
2L	14137068	14137072	219	4	4	1.0000000
2L	14137577	14137581	286	4	4	1.0000000
2L	14139433	14139437	37	4	4	1.0000000
2L	14139745	14139749	97	4	4	1.0000000
2L	14140417	14140421	123	4	4	1.0000000
2L	14141641	14141645	53	4	4	1.0000000
2L	14143314	14143318	3	4	4	1.0000000
2L	14143325	14143329	2	4	4	1.0000000
2L	14144483	14144487	125	4	4	1.0000000
2L	14144843	14144847	95	4	4	1.0000000
2L	14146328	14146332	2	3	4	0.7500000
2L	14146931	14146935	154	4	4	1.0000000
2L	14147462	14147466	169	4	4	1.0000000
2L	14147690	14147694	37	4	4	1.0000000
2L	14148279	14148283	32	4	4	1.0000000
2L	14148392	14148396	143	4	4	1.0000000
2L	14149070	14149074	148	4	4	1.0000000
2L	14151834	14151838	70	4	4	1.0000000
2L	14152155	14152159	141	4	4	1.0000000
2L	14152988	14152992	83	4	4	1.0000000
2L	14154439	14154443	37	4	4	1.0000000
2L	14155808	14155812	41	4	4	1.0000000
2L	14155927	14155931	0	0	4	0.0000000
2L	14155952	14155956	0	0	4	0.0000000
2L	14157137	14157141	0	0	4	0.0000000
2L	14157377	14157381	6	4	4	1.0000000
2L	14157561	14157565	6	4	4	1.0000000
2L	14157648	14157652	0	0	4	0.0000000
2L	14157652	14157656	1	4	4	1.0000000
2L	14158658	14158662	0	0	4	0.0000000
2L	14160309	14160313	191	4	4	1.0000000
2L	14161215	14161219	194	4	4	1.0000000
2L	14161294	14161298	1	4	4	1.0000000
2L	14161355	14161359	32	4	4	1.0000000
2L	14163145	14163149	82	4	4	1.0000000
2L	14164380	14164384	48	4	4	1.0000000
2L	14164434	14164438	0	0	4	0.0000000
2L	14164462	14164466	3	4	4	1.0000000
2L	14164675	14164679	7	4	4	1.0000000
2L	14164693	14164697	80	4	4	1.0000000
2L	14165220	14165224	114	4	4	1.0000000
2L	14165563	14165567	54	4	4	1.0000000
2L	14165945	14165949	4	4	4	1.0000000
2L	14165993	14165997	0	0	4	0.0000000
2L	14166119	14166123	84	4	4	1.0000000
2L	14167138	14167142	27	4	4	1.0000000
2L	14167148	14167152	1	3	4	0.7500000
2L	14167263	14167267	42	4	4	1.0000000
2L	14167622	14167626	32	4	4	1.0000000
2L	14167668	14167672	36	4	4	1.0000000
2L	14168004	14168008	112	4	4	1.0000000
2L	14169099	14169103	174	4	4	1.0000000
2L	14169656	14169660	100	4	4	1.0000000
2L	14169707	14169711	36	4	4	1.0000000
2L	14169909	14169913	39	4	4	1.0000000
2L	14170258	14170262	10	4	4	1.0000000
2L	14170356	14170360	0	0	4	0.0000000
2L	14170364	14170368	0	0	4	0.0000000
2L	14170381	14170385	58	4	4	1.0000000
2L	14170781	14170785	32	4	4	1.0000000
2L	14170836	14170840	49	4	4	1.0000000
2L	14171627	14171631	37	4	4	1.0000000
2L	14171684	14171688	80	4	4	1.0000000
2L	14172745	14172749	39	4	4	1.0000000
2L	14172765	14172769	1	4	4	1.0000000
2L	14172900	14172904	43	4	4	1.0000000
2L	14173864	14173868	69	4	4	1.0000000
2L	14173876	14173880	36	4	4	1.0000000
2L	14175267	14175271	106	4	4	1.0000000
2L	14176125	14176129	50	4	4	1.0000000
2L	14176573	14176577	2	4	4	1.0000000
2L	14176649	14176653	0	0	4	0.0000000
2L	14176788	14176792	36	4	4	1.0000000
2L	14177254	14177258	40	4	4	1.0000000
2L	14177332	14177336	6	4	4	1.0000000
2L	14177669	14177673	32	4	4	1.0000000
2L	14178202	14178206	27	4	4	1.0000000
2L	14178209	14178213	22	4	4	1.0000000
2L	14179322	14179326	25	4	4	1.0000000
2L	14179368	14179372	9	4	4	1.0000000
2L	14179764	14179768	16	4	4	1.0000000
2L	14179913	14179917	1	4	4	1.0000000
2L	14179969	14179973	0	0	4	0.0000000
2L	14180152	14180156	0	0	4	0.0000000
2L	14180180	14180184	0	0	4	0.0000000
2L	14180372	14180376	8	4	4	1.0000000
2L	14180685	14180689	7	4	4	1.0000000
2L	14180990	14180994	1	4	4	1.0000000
2L	14181058	14181062	0	0	4	0.0000000
2L	14181148	14181152	0	0	4	0.0000000
2L	14181285	14181289	0	0	4	0.0000000
2L	14181298	14181302	7	4	4	1.0000000
2L	14181404	14181408	14	4	4	1.0000000
2L	14181625	14181629	7	4	4	1.0000000
2L	14181724	14181728	10	4	4	1.0000000
2L	14182056	14182060	5	4	4	1.0000000
2L	14182141	14182145	0	0	4	0.0000000
2L	14182184	14182188	2	4	4	1.0000000
2L	14182497	14182501	3	4	4	1.0000000
2L	14182509	14182513	13	4	4	1.0000000
2L	14182843	14182847	13	4	4	1.0000000
2L	14183023	14183027	1	1	4	0.2500000
2L	14183212	14183216	0	0	4	0.0000000
2L	14183218	14183222	0	0	4	0.0000000
2L	14183224	14183228	0	0	4	0.0000000
2L	14183294	14183298	0	0	4	0.0000000
2L	14183317	14183321	3	4	4	1.0000000
2L	14183433	14183437	160	4	4	1.0000000
2L	14184012	14184016	143	4	4	1.0000000
2L	14184170	14184174	0	0	4	0.0000000
2L	14184191	14184195	2	4	4	1.0000000
2L	14184341	14184345	3	4	4	1.0000000
2L	14184443	14184447	1	3	4	0.7500000
2L	14184545	14184549	2	3	4	0.7500000
2L	14184800	14184804	156	4	4	1.0000000
2L	14185251	14185255	158	4	4	1.0000000
2L	14185357	14185361	79	4	4	1.0000000
2L	14186484	14186488	56	4	4	1.0000000
2L	14186503	14186507	4	4	4	1.0000000
2L	14186677	14186681	4	4	4	1.0000000
2L	14186713	14186717	0	0	4	0.0000000
2L	14186871	14186875	98	4	4	1.0000000
2L	14187669	14187673	241	4	4	1.0000000
2L	14188959	14188963	153	4	4	1.0000000
2L	14189102	14189106	220	4	4	1.0000000
2L	14189559	14189563	526	4	4	1.0000000
2L	14190027	14190031	384	4	4	1.0000000
2L	14190165	14190169	117	4	4	1.0000000
2L	14190836	14190840	117	4	4	1.0000000
2L	14192912	14192916	8	4	4	1.0000000
2L	14193084	14193088	3	3	4	0.7500000
2L	14193195	14193199	84	4	4	1.0000000
2L	14193635	14193639	156	4	4	1.0000000
2L	14194471	14194475	170	4	4	1.0000000
2L	14195804	14195808	45	4	4	1.0000000
2L	14195890	14195894	1	4	4	1.0000000
2L	14195922	14195926	0	0	4	0.0000000
2L	14195997	14196001	0	0	4	0.0000000
2L	14196007	14196011	0	0	4	0.0000000
2L	14196074	14196078	0	0	4	0.0000000
2L	14196211	14196215	35	4	4	1.0000000
2L	14196772	14196776	56	4	4	1.0000000
2L	14197084	14197088	9	4	4	1.0000000
2L	14197210	14197214	3	4	4	1.0000000
2L	14197290	14197294	193	4	4	1.0000000
2L	14197640	14197644	245	4	4	1.0000000
2L	14197670	14197674	2	4	4	1.0000000
2L	14197801	14197805	38	4	4	1.0000000
2L	14199232	14199236	76	4	4	1.0000000
2L	14199575	14199579	33	4	4	1.0000000
2L	14199786	14199790	16	4	4	1.0000000
2L	14199797	14199801	88	4	4	1.0000000
2L	14200430	14200434	98	4	4	1.0000000
2L	14200649	14200653	58	4	4	1.0000000
2L	14201296	14201300	68	4	4	1.0000000
2L	14201376	14201380	1	4	4	1.0000000
2L	14201452	14201456	50	4	4	1.0000000
2L	14202356	14202360	54	4	4	1.0000000
2L	14202369	14202373	72	4	4	1.0000000
2L	14203031	14203035	271	4	4	1.0000000
2L	14203471	14203475	112	4	4	1.0000000
2L	14203477	14203481	110	4	4	1.0000000
2L	14204586	14204590	66	4	4	1.0000000
2L	14204666	14204670	0	0	4	0.0000000
2L	14204851	14204855	228	4	4	1.0000000
2L	14205258	14205262	143	4	4	1.0000000
2L	14205363	14205367	2	4	4	1.0000000
2L	14205483	14205487	25	4	4	1.0000000
2L	14205779	14205783	33	4	4	1.0000000
2L	14205783	14205787	110	4	4	1.0000000
2L	14206188	14206192	196	4	4	1.0000000
2L	14206878	14206882	124	4	4	1.0000000
2L	14207715	14207719	69	4	4	1.0000000
2L	14207950	14207954	2	4	4	1.0000000
2L	14208046	14208050	10	4	4	1.0000000
2L	14208072	14208076	38	4	4	1.0000000
2L	14208691	14208695	32	4	4	1.0000000
2L	14210101	14210105	6	4	4	1.0000000
2L	14210514	14210518	51	4	4	1.0000000
2L	14211475	14211479	27	4	4	1.0000000
2L	14211501	14211505	8	4	4	1.0000000
2L	14212998	14213002	71	4	4	1.0000000
2L	14213590	14213594	132	4	4	1.0000000
2L	14214235	14214239	43	4	4	1.0000000
2L	14214249	14214253	1	4	4	1.0000000
2L	14214326	14214330	13	4	4	1.0000000
2L	14214674	14214678	69	4	4	1.0000000
2L	14214686	14214690	0	0	4	0.0000000
2L	14218836	14218840	0	0	4	0.0000000
2L	14218932	14218936	0	0	4	0.0000000
2L	14219075	14219079	13	3	4	0.7500000
2L	14219085	14219089	14	4	4	1.0000000
2L	14219090	14219094	14	4	4	1.0000000
2L	14219141	14219145	20	4	4	1.0000000
2L	14219159	14219163	123	4	4	1.0000000
2L	14220520	14220524	155	4	4	1.0000000
2L	14220929	14220933	38	4	4	1.0000000
2L	14223409	14223413	25	4	4	1.0000000
2L	14224259	14224263	43	4	4	1.0000000
2L	14224282	14224286	43	4	4	1.0000000
2L	14225577	14225581	32	4	4	1.0000000
2L	14225634	14225638	2	3	4	0.7500000
2L	14225706	14225710	6	4	4	1.0000000
2L	14225789	14225793	134	4	4	1.0000000
2L	14226518	14226522	199	4	4	1.0000000
2L	14227011	14227015	34	4	4	1.0000000
2L	14227063	14227067	3	4	4	1.0000000
2L	14228832	14228836	28	4	4	1.0000000
2L	14229324	14229328	12	4	4	1.0000000
2L	14229566	14229570	0	0	4	0.0000000
2L	14229643	14229647	378	4	4	1.0000000
2L	14230125	14230129	358	4	4	1.0000000
2L	14230334	14230338	187	4	4	1.0000000
2L	14230917	14230921	181	4	4	1.0000000
2L	14231085	14231089	46	4	4	1.0000000
2L	14231511	14231515	42	4	4	1.0000000
2L	14231870	14231874	58	4	4	1.0000000
2L	14232332	14232336	46	4	4	1.0000000
2L	14232684	14232688	32	4	4	1.0000000
2L	14233000	14233004	92	4	4	1.0000000
2L	14233669	14233673	355	4	4	1.0000000
2L	14234550	14234554	415	4	4	1.0000000
2L	14235367	14235371	35	4	4	1.0000000
2L	14235487	14235491	3	4	4	1.0000000
2L	14235667	14235671	4	4	4	1.0000000
2L	14235852	14235856	3	4	4	1.0000000
2L	14236571	14236575	7	4	4	1.0000000
2L	14236686	14236690	7	4	4	1.0000000
2L	14236956	14236960	4	4	4	1.0000000
2L	14237181	14237185	1	1	4	0.2500000
2L	14237289	14237293	14	4	4	1.0000000
2L	14238081	14238085	11	4	4	1.0000000
2L	14238182	14238186	3	4	4	1.0000000
2L	14238415	14238419	42	4	4	1.0000000
2L	14238840	14238844	11	4	4	1.0000000
2L	14239023	14239027	1	4	4	1.0000000
2L	14239035	14239039	1	4	4	1.0000000
2L	14239218	14239222	51	4	4	1.0000000
2L	14239664	14239668	63	4	4	1.0000000
2L	14241235	14241239	18	4	4	1.0000000
2L	14241591	14241595	94	4	4	1.0000000
2L	14241864	14241868	129	4	4	1.0000000
2L	14242188	14242192	132	4	4	1.0000000
2L	14242234	14242238	22	4	4	1.0000000
2L	14242832	14242836	103	4	4	1.0000000
2L	14243673	14243677	70	4	4	1.0000000
2L	14245156	14245160	8	4	4	1.0000000
2L	14246132	14246136	159	4	4	1.0000000
2L	14247673	14247677	34	4	4	1.0000000
2L	14247711	14247715	25	4	4	1.0000000
2L	14248099	14248103	2	4	4	1.0000000
2L	14248746	14248750	2	3	4	0.7500000
2L	14248995	14248999	44	4	4	1.0000000
2L	14250637	14250641	18	4	4	1.0000000
2L	14250694	14250698	68	4	4	1.0000000
2L	14251175	14251179	38	4	4	1.0000000
2L	14251182	14251186	3	3	4	0.7500000
2L	14251358	14251362	17	4	4	1.0000000
2L	14252886	14252890	6	4	4	1.0000000
2L	14253177	14253181	4	4	4	1.0000000
2L	14253201	14253205	0	0	4	0.0000000
2L	14253234	14253238	0	0	4	0.0000000
2L	14253315	14253319	6	4	4	1.0000000
2L	14253690	14253694	13	4	4	1.0000000
2L	14253745	14253749	20	4	4	1.0000000
2L	14254344	14254348	10	4	4	1.0000000
2L	14254728	14254732	7	4	4	1.0000000
2L	14255260	14255264	3	4	4	1.0000000
2L	14256776	14256780	6	4	4	1.0000000
2L	14256791	14256795	0	0	4	0.0000000
2L	14256843	14256847	0	0	4	0.0000000
2L	14256847	14256851	0	0	4	0.0000000
2L	14257055	14257059	23	4	4	1.0000000
2L	14257438	14257442	38	4	4	1.0000000
2L	14257639	14257643	15	4	4	1.0000000
2L	14257974	14257978	101	4	4	1.0000000
2L	14258445	14258449	102	4	4	1.0000000
2L	14258542	14258546	17	4	4	1.0000000
2L	14258996	14259000	13	4	4	1.0000000
2L	14259230	14259234	8	4	4	1.0000000
2L	14259741	14259745	104	4	4	1.0000000
2L	14260337	14260341	46	4	4	1.0000000
2L	14260350	14260354	14	4	4	1.0000000
2L	14260663	14260667	15	4	4	1.0000000
2L	14260896	14260900	62	4	4	1.0000000
2L	14261388	14261392	140	4	4	1.0000000
2L	14262378	14262382	90	4	4	1.0000000
2L	14262631	14262635	0	0	4	0.0000000
2L	14262708	14262712	8	4	4	1.0000000
2L	14262971	14262975	8	1	4	0.2500000
2L	14262996	14263000	0	0	4	0.0000000
2L	14263022	14263026	11	4	4	1.0000000
2L	14263264	14263268	65	4	4	1.0000000
2L	14263693	14263697	63	4	4	1.0000000
2L	14263758	14263762	1	3	4	0.7500000
2L	14263986	14263990	1	4	4	1.0000000
2L	14264169	14264173	27	4	4	1.0000000
2L	14264579	14264583	36	4	4	1.0000000
2L	14264738	14264742	0	0	4	0.0000000
2L	14264841	14264845	1	3	4	0.7500000
2L	14264974	14264978	115	4	4	1.0000000
2L	14266031	14266035	222	4	4	1.0000000
2L	14266188	14266192	124	4	4	1.0000000
2L	14266368	14266372	85	4	4	1.0000000
2L	14267055	14267059	119	4	4	1.0000000
2L	14267582	14267586	7	4	4	1.0000000
2L	14267702	14267706	15	4	4	1.0000000
2L	14268412	14268416	14	4	4	1.0000000
2L	14268686	14268690	1	1	4	0.2500000
2L	14268806	14268810	0	0	4	0.0000000
2L	14268813	14268817	6	4	4	1.0000000
2L	14269423	14269427	7	4	4	1.0000000
2L	14270042	14270046	2	4	4	1.0000000
2L	14270102	14270106	0	0	4	0.0000000
2L	14270321	14270325	132	4	4	1.0000000
2L	14271297	14271301	143	4	4	1.0000000
2L	14271596	14271600	25	4	4	1.0000000
2L	14272594	14272598	13	4	4	1.0000000
2L	14272602	14272606	13	4	4	1.0000000
2L	14273069	14273073	34	4	4	1.0000000
2L	14273281	14273285	80	4	4	1.0000000
2L	14274161	14274165	69	4	4	1.0000000
2L	14274229	14274233	34	4	4	1.0000000
2L	14275740	14275744	73	4	4	1.0000000
2L	14276050	14276054	112	4	4	1.0000000
2L	14276738	14276742	80	4	4	1.0000000
2L	14278309	14278313	12	4	4	1.0000000
2L	14278406	14278410	0	0	4	0.0000000
2L	14278449	14278453	0	0	4	0.0000000
2L	14278455	14278459	0	0	4	0.0000000
2L	14278461	14278465	0	0	4	0.0000000
2L	14278467	14278471	0	0	4	0.0000000
2L	14278547	14278551	1	3	4	0.7500000
2L	14278657	14278661	3	4	4	1.0000000
2L	14278722	14278726	9	4	4	1.0000000
2L	14278772	14278776	275	4	4	1.0000000
2L	14279222	14279226	244	4	4	1.0000000
2L	14283080	14283084	0	0	4	0.0000000
2L	14283090	14283094	5	4	4	1.0000000
2L	14285338	14285342	70	4	4	1.0000000
2L	14286237	14286241	112	4	4	1.0000000
2L	14286528	14286532	21	4	4	1.0000000
2L	14286600	14286604	0	0	4	0.0000000
2L	14286711	14286715	3	4	4	1.0000000
2L	14286972	14286976	5	4	4	1.0000000
2L	14287151	14287155	3	4	4	1.0000000
2L	14287285	14287289	8	4	4	1.0000000
2L	14287566	14287570	9	4	4	1.0000000
2L	14287794	14287798	3	4	4	1.0000000
2L	14287842	14287846	88	4	4	1.0000000
2L	14288363	14288367	70	4	4	1.0000000
2L	14288540	14288544	1	4	4	1.0000000
2L	14288558	14288562	0	0	4	0.0000000
2L	14288583	14288587	0	0	4	0.0000000
2L	14288714	14288718	0	0	4	0.0000000
2L	14288747	14288751	0	0	4	0.0000000
2L	14288924	14288928	45	4	4	1.0000000
2L	14289331	14289335	70	4	4	1.0000000
2L	14290549	14290553	31	4	4	1.0000000
2L	14290565	14290569	143	4	4	1.0000000
2L	14291130	14291134	156	4	4	1.0000000
2L	14291445	14291449	30	4	4	1.0000000
2L	14291659	14291663	37	4	4	1.0000000
2L	14291977	14291981	54	4	4	1.0000000
2L	14292929	14292933	144	4	4	1.0000000
2L	14293782	14293786	176	4	4	1.0000000
2L	14293811	14293815	1	3	4	0.7500000
2L	14293871	14293875	55	4	4	1.0000000
2L	14294260	14294264	55	4	4	1.0000000
2L	14294537	14294541	122	4	4	1.0000000
2L	14294964	14294968	120	4	4	1.0000000
2L	14295137	14295141	3	4	4	1.0000000
2L	14295143	14295147	5	3	4	0.7500000
2L	14295380	14295384	61	4	4	1.0000000
2L	14295889	14295893	62	4	4	1.0000000
2L	14296107	14296111	7	4	4	1.0000000
2L	14296226	14296230	19	4	4	1.0000000
2L	14296498	14296502	26	4	4	1.0000000
2L	14296848	14296852	31	4	4	1.0000000
2L	14297535	14297539	20	4	4	1.0000000
2L	14297637	14297641	0	0	4	0.0000000
2L	14297806	14297810	0	0	4	0.0000000
2L	14297907	14297911	0	0	4	0.0000000
2L	14297954	14297958	0	0	4	0.0000000
2L	14298057	14298061	0	0	4	0.0000000
2L	14298193	14298197	61	4	4	1.0000000
2L	14298568	14298572	69	4	4	1.0000000
2L	14298904	14298908	58	4	4	1.0000000
2L	14298986	14298990	0	0	4	0.0000000
2L	14299059	14299063	11	4	4	1.0000000
2L	14299350	14299354	12	4	4	1.0000000
2L	14299428	14299432	65	4	4	1.0000000
2L	14299878	14299882	77	4	4	1.0000000
2L	14300216	14300220	5	4	4	1.0000000
2L	14300358	14300362	2	4	4	1.0000000
2L	14300585	14300589	2	4	4	1.0000000
2L	14300843	14300847	12	4	4	1.0000000
2L	14301046	14301050	12	4	4	1.0000000
2L	14301052	14301056	3	4	4	1.0000000
2L	14301099	14301103	7	4	4	1.0000000
2L	14301275	14301279	4	4	4	1.0000000
2L	14301342	14301346	1	4	4	1.0000000
2L	14301588	14301592	3	4	4	1.0000000
2L	14301678	14301682	7	4	4	1.0000000
2L	14301930	14301934	16	4	4	1.0000000
2L	14302924	14302928	10	4	4	1.0000000
2L	14302928	14302932	0	0	4	0.0000000
2L	14302937	14302941	0	0	4	0.0000000
2L	14303081	14303085	0	0	4	0.0000000
2L	14303096	14303100	0	0	4	0.0000000
2L	14303144	14303148	0	0	4	0.0000000
2L	14303151	14303155	0	0	4	0.0000000
2L	14303290	14303294	0	0	4	0.0000000
2L	14303308	14303312	0	0	4	0.0000000
2L	14303330	14303334	0	0	4	0.0000000
2L	14303468	14303472	0	0	4	0.0000000
2L	14303488	14303492	0	0	4	0.0000000
2L	14303540	14303544	0	0	4	0.0000000
2L	14303595	14303599	1	4	4	1.0000000
2L	14303606	14303610	3	4	4	1.0000000
2L	14303909	14303913	2	3	4	0.7500000
2L	14304065	14304069	5	4	4	1.0000000
2L	14304080	14304084	3	4	4	1.0000000
2L	14304095	14304099	47	4	4	1.0000000
2L	14304788	14304792	104	4	4	1.0000000
2L	14305789	14305793	62	4	4	1.0000000
2L	14305991	14305995	2	1	4	0.2500000
2L	14306098	14306102	0	0	4	0.0000000
2L	14306266	14306270	5	4	4	1.0000000
2L	14306937	14306941	5	4	4	1.0000000
2L	14307125	14307129	0	0	4	0.0000000
2L	14307175	14307179	0	0	4	0.0000000
2L	14307263	14307267	2	3	4	0.7500000
2L	14307444	14307448	6	4	4	1.0000000
2L	14307659	14307663	57	4	4	1.0000000
2L	14308508	14308512	67	4	4	1.0000000
2L	14309096	14309100	40	4	4	1.0000000
2L	14309144	14309148	1	4	4	1.0000000
2L	14309202	14309206	30	4	4	1.0000000
2L	14309566	14309570	35	4	4	1.0000000
2L	14309768	14309772	108	4	4	1.0000000
2L	14310302	14310306	120	4	4	1.0000000
2L	14310473	14310477	163	4	4	1.0000000
2L	14311014	14311018	199	4	4	1.0000000
2L	14312653	14312657	41	4	4	1.0000000
2L	14312671	14312675	10	4	4	1.0000000
2L	14313412	14313416	13	4	4	1.0000000
2L	14313458	14313462	3	4	4	1.0000000
2L	14313512	14313516	165	4	4	1.0000000
2L	14314391	14314395	151	4	4	1.0000000
2L	14314580	14314584	16	4	4	1.0000000
2L	14314585	14314589	16	4	4	1.0000000
2L	14315395	14315399	254	4	4	1.0000000
2L	14316021	14316025	174	4	4	1.0000000
2L	14316180	14316184	1	4	4	1.0000000
2L	14316234	14316238	14	4	4	1.0000000
2L	14316495	14316499	21	4	4	1.0000000
2L	14316544	14316548	9	4	4	1.0000000
2L	14316582	14316586	100	4	4	1.0000000
2L	14317172	14317176	191	4	4	1.0000000
2L	14317875	14317879	74	4	4	1.0000000
2L	14317995	14317999	3	4	4	1.0000000
2L	14318023	14318027	15	4	4	1.0000000
2L	14318292	14318296	82	4	4	1.0000000
2L	14318628	14318632	85	4	4	1.0000000
2L	14318886	14318890	63	4	4	1.0000000
2L	14319574	14319578	69	4	4	1.0000000
2L	14319711	14319715	0	0	4	0.0000000
2L	14319770	14319774	2	3	4	0.7500000
2L	14319996	14320000	24	4	4	1.0000000
2L	14320306	14320310	20	4	4	1.0000000
2L	14320475	14320479	0	0	4	0.0000000
2L	14320491	14320495	1	3	4	0.7500000
2L	14320593	14320597	1	4	4	1.0000000
2L	14320634	14320638	2	4	4	1.0000000
2L	14320827	14320831	8	4	4	1.0000000
2L	14321103	14321107	6	4	4	1.0000000
2L	14321113	14321117	0	0	4	0.0000000
2L	14321166	14321170	0	0	4	0.0000000
2L	14321220	14321224	0	0	4	0.0000000
2L	14321332	14321336	0	0	4	0.0000000
2L	14321368	14321372	0	0	4	0.0000000
2L	14321527	14321531	26	4	4	1.0000000
2L	14322425	14322429	12	4	4	1.0000000
2L	14322542	14322546	0	0	4	0.0000000
2L	14322551	14322555	3	3	4	0.7500000
2L	14322753	14322757	5	4	4	1.0000000
2L	14322937	14322941	2	4	4	1.0000000
2L	14322966	14322970	56	4	4	1.0000000
2L	14323442	14323446	73	4	4	1.0000000
2L	14323534	14323538	2	4	4	1.0000000
2L	14323575	14323579	8	4	4	1.0000000
2L	14323920	14323924	1	4	4	1.0000000
2L	14323964	14323968	2	4	4	1.0000000
2L	14324103	14324107	23	4	4	1.0000000
2L	14324383	14324387	20	4	4	1.0000000
2L	14324461	14324465	0	0	4	0.0000000
2L	14324467	14324471	0	0	4	0.0000000
2L	14324534	14324538	0	0	4	0.0000000
2L	14324588	14324592	0	0	4	0.0000000
2L	14324776	14324780	4	3	4	0.7500000
2L	14325025	14325029	5	4	4	1.0000000
2L	14325184	14325188	44	4	4	1.0000000
2L	14325765	14325769	45	4	4	1.0000000
2L	14325980	14325984	2	4	4	1.0000000
2L	14326011	14326015	4	4	4	1.0000000
2L	14326433	14326437	12	4	4	1.0000000
2L	14326746	14326750	1	4	4	1.0000000
2L	14326785	14326789	0	0	4	0.0000000
2L	14326887	14326891	0	0	4	0.0000000
2L	14326956	14326960	0	0	4	0.0000000
2L	14327138	14327142	0	0	4	0.0000000
2L	14327195	14327199	0	0	4	0.0000000
2L	14327315	14327319	0	0	4	0.0000000
2L	14327438	14327442	0	0	4	0.0000000
2L	14327455	14327459	0	0	4	0.0000000
2L	14327499	14327503	0	0	4	0.0000000
2L	14327684	14327688	1	4	4	1.0000000
2L	14327752	14327756	1	4	4	1.0000000
2L	14327836	14327840	50	4	4	1.0000000
2L	14328511	14328515	54	4	4	1.0000000
2L	14328534	14328538	0	0	4	0.0000000
2L	14328774	14328778	0	0	4	0.0000000
2L	14328797	14328801	0	0	4	0.0000000
2L	14328993	14328997	0	0	4	0.0000000
2L	14329039	14329043	1	4	4	1.0000000
2L	14329205	14329209	3	4	4	1.0000000
2L	14329211	14329215	3	4	4	1.0000000
2L	14329540	14329544	2	4	4	1.0000000
2L	14329554	14329558	0	0	4	0.0000000
2L	14329584	14329588	2	4	4	1.0000000
2L	14329923	14329927	2	4	4	1.0000000
2L	14330048	14330052	26	4	4	1.0000000
2L	14330435	14330439	37	4	4	1.0000000
2L	14330483	14330487	0	0	4	0.0000000
2L	14330950	14330954	17	4	4	1.0000000
2L	14331109	14331113	0	0	4	0.0000000
2L	14331198	14331202	19	4	4	1.0000000
2L	14331690	14331694	18	4	4	1.0000000
2L	14331856	14331860	5	4	4	1.0000000
2L	14332085	14332089	3	4	4	1.0000000
2L	14332220	14332224	0	0	4	0.0000000
2L	14332322	14332326	0	0	4	0.0000000
2L	14332342	14332346	0	0	4	0.0000000
2L	14332442	14332446	0	0	4	0.0000000
2L	14332494	14332498	0	0	4	0.0000000
2L	14332499	14332503	0	0	4	0.0000000
2L	14332503	14332507	0	0	4	0.0000000
2L	14332553	14332557	0	0	4	0.0000000
2L	14332613	14332617	7	4	4	1.0000000
2L	14332899	14332903	7	4	4	1.0000000
2L	14332947	14332951	17	4	4	1.0000000
2L	14333280	14333284	13	4	4	1.0000000
2L	14333315	14333319	93	4	4	1.0000000
2L	14333685	14333689	183	4	4	1.0000000
2L	14334286	14334290	107	4	4	1.0000000
2L	14334447	14334451	6	4	4	1.0000000
2L	14334510	14334514	123	4	4	1.0000000
2L	14335436	14335440	179	4	4	1.0000000
2L	14336188	14336192	134	4	4	1.0000000
2L	14336544	14336548	46	4	4	1.0000000
2L	14338337	14338341	13	4	4	1.0000000
2L	14338360	14338364	1	4	4	1.0000000
2L	14338369	14338373	1	4	4	1.0000000
2L	14338374	14338378	13	4	4	1.0000000
2L	14338928	14338932	15	4	4	1.0000000
2L	14338961	14338965	0	0	4	0.0000000
2L	14339162	14339166	0	0	4	0.0000000
2L	14339281	14339285	0	0	4	0.0000000
2L	14339463	14339467	0	0	4	0.0000000
2L	14339480	14339484	1	4	4	1.0000000
2L	14339656	14339660	1	1	4	0.2500000
2L	14339690	14339694	2	3	4	0.7500000
2L	14339845	14339849	7	4	4	1.0000000
2L	14341387	14341391	5	4	4	1.0000000
2L	14341529	14341533	3	4	4	1.0000000
2L	14341597	14341601	25	4	4	1.0000000
2L	14342351	14342355	118	4	4	1.0000000
2L	14342796	14342800	87	4	4	1.0000000
2L	14342808	14342812	1	4	4	1.0000000
2L	14342949	14342953	2	4	4	1.0000000
2L	14343203	14343207	1	1	4	0.2500000
2L	14343254	14343258	0	0	4	0.0000000
2L	14343282	14343286	8	4	4	1.0000000
2L	14343495	14343499	8	4	4	1.0000000
2L	14343611	14343615	9	4	4	1.0000000
2L	14343864	14343868	11	4	4	1.0000000
2L	14344101	14344105	2	4	4	1.0000000
2L	14344110	14344114	0	0	4	0.0000000
2L	14344195	14344199	0	0	4	0.0000000
2L	14344235	14344239	110	4	4	1.0000000
2L	14344628	14344632	114	4	4	1.0000000
2L	14344804	14344808	0	0	4	0.0000000
2L	14344848	14344852	2	4	4	1.0000000
2L	14344874	14344878	5	4	4	1.0000000
2L	14344884	14344888	5	4	4	1.0000000
2L	14344934	14344938	5	4	4	1.0000000
2L	14344973	14344977	61	4	4	1.0000000
2L	14345979	14345983	66	4	4	1.0000000
2L	14346121	14346125	0	0	4	0.0000000
2L	14346197	14346201	0	0	4	0.0000000
2L	14346253	14346257	0	0	4	0.0000000
2L	14346415	14346419	94	4	4	1.0000000
2L	14347594	14347598	101	4	4	1.0000000
2L	14347844	14347848	7	4	4	1.0000000
2L	14347921	14347925	2	4	4	1.0000000
2L	14347958	14347962	45	4	4	1.0000000
2L	14348386	14348390	49	4	4	1.0000000
2L	14348510	14348514	28	4	4	1.0000000
2L	14349492	14349496	30	4	4	1.0000000
2L	14349542	14349546	150	4	4	1.0000000
2L	14350536	14350540	268	4	4	1.0000000
2L	14350858	14350862	13	4	4	1.0000000
2L	14350867	14350871	77	4	4	1.0000000
2L	14351283	14351287	65	4	4	1.0000000
2L	14351458	14351462	0	0	4	0.0000000
2L	14351549	14351553	7	4	4	1.0000000
2L	14351717	14351721	39	4	4	1.0000000
2L	14352209	14352213	51	4	4	1.0000000
2L	14352413	14352417	2	4	4	1.0000000
2L	14352540	14352544	4	4	4	1.0000000
2L	14352570	14352574	31	4	4	1.0000000
2L	14352872	14352876	39	4	4	1.0000000
2L	14352929	14352933	15	4	4	1.0000000
2L	14353551	14353555	16	4	4	1.0000000
2L	14353662	14353666	0	0	4	0.0000000
2L	14353815	14353819	0	0	4	0.0000000
2L	14353980	14353984	1	3	4	0.7500000
2L	14354133	14354137	4	4	4	1.0000000
2L	14354273	14354277	20	4	4	1.0000000
2L	14354576	14354580	8	4	4	1.0000000
2L	14354590	14354594	1	3	4	0.7500000
2L	14354810	14354814	1	4	4	1.0000000
2L	14354860	14354864	2	4	4	1.0000000
2L	14354964	14354968	28	4	4	1.0000000
2L	14355462	14355466	1170	4	4	1.0000000
2L	14356366	14356370	3581	4	4	1.0000000
2L	14356786	14356790	3388	4	4	1.0000000
2L	14357589	14357593	114	4	4	1.0000000
2L	14357601	14357605	6	4	4	1.0000000
2L	14357820	14357824	7	4	4	1.0000000
2L	14357845	14357849	16	4	4	1.0000000
2L	14358078	14358082	17	4	4	1.0000000
2L	14358165	14358169	156	4	4	1.0000000
2L	14358560	14358564	174	4	4	1.0000000
2L	14358679	14358683	420	4	4	1.0000000
2L	14359307	14359311	310	4	4	1.0000000
2L	14359374	14359378	2	4	4	1.0000000
2L	14359510	14359514	2	4	4	1.0000000
2L	14359634	14359638	2	4	4	1.0000000
2L	14359759	14359763	0	0	4	0.0000000
2L	14359787	14359791	1	3	4	0.7500000
2L	14359940	14359944	2	4	4	1.0000000
2L	14359949	14359953	1	4	4	1.0000000
2L	14359982	14359986	5	4	4	1.0000000
2L	14360200	14360204	5	4	4	1.0000000
2L	14360440	14360444	1	1	4	0.2500000
2L	14360479	14360483	0	0	4	0.0000000
2L	14360594	14360598	2	4	4	1.0000000
2L	14360663	14360667	13	4	4	1.0000000
2L	14361053	14361057	15	4	4	1.0000000
2L	14361161	14361165	1	4	4	1.0000000
2L	14361290	14361294	2	4	4	1.0000000
2L	14361399	14361403	122	4	4	1.0000000
2L	14362382	14362386	84	4	4	1.0000000
2L	14362391	14362395	5	4	4	1.0000000
2L	14362623	14362627	60	4	4	1.0000000
2L	14362952	14362956	58	4	4	1.0000000
2L	14362964	14362968	4	4	4	1.0000000
2L	14363116	14363120	3	4	4	1.0000000
2L	14363144	14363148	3	4	4	1.0000000
2L	14363314	14363318	3	1	4	0.2500000
2L	14363395	14363399	0	0	4	0.0000000
2L	14363607	14363611	1	1	4	0.2500000
2L	14363619	14363623	1	4	4	1.0000000
2L	14363650	14363654	34	4	4	1.0000000
2L	14363946	14363950	48	4	4	1.0000000
2L	14365886	14365890	18	4	4	1.0000000
2L	14366162	14366166	30	4	4	1.0000000
2L	14366423	14366427	30	4	4	1.0000000
2L	14366728	14366732	15	4	4	1.0000000
2L	14366870	14366874	58	4	4	1.0000000
2L	14367164	14367168	148	4	4	1.0000000
2L	14368016	14368020	61	4	4	1.0000000
2L	14368372	14368376	145	4	4	1.0000000
2L	14368738	14368742	24	4	4	1.0000000
2L	14369311	14369315	12	4	4	1.0000000
2L	14370679	14370683	19	4	4	1.0000000
2L	14371502	14371506	106	4	4	1.0000000
2L	14371828	14371832	103	4	4	1.0000000
2L	14372411	14372415	75	4	4	1.0000000
2L	14374718	14374722	19	4	4	1.0000000
2L	14374993	14374997	37	4	4	1.0000000
2L	14375270	14375274	38	4	4	1.0000000
2L	14376570	14376574	60	4	4	1.0000000
2L	14376927	14376931	25	4	4	1.0000000
2L	14378202	14378206	57	4	4	1.0000000
2L	14378316	14378320	73	4	4	1.0000000
2L	14378885	14378889	66	4	4	1.0000000
2L	14379070	14379074	50	4	4	1.0000000
2L	14379555	14379559	79	4	4	1.0000000
2L	14380067	14380071	73	4	4	1.0000000
2L	14380167	14380171	2	4	4	1.0000000
2L	14380446	14380450	2	1	4	0.2500000
2L	14380454	14380458	0	0	4	0.0000000
2L	14380490	14380494	12	4	4	1.0000000
2L	14380870	14380874	33	4	4	1.0000000
2L	14380990	14380994	0	0	4	0.0000000
2L	14381122	14381126	38	4	4	1.0000000
2L	14382464	14382468	150	4	4	1.0000000
2L	14383414	14383418	80	4	4	1.0000000
2L	14383516	14383520	0	0	4	0.0000000
2L	14383712	14383716	5	4	4	1.0000000
2L	14385719	14385723	6	4	4	1.0000000
2L	14385739	14385743	0	0	4	0.0000000
2L	14385755	14385759	3	4	4	1.0000000
2L	14385836	14385840	39	4	4	1.0000000
2L	14386225	14386229	41	4	4	1.0000000
2L	14386405	14386409	5	4	4	1.0000000
2L	14388384	14388388	185	4	4	1.0000000
2L	14388618	14388622	252	4	4	1.0000000
2L	14388950	14388954	213	4	4	1.0000000
2L	14388982	14388986	28	4	4	1.0000000
2L	14389541	14389545	56	4	4	1.0000000
2L	14391037	14391041	93	4	4	1.0000000
2L	14391191	14391195	59	4	4	1.0000000
2L	14391514	14391518	63	4	4	1.0000000
2L	14391629	14391633	0	0	4	0.0000000
2L	14391771	14391775	167	4	4	1.0000000
2L	14392270	14392274	188	4	4	1.0000000
2L	14392903	14392907	0	0	4	0.0000000
2L	14392912	14392916	4	4	4	1.0000000
2L	14393153	14393157	5	4	4	1.0000000
2L	14393208	14393212	15	4	4	1.0000000
2L	14393238	14393242	174	4	4	1.0000000
2L	14394177	14394181	166	4	4	1.0000000
2L	14394279	14394283	42	4	4	1.0000000
2L	14396033	14396037	60	4	4	1.0000000
2L	14396149	14396153	25	4	4	1.0000000
2L	14396464	14396468	37	4	4	1.0000000
2L	14396747	14396751	110	4	4	1.0000000
2L	14397969	14397973	143	4	4	1.0000000
2L	14398198	14398202	113	4	4	1.0000000
2L	14399186	14399190	200	4	4	1.0000000
2L	14399973	14399977	42	4	4	1.0000000
2L	14400099	14400103	18	4	4	1.0000000
2L	14400396	14400400	18	4	4	1.0000000
2L	14400559	14400563	104	4	4	1.0000000
2L	14400995	14400999	17	4	4	1.0000000
2L	14401261	14401265	25	4	4	1.0000000
2L	14401571	14401575	20	4	4	1.0000000
2L	14401695	14401699	17	4	4	1.0000000
2L	14402727	14402731	36	4	4	1.0000000
2L	14403427	14403431	91	4	4	1.0000000
2L	14404120	14404124	84	4	4	1.0000000
2L	14405219	14405223	46	4	4	1.0000000
2L	14405267	14405271	1	4	4	1.0000000
2L	14405284	14405288	6	4	4	1.0000000
2L	14405423	14405427	9	4	4	1.0000000
2L	14405549	14405553	4	4	4	1.0000000
2L	14405609	14405613	158	4	4	1.0000000
2L	14406047	14406051	302	4	4	1.0000000
2L	14406519	14406523	247	4	4	1.0000000
2L	14406894	14406898	58	4	4	1.0000000
2L	14407028	14407032	79	4	4	1.0000000
2L	14407989	14407993	112	4	4	1.0000000
2L	14409335	14409339	84	4	4	1.0000000
2L	14410177	14410181	169	4	4	1.0000000
2L	14410360	14410364	52	4	4	1.0000000
2L	14414399	14414403	27	4	4	1.0000000
2L	14414898	14414902	33	4	4	1.0000000
2L	14415096	14415100	9	4	4	1.0000000
2L	14415282	14415286	0	0	4	0.0000000
2L	14415411	14415415	0	0	4	0.0000000
2L	14415419	14415423	1	3	4	0.7500000
2L	14415594	14415598	1	4	4	1.0000000
2L	14415655	14415659	2	3	4	0.7500000
2L	14415748	14415752	94	4	4	1.0000000
2L	14416534	14416538	70	4	4	1.0000000
2L	14417192	14417196	23	4	4	1.0000000
2L	14417201	14417205	1	3	4	0.7500000
2L	14417282	14417286	10	4	4	1.0000000
2L	14418620	14418624	42	4	4	1.0000000
2L	14419008	14419012	50	4	4	1.0000000
2L	14420551	14420555	7	4	4	1.0000000
2L	14420590	14420594	9	4	4	1.0000000
2L	14420896	14420900	12	4	4	1.0000000
2L	14422704	14422708	29	4	4	1.0000000
2L	14422980	14422984	36	4	4	1.0000000
2L	14424444	14424448	38	4	4	1.0000000
2L	14424663	14424667	2	4	4	1.0000000
2L	14424754	14424758	0	0	4	0.0000000
2L	14424828	14424832	0	0	4	0.0000000
2L	14424876	14424880	0	0	4	0.0000000
2L	14424927	14424931	1	4	4	1.0000000
2L	14425180	14425184	1	1	4	0.2500000
2L	14425321	14425325	52	4	4	1.0000000
2L	14425744	14425748	46	4	4	1.0000000
2L	14425818	14425822	2	4	4	1.0000000
2L	14425824	14425828	1	4	4	1.0000000
2L	14425830	14425834	42	4	4	1.0000000
2L	14426326	14426330	57	4	4	1.0000000
2L	14426953	14426957	8	4	4	1.0000000
2L	14427080	14427084	0	0	4	0.0000000
2L	14427204	14427208	12	4	4	1.0000000
2L	14427469	14427473	34	4	4	1.0000000
2L	14428352	14428356	140	4	4	1.0000000
2L	14428801	14428805	164	4	4	1.0000000
2L	14429058	14429062	3	4	4	1.0000000
2L	14429189	14429193	0	0	4	0.0000000
2L	14429357	14429361	0	0	4	0.0000000
2L	14429404	14429408	0	0	4	0.0000000
2L	14429408	14429412	1	3	4	0.7500000
2L	14429594	14429598	1	4	4	1.0000000
2L	14429722	14429726	7	4	4	1.0000000
2L	14429890	14429894	10	4	4	1.0000000
2L	14430106	14430110	34	4	4	1.0000000
2L	14431123	14431127	45	4	4	1.0000000
2L	14431816	14431820	25	4	4	1.0000000
2L	14431873	14431877	10	4	4	1.0000000
2L	14433162	14433166	11	4	4	1.0000000
2L	14433177	14433181	52	4	4	1.0000000
2L	14434212	14434216	75	4	4	1.0000000
2L	14434822	14434826	96	4	4	1.0000000
2L	14435336	14435340	81	4	4	1.0000000
2L	14435619	14435623	2	4	4	1.0000000
2L	14435658	14435662	24	4	4	1.0000000
2L	14436278	14436282	30	4	4	1.0000000
2L	14436354	14436358	0	0	4	0.0000000
2L	14436364	14436368	1	3	4	0.7500000
2L	14436472	14436476	1	4	4	1.0000000
2L	14436505	14436509	0	0	4	0.0000000
2L	14436532	14436536	0	0	4	0.0000000
2L	14436579	14436583	10	4	4	1.0000000
2L	14437058	14437062	57	4	4	1.0000000
2L	14437150	14437154	13	4	4	1.0000000
2L	14437577	14437581	138	4	4	1.0000000
2L	14438255	14438259	104	4	4	1.0000000
2L	14439187	14439191	18	4	4	1.0000000
2L	14439733	14439737	40	4	4	1.0000000
2L	14441568	14441572	22	4	4	1.0000000
2L	14441645	14441649	49	4	4	1.0000000
2L	14442544	14442548	56	4	4	1.0000000
2L	14443356	14443360	17	4	4	1.0000000
2L	14443360	14443364	0	0	4	0.0000000
2L	14443661	14443665	0	0	4	0.0000000
2L	14445931	14445935	0	0	4	0.0000000
2L	14445936	14445940	0	0	4	0.0000000
2L	14445941	14445945	2	4	4	1.0000000
2L	14447253	14447257	10	4	4	1.0000000
2L	14448767	14448771	8	4	4	1.0000000
2L	14448823	14448827	0	0	4	0.0000000
2L	14448831	14448835	0	0	4	0.0000000
2L	14448854	14448858	0	0	4	0.0000000
2L	14448942	14448946	0	0	4	0.0000000
2L	14448961	14448965	0	0	4	0.0000000
2L	14448979	14448983	0	0	4	0.0000000
2L	14449149	14449153	20	4	4	1.0000000
2L	14449547	14449551	59	4	4	1.0000000
2L	14450335	14450339	105	4	4	1.0000000
2L	14450657	14450661	39	4	4	1.0000000
2L	14450833	14450837	0	0	4	0.0000000
2L	14450849	14450853	6	4	4	1.0000000
2L	14451102	14451106	6	4	4	1.0000000
2L	14451114	14451118	0	0	4	0.0000000
2L	14451226	14451230	287	4	4	1.0000000
2L	14451645	14451649	137	4	4	1.0000000
2L	14451702	14451706	1	4	4	1.0000000
2L	14451718	14451722	1	3	4	0.7500000
2L	14451868	14451872	1	4	4	1.0000000
2L	14451876	14451880	4	4	4	1.0000000
2L	14452739	14452743	5	4	4	1.0000000
2L	14452888	14452892	0	0	4	0.0000000
2L	14452908	14452912	0	0	4	0.0000000
2L	14453045	14453049	1	1	4	0.2500000
2L	14453090	14453094	1	3	4	0.7500000
2L	14453301	14453305	1	4	4	1.0000000
2L	14453335	14453339	0	0	4	0.0000000
2L	14453391	14453395	0	0	4	0.0000000
2L	14453439	14453443	1	3	4	0.7500000
2L	14453596	14453600	59	4	4	1.0000000
2L	14454016	14454020	44	4	4	1.0000000
2L	14454042	14454046	2	4	4	1.0000000
2L	14456187	14456191	36	4	4	1.0000000
2L	14456256	14456260	111	4	4	1.0000000
2L	14457134	14457138	367	4	4	1.0000000
2L	14457957	14457961	164	4	4	1.0000000
2L	14458128	14458132	0	0	4	0.0000000
2L	14459333	14459337	12	4	4	1.0000000
2L	14459341	14459345	118	4	4	1.0000000
2L	14459888	14459892	110	4	4	1.0000000
2L	14459986	14459990	5	4	4	1.0000000
2L	14460246	14460250	5	4	4	1.0000000
2L	14460263	14460267	4	4	4	1.0000000
2L	14461204	14461208	17	4	4	1.0000000
2L	14461383	14461387	0	0	4	0.0000000
2L	14461516	14461520	50	4	4	1.0000000
2L	14462055	14462059	108	4	4	1.0000000
2L	14462621	14462625	95	4	4	1.0000000
2L	14463820	14463824	142	4	4	1.0000000
2L	14464752	14464756	40	4	4	1.0000000
2L	14464862	14464866	0	0	4	0.0000000
2L	14466414	14466418	0	0	4	0.0000000
2L	14466513	14466517	0	0	4	0.0000000
2L	14468617	14468621	0	0	4	0.0000000
2L	14468934	14468938	0	0	4	0.0000000
2L	14469298	14469302	44	4	4	1.0000000
2L	14470427	14470431	86	4	4	1.0000000
2L	14470810	14470814	160	4	4	1.0000000
2L	14471237	14471241	221	4	4	1.0000000
2L	14471625	14471629	144	4	4	1.0000000
2L	14472067	14472071	29	4	4	1.0000000
2L	14472188	14472192	1	4	4	1.0000000
2L	14472220	14472224	50	4	4	1.0000000
2L	14473290	14473294	29	4	4	1.0000000
2L	14473522	14473526	4	4	4	1.0000000
2L	14473601	14473605	1	4	4	1.0000000
2L	14473759	14473763	37	4	4	1.0000000
2L	14474819	14474823	18	4	4	1.0000000
2L	14474824	14474828	4	4	4	1.0000000
2L	14479274	14479278	92	4	4	1.0000000
2L	14480192	14480196	116	4	4	1.0000000
2L	14481110	14481114	62	4	4	1.0000000
2L	14482496	14482500	67	4	4	1.0000000
2L	14483269	14483273	13	4	4	1.0000000
2L	14483458	14483462	12	4	4	1.0000000
2L	14483717	14483721	14	4	4	1.0000000
2L	14483846	14483850	5	4	4	1.0000000
2L	14483876	14483880	29	4	4	1.0000000
2L	14485090	14485094	42	4	4	1.0000000
2L	14485619	14485623	70	4	4	1.0000000
2L	14486215	14486219	68	4	4	1.0000000
2L	14487086	14487090	112	4	4	1.0000000
2L	14487542	14487546	86	4	4	1.0000000
2L	14487998	14488002	49	4	4	1.0000000
2L	14488704	14488708	6	4	4	1.0000000
2L	14489640	14489644	17	4	4	1.0000000
2L	14489646	14489650	120	4	4	1.0000000
2L	14490976	14490980	440	4	4	1.0000000
2L	14491801	14491805	514	4	4	1.0000000
2L	14492148	14492152	264	4	4	1.0000000
2L	14492546	14492550	48	4	4	1.0000000
2L	14492852	14492856	4	4	4	1.0000000
2L	14493440	14493444	308	4	4	1.0000000
2L	14493911	14493915	581	4	4	1.0000000
2L	14495025	14495029	366	4	4	1.0000000
2L	14495829	14495833	300	4	4	1.0000000
2L	14496867	14496871	243	4	4	1.0000000
2L	14498037	14498041	110	4	4	1.0000000
2L	14498191	14498195	43	4	4	1.0000000
2L	14498853	14498857	55	4	4	1.0000000
2L	14499034	14499038	1	1	4	0.2500000
2L	14499206	14499210	20	4	4	1.0000000
2L	14500626	14500630	20	4	4	1.0000000
2L	14500722	14500726	57	4	4	1.0000000
2L	14502001	14502005	39	4	4	1.0000000
2L	14502129	14502133	20	4	4	1.0000000
2L	14502398	14502402	42	4	4	1.0000000
2L	14502734	14502738	39	4	4	1.0000000
2L	14504461	14504465	160	4	4	1.0000000
2L	14505723	14505727	131	4	4	1.0000000
2L	14507095	14507099	162	4	4	1.0000000
2L	14508280	14508284	62	4	4	1.0000000
2L	14508723	14508727	11	4	4	1.0000000
2L	14508728	14508732	37	4	4	1.0000000
2L	14509710	14509714	42	4	4	1.0000000
2L	14510606	14510610	7	4	4	1.0000000
2L	14512233	14512237	3	4	4	1.0000000
2L	14512416	14512420	0	0	4	0.0000000
2L	14512502	14512506	5	4	4	1.0000000
2L	14512522	14512526	61	4	4	1.0000000
2L	14513043	14513047	64	4	4	1.0000000
2L	14513257	14513261	1	4	4	1.0000000
2L	14513443	14513447	2	4	4	1.0000000
2L	14513562	14513566	1	4	4	1.0000000
2L	14513684	14513688	0	0	4	0.0000000
2L	14513839	14513843	0	0	4	0.0000000
2L	14513938	14513942	5	4	4	1.0000000
2L	14514481	14514485	72	4	4	1.0000000
2L	14514882	14514886	118	4	4	1.0000000
2L	14515231	14515235	72	4	4	1.0000000
2L	14515332	14515336	16	4	4	1.0000000
2L	14515631	14515635	149	4	4	1.0000000
2L	14516185	14516189	106	4	4	1.0000000
2L	14516432	14516436	11	4	4	1.0000000
2L	14516446	14516450	3	4	4	1.0000000
2L	14516532	14516536	10	4	4	1.0000000
2L	14516544	14516548	11	4	4	1.0000000
2L	14516583	14516587	76	4	4	1.0000000
2L	14517320	14517324	152	4	4	1.0000000
2L	14517596	14517600	23	4	4	1.0000000
2L	14518437	14518441	9	4	4	1.0000000
2L	14518701	14518705	39	4	4	1.0000000
2L	14519403	14519407	63	4	4	1.0000000
2L	14519686	14519690	22	4	4	1.0000000
2L	14519816	14519820	21	4	4	1.0000000
2L	14520060	14520064	34	4	4	1.0000000
2L	14520162	14520166	27	4	4	1.0000000
2L	14521461	14521465	56	4	4	1.0000000
2L	14522473	14522477	51	4	4	1.0000000
2L	14522604	14522608	2	4	4	1.0000000
2L	14522812	14522816	13	4	4	1.0000000
2L	14523107	14523111	13	4	4	1.0000000
2L	14524725	14524729	13	4	4	1.0000000
2L	14524934	14524938	2	3	4	0.7500000
2L	14524960	14524964	5	4	4	1.0000000
2L	14526547	14526551	133	4	4	1.0000000
2L	14527555	14527559	34	4	4	1.0000000
2L	14527747	14527751	1	4	4	1.0000000
2L	14527780	14527784	0	0	4	0.0000000
2L	14527800	14527804	1	3	4	0.7500000
2L	14527946	14527950	212	4	4	1.0000000
2L	14528878	14528882	502	4	4	1.0000000
2L	14529610	14529614	437	4	4	1.0000000
2L	14530149	14530153	73	4	4	1.0000000
2L	14530277	14530281	60	4	4	1.0000000
2L	14531044	14531048	6	4	4	1.0000000
2L	14531053	14531057	0	0	4	0.0000000
2L	14531406	14531410	2	4	4	1.0000000
2L	14531634	14531638	2	4	4	1.0000000
2L	14531740	14531744	1	4	4	1.0000000
2L	14531747	14531751	1	4	4	1.0000000
2L	14531754	14531758	0	0	4	0.0000000
2L	14531761	14531765	4	4	4	1.0000000
2L	14531954	14531958	15	4	4	1.0000000
2L	14532203	14532207	12	4	4	1.0000000
2L	14532214	14532218	22	4	4	1.0000000
2L	14532562	14532566	92	4	4	1.0000000
2L	14532952	14532956	112	4	4	1.0000000
2L	14533199	14533203	21	4	4	1.0000000
2L	14533324	14533328	2	4	4	1.0000000
2L	14533413	14533417	73	4	4	1.0000000
2L	14533813	14533817	58	4	4	1.0000000
2L	14533890	14533894	21	4	4	1.0000000
2L	14534222	14534226	146	4	4	1.0000000
2L	14534549	14534553	212	4	4	1.0000000
2L	14535237	14535241	161	4	4	1.0000000
2L	14535758	14535762	99	4	4	1.0000000
2L	14536500	14536504	69	4	4	1.0000000
2L	14537261	14537265	83	4	4	1.0000000
2L	14537457	14537461	111	4	4	1.0000000
2L	14538362	14538366	105	4	4	1.0000000
2L	14540156	14540160	14	4	4	1.0000000
2L	14540225	14540229	75	4	4	1.0000000
2L	14540628	14540632	72	4	4	1.0000000
2L	14540833	14540837	8	4	4	1.0000000
2L	14542896	14542900	18	4	4	1.0000000
2L	14543302	14543306	20	4	4	1.0000000
2L	14545137	14545141	24	4	4	1.0000000
2L	14545231	14545235	18	4	4	1.0000000
2L	14545834	14545838	27	4	4	1.0000000
2L	14546072	14546076	2	4	4	1.0000000
2L	14546255	14546259	190	4	4	1.0000000
2L	14546737	14546741	188	4	4	1.0000000
2L	14547373	14547377	10	4	4	1.0000000
2L	14547400	14547404	0	0	4	0.0000000
2L	14547534	14547538	0	0	4	0.0000000
2L	14547594	14547598	0	0	4	0.0000000
2L	14547760	14547764	7	4	4	1.0000000
2L	14548070	14548074	6	4	4	1.0000000
2L	14548215	14548219	0	0	4	0.0000000
2L	14548241	14548245	32	4	4	1.0000000
2L	14548667	14548671	38	4	4	1.0000000
2L	14548725	14548729	0	0	4	0.0000000
2L	14548773	14548777	0	0	4	0.0000000
2L	14548874	14548878	1	3	4	0.7500000
2L	14549000	14549004	129	4	4	1.0000000
2L	14549454	14549458	208	4	4	1.0000000
2L	14549878	14549882	11	4	4	1.0000000
2L	14550004	14550008	11	4	4	1.0000000
2L	14550391	14550395	16	4	4	1.0000000
2L	14550400	14550404	8	4	4	1.0000000
2L	14550625	14550629	12	4	4	1.0000000
2L	14550630	14550634	29	4	4	1.0000000
2L	14551388	14551392	36	4	4	1.0000000
2L	14552648	14552652	13	4	4	1.0000000
2L	14553343	14553347	13	4	4	1.0000000
2L	14553595	14553599	17	4	4	1.0000000
2L	14555359	14555363	90	4	4	1.0000000
2L	14556676	14556680	79	4	4	1.0000000
2L	14556727	14556731	0	0	4	0.0000000
2L	14556744	14556748	0	0	4	0.0000000
2L	14556859	14556863	0	0	4	0.0000000
2L	14557100	14557104	1	4	4	1.0000000
2L	14557307	14557311	1	1	4	0.2500000
2L	14557326	14557330	0	0	4	0.0000000
2L	14557362	14557366	1	4	4	1.0000000
2L	14557460	14557464	6	4	4	1.0000000
2L	14557682	14557686	9	4	4	1.0000000
2L	14557989	14557993	6	4	4	1.0000000
2L	14558123	14558127	117	4	4	1.0000000
2L	14558641	14558645	95	4	4	1.0000000
2L	14558979	14558983	92	4	4	1.0000000
2L	14559766	14559770	195	4	4	1.0000000
2L	14560322	14560326	113	4	4	1.0000000
2L	14560936	14560940	30	4	4	1.0000000
2L	14560941	14560945	18	4	4	1.0000000
2L	14561764	14561768	29	4	4	1.0000000
2L	14561772	14561776	0	0	4	0.0000000
2L	14561786	14561790	0	0	4	0.0000000
2L	14561817	14561821	0	0	4	0.0000000
2L	14561881	14561885	0	0	4	0.0000000
2L	14561893	14561897	0	0	4	0.0000000
2L	14561905	14561909	3	4	4	1.0000000
2L	14562114	14562118	5	4	4	1.0000000
2L	14562245	14562249	101	4	4	1.0000000
2L	14563096	14563100	62	4	4	1.0000000
2L	14563221	14563225	1	3	4	0.7500000
2L	14563255	14563259	55	4	4	1.0000000
2L	14563611	14563615	52	4	4	1.0000000
2L	14566004	14566008	80	4	4	1.0000000
2L	14566700	14566704	36	4	4	1.0000000
2L	14566914	14566918	38	4	4	1.0000000
2L	14568189	14568193	26	4	4	1.0000000
2L	14568322	14568326	135	4	4	1.0000000
2L	14568845	14568849	122	4	4	1.0000000
2L	14570073	14570077	35	4	4	1.0000000
2L	14570789	14570793	48	4	4	1.0000000
2L	14571434	14571438	45	4	4	1.0000000
2L	14571465	14571469	0	0	4	0.0000000
2L	14571514	14571518	2	3	4	0.7500000
2L	14571736	14571740	56	4	4	1.0000000
2L	14572218	14572222	52	4	4	1.0000000
2L	14573194	14573198	165	4	4	1.0000000
2L	14573604	14573608	258	4	4	1.0000000
2L	14574543	14574547	124	4	4	1.0000000
2L	14574591	14574595	130	4	4	1.0000000
2L	14575696	14575700	218	4	4	1.0000000
2L	14576348	14576352	123	4	4	1.0000000
2L	14577595	14577599	107	4	4	1.0000000
2L	14577859	14577863	61	4	4	1.0000000
2L	14578039	14578043	2	1	4	0.2500000
2L	14578062	14578066	0	0	4	0.0000000
2L	14578102	14578106	0	0	4	0.0000000
2L	14578108	14578112	0	0	4	0.0000000
2L	14578134	14578138	0	0	4	0.0000000
2L	14578243	14578247	0	0	4	0.0000000
2L	14578418	14578422	0	0	4	0.0000000
2L	14578488	14578492	1	4	4	1.0000000
2L	14578603	14578607	11	4	4	1.0000000
2L	14578886	14578890	11	4	4	1.0000000
2L	14580739	14580743	127	4	4	1.0000000
2L	14581322	14581326	99	4	4	1.0000000
2L	14582191	14582195	96	4	4	1.0000000
2L	14582201	14582205	4	4	4	1.0000000
2L	14582416	14582420	6	4	4	1.0000000
2L	14582602	14582606	93	4	4	1.0000000
2L	14583003	14583007	123	4	4	1.0000000
2L	14583401	14583405	49	4	4	1.0000000
2L	14583719	14583723	13	4	4	1.0000000
2L	14583938	14583942	2	4	4	1.0000000
2L	14583989	14583993	18	4	4	1.0000000
2L	14584262	14584266	20	4	4	1.0000000
2L	14584445	14584449	22	4	4	1.0000000
2L	14584775	14584779	20	4	4	1.0000000
2L	14584781	14584785	38	4	4	1.0000000
2L	14585183	14585187	107	4	4	1.0000000
2L	14585767	14585771	97	4	4	1.0000000
2L	14586712	14586716	48	4	4	1.0000000
2L	14586977	14586981	99	4	4	1.0000000
2L	14587698	14587702	74	4	4	1.0000000
2L	14587722	14587726	1	3	4	0.7500000
2L	14587981	14587985	20	4	4	1.0000000
2L	14588323	14588327	61	4	4	1.0000000
2L	14589606	14589610	83	4	4	1.0000000
2L	14589766	14589770	7	4	4	1.0000000
2L	14589787	14589791	30	4	4	1.0000000
2L	14590540	14590544	41	4	4	1.0000000
2L	14590560	14590564	56	4	4	1.0000000
2L	14591130	14591134	72	4	4	1.0000000
2L	14591504	14591508	7	4	4	1.0000000
2L	14591685	14591689	2	3	4	0.7500000
2L	14591796	14591800	71	4	4	1.0000000
2L	14592401	14592405	85	4	4	1.0000000
2L	14592497	14592501	76	4	4	1.0000000
2L	14593126	14593130	101	4	4	1.0000000
2L	14593358	14593362	37	4	4	1.0000000
2L	14593462	14593466	13	4	4	1.0000000
2L	14593815	14593819	6	4	4	1.0000000
2L	14593822	14593826	0	0	4	0.0000000
2L	14593829	14593833	0	0	4	0.0000000
2L	14593883	14593887	20	4	4	1.0000000
2L	14594332	14594336	2	1	4	0.2500000
2L	14594358	14594362	0	0	4	0.0000000
2L	14594521	14594525	0	0	4	0.0000000
2L	14594535	14594539	0	0	4	0.0000000
2L	14594573	14594577	0	0	4	0.0000000
2L	14594718	14594722	1	3	4	0.7500000
2L	14594725	14594729	5	4	4	1.0000000
2L	14595442	14595446	10	4	4	1.0000000
2L	14595496	14595500	0	0	4	0.0000000
2L	14595620	14595624	3	4	4	1.0000000
2L	14595862	14595866	3	4	4	1.0000000
2L	14596085	14596089	4	4	4	1.0000000
2L	14596124	14596128	48	4	4	1.0000000
2L	14596754	14596758	51	4	4	1.0000000
2L	14597384	14597388	3	4	4	1.0000000
2L	14597464	14597468	4	4	4	1.0000000
2L	14597469	14597473	27	4	4	1.0000000
2L	14598202	14598206	83	4	4	1.0000000
2L	14599471	14599475	127	4	4	1.0000000
2L	14600431	14600435	288	4	4	1.0000000
2L	14600767	14600771	99	4	4	1.0000000
2L	14600988	14600992	5	4	4	1.0000000
2L	14601104	14601108	1	3	4	0.7500000
2L	14601215	14601219	4	4	4	1.0000000
2L	14601232	14601236	4	4	4	1.0000000
2L	14601245	14601249	79	4	4	1.0000000
2L	14601634	14601638	76	4	4	1.0000000
2L	14601760	14601764	10	4	4	1.0000000
2L	14601992	14601996	127	4	4	1.0000000
2L	14602400	14602404	167	4	4	1.0000000
2L	14602602	14602606	18	4	4	1.0000000
2L	14602943	14602947	12	4	4	1.0000000
2L	14603054	14603058	29	4	4	1.0000000
2L	14603402	14603406	26	4	4	1.0000000
2L	14603575	14603579	1	4	4	1.0000000
2L	14603627	14603631	0	0	4	0.0000000
2L	14603651	14603655	0	0	4	0.0000000
2L	14603720	14603724	2	4	4	1.0000000
2L	14603852	14603856	47	4	4	1.0000000
2L	14604208	14604212	68	4	4	1.0000000
2L	14604587	14604591	15	4	4	1.0000000
2L	14604757	14604761	2	4	4	1.0000000
2L	14604824	14604828	63	4	4	1.0000000
2L	14605185	14605189	74	4	4	1.0000000
2L	14605313	14605317	1	4	4	1.0000000
2L	14605392	14605396	0	0	4	0.0000000
2L	14605442	14605446	0	0	4	0.0000000
2L	14605449	14605453	1	4	4	1.0000000
2L	14605656	14605660	2	4	4	1.0000000
2L	14605861	14605865	2	4	4	1.0000000
2L	14605870	14605874	1	4	4	1.0000000
2L	14605905	14605909	30	4	4	1.0000000
2L	14606366	14606370	227	4	4	1.0000000
2L	14607192	14607196	275	4	4	1.0000000
2L	14607395	14607399	20	4	4	1.0000000
2L	14609210	14609214	14	4	4	1.0000000
2L	14609365	14609369	100	4	4	1.0000000
2L	14609741	14609745	121	4	4	1.0000000
2L	14609862	14609866	1	4	4	1.0000000
2L	14609903	14609907	0	0	4	0.0000000
2L	14609938	14609942	5	4	4	1.0000000
2L	14610196	14610200	55	4	4	1.0000000
2L	14610633	14610637	51	4	4	1.0000000
2L	14610693	14610697	2	4	4	1.0000000
2L	14610896	14610900	87	4	4	1.0000000
2L	14611981	14611985	117	4	4	1.0000000
2L	14612025	14612029	0	0	4	0.0000000
2L	14612106	14612110	0	0	4	0.0000000
2L	14612256	14612260	4	4	4	1.0000000
2L	14612262	14612266	5	4	4	1.0000000
2L	14612322	14612326	146	4	4	1.0000000
2L	14612974	14612978	138	4	4	1.0000000
2L	14612979	14612983	2	4	4	1.0000000
2L	14615035	14615039	100	4	4	1.0000000
2L	14615415	14615419	90	4	4	1.0000000
2L	14615637	14615641	534	4	4	1.0000000
2L	14616172	14616176	563	4	4	1.0000000
2L	14616228	14616232	2	4	4	1.0000000
2L	14616301	14616305	1	1	4	0.2500000
2L	14616428	14616432	0	0	4	0.0000000
2L	14616510	14616514	1	4	4	1.0000000
2L	14616672	14616676	1	1	4	0.2500000
2L	14616697	14616701	0	0	4	0.0000000
2L	14616705	14616709	1	3	4	0.7500000
2L	14616818	14616822	3	4	4	1.0000000
2L	14616914	14616918	110	4	4	1.0000000
2L	14617674	14617678	353	4	4	1.0000000
2L	14618239	14618243	175	4	4	1.0000000
2L	14618487	14618491	3	4	4	1.0000000
2L	14618642	14618646	2	3	4	0.7500000
2L	14618712	14618716	4	4	4	1.0000000
2L	14618831	14618835	2	4	4	1.0000000
2L	14618967	14618971	0	0	4	0.0000000
2L	14619003	14619007	1	4	4	1.0000000
2L	14619429	14619433	293	4	4	1.0000000
2L	14620701	14620705	245	4	4	1.0000000
2L	14620901	14620905	17	4	4	1.0000000
2L	14620949	14620953	71	4	4	1.0000000
2L	14621260	14621264	163	4	4	1.0000000
2L	14621761	14621765	78	4	4	1.0000000
2L	14621954	14621958	4	4	4	1.0000000
2L	14622079	14622083	39	4	4	1.0000000
2L	14622094	14622098	52	4	4	1.0000000
2L	14622106	14622110	527	4	4	1.0000000
2L	14622695	14622699	831	4	4	1.0000000
2L	14622986	14622990	374	4	4	1.0000000
2L	14623107	14623111	27	4	4	1.0000000
2L	14624728	14624732	23	4	4	1.0000000
2L	14624816	14624820	56	4	4	1.0000000
2L	14625895	14625899	105	4	4	1.0000000
2L	14626091	14626095	18	4	4	1.0000000
2L	14626954	14626958	3	3	4	0.7500000
2L	14627233	14627237	2	4	4	1.0000000
2L	14627298	14627302	0	0	4	0.0000000
2L	14627351	14627355	0	0	4	0.0000000
2L	14627408	14627412	2	4	4	1.0000000
2L	14627616	14627620	2	1	4	0.2500000
2L	14627643	14627647	10	4	4	1.0000000
2L	14628004	14628008	35	4	4	1.0000000
2L	14628602	14628606	170	4	4	1.0000000
2L	14629667	14629671	96	4	4	1.0000000
2L	14630117	14630121	308	4	4	1.0000000
2L	14630466	14630470	11	4	4	1.0000000
2L	14630567	14630571	94	4	4	1.0000000
2L	14631625	14631629	166	4	4	1.0000000
2L	14631929	14631933	22	4	4	1.0000000
2L	14631948	14631952	3	4	4	1.0000000
2L	14631952	14631956	3	4	4	1.0000000
2L	14632003	14632007	11	4	4	1.0000000
2L	14632074	14632078	159	4	4	1.0000000
2L	14632628	14632632	213	4	4	1.0000000
2L	14632893	14632897	57	4	4	1.0000000
2L	14633047	14633051	154	4	4	1.0000000
2L	14633512	14633516	392	4	4	1.0000000
2L	14634507	14634511	351	4	4	1.0000000
2L	14635726	14635730	143	4	4	1.0000000
2L	14636013	14636017	30	4	4	1.0000000
2L	14636334	14636338	70	4	4	1.0000000
2L	14637294	14637298	44	4	4	1.0000000
2L	14637509	14637513	25	4	4	1.0000000
2L	14637525	14637529	134	4	4	1.0000000
2L	14638199	14638203	157	4	4	1.0000000
2L	14638213	14638217	126	4	4	1.0000000
2L	14638564	14638568	306	4	4	1.0000000
2L	14638927	14638931	163	4	4	1.0000000
2L	14639235	14639239	17	4	4	1.0000000
2L	14639688	14639692	48	4	4	1.0000000
2L	14639696	14639700	39	4	4	1.0000000
2L	14639703	14639707	368	4	4	1.0000000
2L	14640408	14640412	1010	4	4	1.0000000
2L	14641385	14641389	359	4	4	1.0000000
2L	14641400	14641404	5	4	4	1.0000000
2L	14641662	14641666	2	1	4	0.2500000
2L	14641822	14641826	5	4	4	1.0000000
2L	14641868	14641872	51	4	4	1.0000000
2L	14642359	14642363	80	4	4	1.0000000
2L	14642872	14642876	1	1	4	0.2500000
2L	14643613	14643617	0	0	4	0.0000000
2L	14644111	14644115	0	0	4	0.0000000
2L	14644193	14644197	0	0	4	0.0000000
2L	14644755	14644759	0	0	4	0.0000000
2L	14644924	14644928	0	0	4	0.0000000
2L	14645111	14645115	0	0	4	0.0000000
2L	14645830	14645834	0	0	4	0.0000000
2L	14645947	14645951	0	0	4	0.0000000
2L	14646658	14646662	0	0	4	0.0000000
2L	14646782	14646786	0	0	4	0.0000000
2L	14646905	14646909	0	0	4	0.0000000
2L	14646965	14646969	0	0	4	0.0000000
2L	14646987	14646991	0	0	4	0.0000000
2L	14647291	14647295	0	0	4	0.0000000
2L	14647372	14647376	0	0	4	0.0000000
2L	14647864	14647868	0	0	4	0.0000000
2L	14648386	14648390	0	0	4	0.0000000
2L	14648617	14648621	0	0	4	0.0000000
2L	14649508	14649512	0	0	4	0.0000000
2L	14649667	14649671	0	0	4	0.0000000
2L	14649712	14649716	0	0	4	0.0000000
2L	14650279	14650283	0	0	4	0.0000000
2L	14650292	14650296	0	0	4	0.0000000
2L	14651549	14651553	0	0	4	0.0000000
2L	14651871	14651875	34	4	4	1.0000000
2L	14651928	14651932	1	4	4	1.0000000
2L	14652014	14652018	1	4	4	1.0000000
2L	14652019	14652023	2	4	4	1.0000000
2L	14652024	14652028	2	4	4	1.0000000
2L	14652044	14652048	46	4	4	1.0000000
2L	14652397	14652401	36	4	4	1.0000000
2L	14652639	14652643	22	4	4	1.0000000
2L	14652654	14652658	212	4	4	1.0000000
2L	14653711	14653715	171	4	4	1.0000000
2L	14654067	14654071	15	4	4	1.0000000
2L	14654369	14654373	32	4	4	1.0000000
2L	14655055	14655059	13	4	4	1.0000000
2L	14655062	14655066	0	0	4	0.0000000
2L	14655069	14655073	0	0	4	0.0000000
2L	14655230	14655234	0	0	4	0.0000000
2L	14655328	14655332	1	4	4	1.0000000
2L	14655344	14655348	2	4	4	1.0000000
2L	14655358	14655362	60	4	4	1.0000000
2L	14655815	14655819	209	4	4	1.0000000
2L	14656580	14656584	253	4	4	1.0000000
2L	14657856	14657860	180	4	4	1.0000000
2L	14658417	14658421	65	4	4	1.0000000
2L	14660074	14660078	48	4	4	1.0000000
2L	14661093	14661097	34	4	4	1.0000000
2L	14661283	14661287	1	3	4	0.7500000
2L	14661296	14661300	1	4	4	1.0000000
2L	14661343	14661347	38	4	4	1.0000000
2L	14661786	14661790	60	4	4	1.0000000
2L	14662016	14662020	20	4	4	1.0000000
2L	14662367	14662371	142	4	4	1.0000000
2L	14663132	14663136	131	4	4	1.0000000
2L	14663140	14663144	1	4	4	1.0000000
2L	14663315	14663319	1	4	4	1.0000000
2L	14663488	14663492	2	4	4	1.0000000
2L	14663502	14663506	47	4	4	1.0000000
2L	14663957	14663961	66	4	4	1.0000000
2L	14665323	14665327	102	4	4	1.0000000
2L	14665593	14665597	4	4	4	1.0000000
2L	14665598	14665602	0	0	4	0.0000000
2L	14665773	14665777	1	3	4	0.7500000
2L	14665872	14665876	11	4	4	1.0000000
2L	14665890	14665894	72	4	4	1.0000000
2L	14666444	14666448	13	4	4	1.0000000
2L	14668863	14668867	4	4	4	1.0000000
2L	14668956	14668960	0	0	4	0.0000000
2L	14668971	14668975	0	0	4	0.0000000
2L	14669038	14669042	23	4	4	1.0000000
2L	14669202	14669206	1106	4	4	1.0000000
2L	14669642	14669646	2090	4	4	1.0000000
2L	14670025	14670029	1162	4	4	1.0000000
2L	14670413	14670417	69	4	4	1.0000000
2L	14670420	14670424	2	4	4	1.0000000
2L	14670546	14670550	1	4	4	1.0000000
2L	14670559	14670563	1	4	4	1.0000000
2L	14670662	14670666	0	0	4	0.0000000
2L	14670706	14670710	37	4	4	1.0000000
2L	14672174	14672178	34	4	4	1.0000000
2L	14672545	14672549	71	4	4	1.0000000
2L	14672997	14673001	142	4	4	1.0000000
2L	14673708	14673712	68	4	4	1.0000000
2L	14673839	14673843	0	0	4	0.0000000
2L	14673968	14673972	1	4	4	1.0000000
2L	14674112	14674116	1	1	4	0.2500000
2L	14674156	14674160	36	4	4	1.0000000
2L	14674892	14674896	36	4	4	1.0000000
2L	14675014	14675018	4	4	4	1.0000000
2L	14675098	14675102	60	4	4	1.0000000
2L	14675807	14675811	85	4	4	1.0000000
2L	14676517	14676521	67	4	4	1.0000000
2L	14679056	14679060	54	4	4	1.0000000
2L	14679553	14679557	85	4	4	1.0000000
2L	14679874	14679878	36	4	4	1.0000000
2L	14680037	14680041	63	4	4	1.0000000
2L	14680514	14680518	77	4	4	1.0000000
2L	14681074	14681078	13	4	4	1.0000000
2L	14681083	14681087	13	4	4	1.0000000
2L	14681531	14681535	68	4	4	1.0000000
2L	14681901	14681905	112	4	4	1.0000000
2L	14682569	14682573	33	4	4	1.0000000
2L	14682731	14682735	246	4	4	1.0000000
2L	14683277	14683281	296	4	4	1.0000000
2L	14683877	14683881	131	4	4	1.0000000
2L	14684913	14684917	47	4	4	1.0000000
2L	14684978	14684982	107	4	4	1.0000000
2L	14685710	14685714	229	4	4	1.0000000
2L	14685983	14685987	18	4	4	1.0000000
2L	14686007	14686011	1	4	4	1.0000000
2L	14686048	14686052	1	3	4	0.7500000
2L	14686256	14686260	4	4	4	1.0000000
2L	14686416	14686420	7	4	4	1.0000000
2L	14686659	14686663	110	4	4	1.0000000
2L	14687823	14687827	74	4	4	1.0000000
2L	14687836	14687840	0	0	4	0.0000000
2L	14690734	14690738	45	4	4	1.0000000
2L	14691207	14691211	42	4	4	1.0000000
2L	14691287	14691291	2	4	4	1.0000000
2L	14691426	14691430	98	4	4	1.0000000
2L	14692461	14692465	88	4	4	1.0000000
2L	14692552	14692556	13	4	4	1.0000000
2L	14692586	14692590	185	4	4	1.0000000
2L	14693409	14693413	299	4	4	1.0000000
2L	14693653	14693657	6	4	4	1.0000000
2L	14695473	14695477	0	0	4	0.0000000
2L	14696905	14696909	2	1	4	0.2500000
2L	14697404	14697408	13	4	4	1.0000000
2L	14698241	14698245	57	4	4	1.0000000
2L	14698913	14698917	77	4	4	1.0000000
2L	14699215	14699219	47	4	4	1.0000000
2L	14700253	14700257	9	4	4	1.0000000
2L	14700334	14700338	11	4	4	1.0000000
2L	14700575	14700579	56	4	4	1.0000000
2L	14701926	14701930	64	4	4	1.0000000
2L	14701936	14701940	8	4	4	1.0000000
2L	14702819	14702823	114	4	4	1.0000000
2L	14703306	14703310	93	4	4	1.0000000
2L	14704155	14704159	20	4	4	1.0000000
2L	14704199	14704203	1	3	4	0.7500000
2L	14704281	14704285	203	4	4	1.0000000
2L	14704736	14704740	218	4	4	1.0000000
2L	14705645	14705649	83	4	4	1.0000000
2L	14705795	14705799	0	0	4	0.0000000
2L	14705835	14705839	0	0	4	0.0000000
2L	14705953	14705957	1	4	4	1.0000000
2L	14706055	14706059	58	4	4	1.0000000
2L	14706560	14706564	116	4	4	1.0000000
2L	14707140	14707144	26	4	4	1.0000000
2L	14707265	14707269	0	0	4	0.0000000
2L	14707399	14707403	3	3	4	0.7500000
2L	14707459	14707463	39	4	4	1.0000000
2L	14708047	14708051	61	4	4	1.0000000
2L	14708753	14708757	89	4	4	1.0000000
2L	14709575	14709579	13	4	4	1.0000000
2L	14712826	14712830	12	4	4	1.0000000
2L	14713184	14713188	15	4	4	1.0000000
2L	14713676	14713680	71	4	4	1.0000000
2L	14714297	14714301	47	4	4	1.0000000
2L	14715922	14715926	39	4	4	1.0000000
2L	14717098	14717102	28	4	4	1.0000000
2L	14717182	14717186	0	0	4	0.0000000
2L	14717258	14717262	0	0	4	0.0000000
2L	14719440	14719444	6	4	4	1.0000000
2L	14719477	14719481	23	4	4	1.0000000
2L	14720356	14720360	138	4	4	1.0000000
2L	14720928	14720932	68	4	4	1.0000000
2L	14721119	14721123	2	4	4	1.0000000
2L	14724867	14724871	55	4	4	1.0000000
2L	14725048	14725052	0	0	4	0.0000000
2L	14725124	14725128	1	3	4	0.7500000
2L	14725271	14725275	1	4	4	1.0000000
2L	14725409	14725413	0	0	4	0.0000000
2L	14725542	14725546	0	0	4	0.0000000
2L	14725691	14725695	0	0	4	0.0000000
2L	14725709	14725713	0	0	4	0.0000000
2L	14725898	14725902	1	4	4	1.0000000
2L	14726269	14726273	4	4	4	1.0000000
2L	14726333	14726337	1	4	4	1.0000000
2L	14726379	14726383	34	4	4	1.0000000
2L	14726845	14726849	32	4	4	1.0000000
2L	14726865	14726869	1	4	4	1.0000000
2L	14727052	14727056	19	4	4	1.0000000
2L	14727418	14727422	33	4	4	1.0000000
2L	14727550	14727554	0	0	4	0.0000000
2L	14727685	14727689	0	0	4	0.0000000
2L	14727817	14727821	39	4	4	1.0000000
2L	14727945	14727949	44	4	4	1.0000000
2L	14728279	14728283	33	4	4	1.0000000
2L	14728359	14728363	12	4	4	1.0000000
2L	14729757	14729761	10	4	4	1.0000000
2L	14730001	14730005	5	4	4	1.0000000
2L	14731678	14731682	27	4	4	1.0000000
2L	14732393	14732397	62	4	4	1.0000000
2L	14732590	14732594	10	4	4	1.0000000
2L	14732857	14732861	26	4	4	1.0000000
2L	14734207	14734211	35	4	4	1.0000000
2L	14735942	14735946	0	0	4	0.0000000
2L	14735991	14735995	0	0	4	0.0000000
2L	14736058	14736062	0	0	4	0.0000000
2L	14736124	14736128	0	0	4	0.0000000
2L	14736358	14736362	0	0	4	0.0000000
2L	14736514	14736518	0	0	4	0.0000000
2L	14736538	14736542	0	0	4	0.0000000
2L	14736796	14736800	0	0	4	0.0000000
2L	14736890	14736894	0	0	4	0.0000000
2L	14736937	14736941	0	0	4	0.0000000
2L	14736954	14736958	0	0	4	0.0000000
2L	14737422	14737426	0	0	4	0.0000000
2L	14737479	14737483	0	0	4	0.0000000
2L	14737533	14737537	0	0	4	0.0000000
2L	14737578	14737582	0	0	4	0.0000000
2L	14737648	14737652	0	0	4	0.0000000
2L	14737785	14737789	0	0	4	0.0000000
2L	14738067	14738071	0	0	4	0.0000000
2L	14738946	14738950	0	0	4	0.0000000
2L	14738972	14738976	0	0	4	0.0000000
2L	14740013	14740017	0	0	4	0.0000000
2L	14740062	14740066	0	0	4	0.0000000
2L	14740129	14740133	0	0	4	0.0000000
2L	14740195	14740199	0	0	4	0.0000000
2L	14740429	14740433	0	0	4	0.0000000
2L	14740585	14740589	0	0	4	0.0000000
2L	14740609	14740613	0	0	4	0.0000000
2L	14740867	14740871	0	0	4	0.0000000
2L	14740961	14740965	0	0	4	0.0000000
2L	14741008	14741012	0	0	4	0.0000000
2L	14741025	14741029	0	0	4	0.0000000
2L	14741493	14741497	0	0	4	0.0000000
2L	14741550	14741554	0	0	4	0.0000000
2L	14741604	14741608	0	0	4	0.0000000
2L	14741649	14741653	0	0	4	0.0000000
2L	14741719	14741723	0	0	4	0.0000000
2L	14741856	14741860	0	0	4	0.0000000
2L	14742138	14742142	0	0	4	0.0000000
2L	14743017	14743021	1	3	4	0.7500000
2L	14743043	14743047	2	4	4	1.0000000
2L	14743398	14743402	74	4	4	1.0000000
2L	14744042	14744046	38	4	4	1.0000000
2L	14744236	14744240	20	4	4	1.0000000
2L	14744554	14744558	120	4	4	1.0000000
2L	14745135	14745139	94	4	4	1.0000000
2L	14745366	14745370	40	4	4	1.0000000
2L	14745803	14745807	40	4	4	1.0000000
2L	14746036	14746040	14	4	4	1.0000000
2L	14746750	14746754	28	4	4	1.0000000
2L	14746784	14746788	0	0	4	0.0000000
2L	14746963	14746967	28	4	4	1.0000000
2L	14748709	14748713	32	4	4	1.0000000
2L	14748721	14748725	6	4	4	1.0000000
2L	14749018	14749022	35	4	4	1.0000000
2L	14750135	14750139	101	4	4	1.0000000
2L	14750896	14750900	85	4	4	1.0000000
2L	14751819	14751823	128	4	4	1.0000000
2L	14752386	14752390	77	4	4	1.0000000
2L	14752634	14752638	37	4	4	1.0000000
2L	14753886	14753890	80	4	4	1.0000000
2L	14754249	14754253	74	4	4	1.0000000
2L	14754609	14754613	46	4	4	1.0000000
2L	14755189	14755193	171	4	4	1.0000000
2L	14756278	14756282	351	4	4	1.0000000
2L	14756788	14756792	410	4	4	1.0000000
2L	14757740	14757744	158	4	4	1.0000000
2L	14760364	14760368	154	4	4	1.0000000
2L	14761163	14761167	89	4	4	1.0000000
2L	14761225	14761229	3	4	4	1.0000000
2L	14761309	14761313	11	4	4	1.0000000
2L	14761579	14761583	10	4	4	1.0000000
2L	14761663	14761667	2	4	4	1.0000000
2L	14761675	14761679	11	4	4	1.0000000
2L	14762235	14762239	144	4	4	1.0000000
2L	14762828	14762832	132	4	4	1.0000000
2L	14762905	14762909	16	4	4	1.0000000
2L	14763294	14763298	21	4	4	1.0000000
2L	14763301	14763305	32	4	4	1.0000000
2L	14763679	14763683	84	4	4	1.0000000
2L	14764697	14764701	77	4	4	1.0000000
2L	14764749	14764753	1	4	4	1.0000000
2L	14764918	14764922	1	1	4	0.2500000
2L	14764978	14764982	30	4	4	1.0000000
2L	14766035	14766039	48	4	4	1.0000000
2L	14766101	14766105	0	0	4	0.0000000
2L	14766114	14766118	0	0	4	0.0000000
2L	14766128	14766132	3	3	4	0.7500000
2L	14766373	14766377	3	4	4	1.0000000
2L	14766440	14766444	0	0	4	0.0000000
2L	14766630	14766634	0	0	4	0.0000000
2L	14766830	14766834	0	0	4	0.0000000
2L	14766904	14766908	0	0	4	0.0000000
2L	14767029	14767033	1	3	4	0.7500000
2L	14767143	14767147	63	4	4	1.0000000
2L	14768098	14768102	45	4	4	1.0000000
2L	14768653	14768657	50	4	4	1.0000000
2L	14768959	14768963	8	4	4	1.0000000
2L	14772561	14772565	2	4	4	1.0000000
2L	14773818	14773822	0	0	4	0.0000000
2L	14773943	14773947	41	4	4	1.0000000
2L	14774270	14774274	116	4	4	1.0000000
2L	14774671	14774675	194	4	4	1.0000000
2L	14774917	14774921	95	4	4	1.0000000
2L	14775103	14775107	43	4	4	1.0000000
2L	14776021	14776025	103	4	4	1.0000000
2L	14776550	14776554	6	4	4	1.0000000
2L	14776824	14776828	37	4	4	1.0000000
2L	14777697	14777701	52	4	4	1.0000000
2L	14777778	14777782	5	4	4	1.0000000
2L	14778080	14778084	18	4	4	1.0000000
2L	14778520	14778524	62	4	4	1.0000000
2L	14779001	14779005	85	4	4	1.0000000
2L	14779260	14779264	45	4	4	1.0000000
2L	14781723	14781727	18	4	4	1.0000000
2L	14782293	14782297	93	4	4	1.0000000
2L	14782897	14782901	55	4	4	1.0000000
2L	14783141	14783145	0	0	4	0.0000000
2L	14783152	14783156	15	4	4	1.0000000
2L	14783408	14783412	30	4	4	1.0000000
2L	14783512	14783516	15	4	4	1.0000000
2L	14783668	14783672	46	4	4	1.0000000
2L	14784049	14784053	66	4	4	1.0000000
2L	14784365	14784369	10	4	4	1.0000000
2L	14784495	14784499	13	4	4	1.0000000
2L	14784775	14784779	21	4	4	1.0000000
2L	14786299	14786303	80	4	4	1.0000000
2L	14787621	14787625	56	4	4	1.0000000
2L	14789267	14789271	30	4	4	1.0000000
2L	14789934	14789938	5	4	4	1.0000000
2L	14790056	14790060	71	4	4	1.0000000
2L	14790423	14790427	114	4	4	1.0000000
2L	14790924	14790928	50	4	4	1.0000000
2L	14792166	14792170	22	4	4	1.0000000
2L	14792423	14792427	2	1	4	0.2500000
2L	14792487	14792491	0	0	4	0.0000000
2L	14792640	14792644	4	4	4	1.0000000
2L	14794710	14794714	65	4	4	1.0000000
2L	14795992	14795996	177	4	4	1.0000000
2L	14796469	14796473	95	4	4	1.0000000
2L	14796528	14796532	0	0	4	0.0000000
2L	14796553	14796557	0	0	4	0.0000000
2L	14796613	14796617	0	0	4	0.0000000
2L	14799228	14799232	2	4	4	1.0000000
2L	14799583	14799587	15	4	4	1.0000000
2L	14799701	14799705	14	4	4	1.0000000
2L	14800321	14800325	27	4	4	1.0000000
2L	14801445	14801449	11	4	4	1.0000000
2L	14801483	14801487	0	0	4	0.0000000
2L	14801506	14801510	8	4	4	1.0000000
2L	14802673	14802677	5	4	4	1.0000000
2L	14802740	14802744	0	0	4	0.0000000
2L	14802790	14802794	0	0	4	0.0000000
2L	14802908	14802912	44	4	4	1.0000000
2L	14804308	14804312	0	0	4	0.0000000
2L	14804354	14804358	0	0	4	0.0000000
2L	14804359	14804363	0	0	4	0.0000000
2L	14805446	14805450	0	0	4	0.0000000
2L	14806183	14806187	0	0	4	0.0000000
2L	14806205	14806209	0	0	4	0.0000000
2L	14807123	14807127	0	0	4	0.0000000
2L	14807133	14807137	0	0	4	0.0000000
2L	14807324	14807328	0	0	4	0.0000000
2L	14807448	14807452	0	0	4	0.0000000
2L	14807535	14807539	0	0	4	0.0000000
2L	14808054	14808058	0	0	4	0.0000000
2L	14808113	14808117	0	0	4	0.0000000
2L	14808210	14808214	0	0	4	0.0000000
2L	14809158	14809162	0	0	4	0.0000000
2L	14809287	14809291	0	0	4	0.0000000
2L	14809295	14809299	0	0	4	0.0000000
2L	14811700	14811704	0	0	4	0.0000000
2L	14811717	14811721	0	0	4	0.0000000
2L	14811750	14811754	1	4	4	1.0000000
2L	14811850	14811854	3	4	4	1.0000000
2L	14812168	14812172	44	4	4	1.0000000
2L	14813446	14813450	59	4	4	1.0000000
2L	14813500	14813504	20	4	4	1.0000000
2L	14813505	14813509	89	4	4	1.0000000
2L	14814352	14814356	201	4	4	1.0000000
2L	14815149	14815153	102	4	4	1.0000000
2L	14816219	14816223	59	4	4	1.0000000
2L	14817249	14817253	11	4	4	1.0000000
2L	14817687	14817691	95	4	4	1.0000000
2L	14818474	14818478	69	4	4	1.0000000
2L	14819859	14819863	25	4	4	1.0000000
2L	14822981	14822985	0	0	4	0.0000000
2L	14823114	14823118	5	4	4	1.0000000
2L	14823379	14823383	5	4	4	1.0000000
2L	14823419	14823423	10	4	4	1.0000000
2L	14823686	14823690	72	4	4	1.0000000
2L	14824263	14824267	111	4	4	1.0000000
2L	14825110	14825114	92	4	4	1.0000000
2L	14826374	14826378	65	4	4	1.0000000
2L	14826573	14826577	76	4	4	1.0000000
2L	14827429	14827433	118	4	4	1.0000000
2L	14828513	14828517	76	4	4	1.0000000
2L	14829080	14829084	42	4	4	1.0000000
2L	14830062	14830066	13	4	4	1.0000000
2L	14831668	14831672	7	4	4	1.0000000
2L	14834045	14834049	1	4	4	1.0000000
2L	14834179	14834183	24	4	4	1.0000000
2L	14834969	14834973	107	4	4	1.0000000
2L	14835416	14835420	73	4	4	1.0000000
2L	14835866	14835870	37	4	4	1.0000000
2L	14836705	14836709	40	4	4	1.0000000
2L	14836894	14836898	58	4	4	1.0000000
2L	14837532	14837536	77	4	4	1.0000000
2L	14837938	14837942	19	4	4	1.0000000
2L	14837960	14837964	0	0	4	0.0000000
2L	14837976	14837980	0	0	4	0.0000000
2L	14838059	14838063	20	4	4	1.0000000
2L	14839353	14839357	57	4	4	1.0000000
2L	14840840	14840844	12	4	4	1.0000000
2L	14841941	14841945	3	4	4	1.0000000
2L	14842213	14842217	15	4	4	1.0000000
2L	14842356	14842360	23	4	4	1.0000000
2L	14842649	14842653	9	4	4	1.0000000
2L	14842882	14842886	2	4	4	1.0000000
2L	14843033	14843037	3	4	4	1.0000000
2L	14843126	14843130	74	4	4	1.0000000
2L	14843488	14843492	75	4	4	1.0000000
2L	14844364	14844368	0	0	4	0.0000000
2L	14844464	14844468	42	4	4	1.0000000
2L	14845037	14845041	32	4	4	1.0000000
2L	14845114	14845118	1	3	4	0.7500000
2L	14845286	14845290	1	4	4	1.0000000
2L	14845305	14845309	0	0	4	0.0000000
2L	14845480	14845484	0	0	4	0.0000000
2L	14845498	14845502	0	0	4	0.0000000
2L	14845584	14845588	4	3	4	0.7500000
2L	14845835	14845839	5	4	4	1.0000000
2L	14845879	14845883	1	4	4	1.0000000
2L	14846281	14846285	111	4	4	1.0000000
2L	14846820	14846824	74	4	4	1.0000000
2L	14846859	14846863	21	4	4	1.0000000
2L	14847484	14847488	65	4	4	1.0000000
2L	14848405	14848409	3	1	4	0.2500000
2L	14849250	14849254	77	4	4	1.0000000
2L	14850493	14850497	22	4	4	1.0000000
2L	14850579	14850583	3	4	4	1.0000000
2L	14850932	14850936	73	4	4	1.0000000
2L	14851244	14851248	145	4	4	1.0000000
2L	14851692	14851696	156	4	4	1.0000000
2L	14851891	14851895	19	4	4	1.0000000
2L	14852129	14852133	14	4	4	1.0000000
2L	14853269	14853273	40	4	4	1.0000000
2L	14853355	14853359	0	0	4	0.0000000
2L	14853546	14853550	2	4	4	1.0000000
2L	14856477	14856481	2	4	4	1.0000000
2L	14856646	14856650	26	4	4	1.0000000
2L	14858349	14858353	22	4	4	1.0000000
2L	14858356	14858360	21	4	4	1.0000000
2L	14858555	14858559	10	4	4	1.0000000
2L	14860520	14860524	62	4	4	1.0000000
2L	14860775	14860779	23	4	4	1.0000000
2L	14861051	14861055	15	4	4	1.0000000
2L	14861203	14861207	81	4	4	1.0000000
2L	14862330	14862334	134	4	4	1.0000000
2L	14863537	14863541	131	4	4	1.0000000
2L	14863887	14863891	22	4	4	1.0000000
2L	14864151	14864155	49	4	4	1.0000000
2L	14865458	14865462	61	4	4	1.0000000
2L	14867383	14867387	61	4	4	1.0000000
2L	14868488	14868492	45	4	4	1.0000000
2L	14869050	14869054	32	4	4	1.0000000
2L	14871174	14871178	4	4	4	1.0000000
2L	14871378	14871382	12	4	4	1.0000000
2L	14872863	14872867	17	4	4	1.0000000
2L	14873062	14873066	6	4	4	1.0000000
2L	14873291	14873295	4	4	4	1.0000000
2L	14873636	14873640	61	4	4	1.0000000
2L	14874501	14874505	169	4	4	1.0000000
2L	14875002	14875006	80	4	4	1.0000000
2L	14876026	14876030	110	4	4	1.0000000
2L	14876093	14876097	3	4	4	1.0000000
2L	14876311	14876315	7	4	4	1.0000000
2L	14876531	14876535	165	4	4	1.0000000
2L	14877571	14877575	296	4	4	1.0000000
2L	14878906	14878910	83	4	4	1.0000000
2L	14879251	14879255	67	4	4	1.0000000
2L	14879845	14879849	162	4	4	1.0000000
2L	14880409	14880413	157	4	4	1.0000000
2L	14881000	14881004	16	4	4	1.0000000
2L	14881082	14881086	0	0	4	0.0000000
2L	14881710	14881714	16	4	4	1.0000000
2L	14881977	14881981	28	4	4	1.0000000
2L	14883017	14883021	25	4	4	1.0000000
2L	14883099	14883103	12	4	4	1.0000000
2L	14883655	14883659	50	4	4	1.0000000
2L	14883807	14883811	6	3	4	0.7500000
2L	14885005	14885009	33	4	4	1.0000000
2L	14885011	14885015	16	4	4	1.0000000
2L	14886719	14886723	5	4	4	1.0000000
2L	14888997	14889001	49	4	4	1.0000000
2L	14890053	14890057	32	1	4	0.2500000
2L	14890089	14890093	0	0	4	0.0000000
2L	14890566	14890570	91	4	4	1.0000000
2L	14891368	14891372	106	4	4	1.0000000
2L	14891845	14891849	140	4	4	1.0000000
2L	14892718	14892722	191	4	4	1.0000000
2L	14893094	14893098	89	4	4	1.0000000
2L	14893812	14893816	51	4	4	1.0000000
2L	14894365	14894369	25	4	4	1.0000000
2L	14894564	14894568	24	4	4	1.0000000
2L	14896294	14896298	33	4	4	1.0000000
2L	14898546	14898550	0	0	4	0.0000000
2L	14905250	14905254	0	0	4	0.0000000
2L	14905445	14905449	14	4	4	1.0000000
2L	14906019	14906023	57	4	4	1.0000000
2L	14907503	14907507	58	4	4	1.0000000
2L	14907651	14907655	253	4	4	1.0000000
2L	14908324	14908328	200	4	4	1.0000000
2L	14908594	14908598	5	4	4	1.0000000
2L	14908635	14908639	1	4	4	1.0000000
2L	14909794	14909798	154	4	4	1.0000000
2L	14910524	14910528	162	4	4	1.0000000
2L	14911779	14911783	29	4	4	1.0000000
2L	14912347	14912351	17	3	4	0.7500000
2L	14912372	14912376	20	4	4	1.0000000
2L	14912896	14912900	357	4	4	1.0000000
2L	14913804	14913808	171	4	4	1.0000000
2L	14914460	14914464	90	4	4	1.0000000
2L	14915772	14915776	51	4	4	1.0000000
2L	14917374	14917378	31	4	4	1.0000000
2L	14919177	14919181	6	4	4	1.0000000
2L	14922705	14922709	1	1	4	0.2500000
2L	14922871	14922875	1	4	4	1.0000000
2L	14923076	14923080	84	4	4	1.0000000
2L	14923461	14923465	60	4	4	1.0000000
2L	14923774	14923778	18	4	4	1.0000000
2L	14924205	14924209	63	4	4	1.0000000
2L	14924787	14924791	105	4	4	1.0000000
2L	14925170	14925174	68	4	4	1.0000000
2L	14925217	14925221	83	4	4	1.0000000
2L	14925895	14925899	66	4	4	1.0000000
2L	14926012	14926016	10	4	4	1.0000000
2L	14926105	14926109	0	0	4	0.0000000
2L	14926213	14926217	71	4	4	1.0000000
2L	14926579	14926583	94	4	4	1.0000000
2L	14926942	14926946	12	4	4	1.0000000
2L	14927085	14927089	0	0	4	0.0000000
2L	14927101	14927105	1	3	4	0.7500000
2L	14927248	14927252	1	4	4	1.0000000
2L	14927277	14927281	2	4	4	1.0000000
2L	14927466	14927470	5	4	4	1.0000000
2L	14927551	14927555	49	4	4	1.0000000
2L	14928147	14928151	39	4	4	1.0000000
2L	14928426	14928430	57	4	4	1.0000000
2L	14928982	14928986	65	4	4	1.0000000
2L	14929053	14929057	50	4	4	1.0000000
2L	14929060	14929064	0	0	4	0.0000000
2L	14929135	14929139	0	0	4	0.0000000
2L	14929159	14929163	0	0	4	0.0000000
2L	14929323	14929327	0	0	4	0.0000000
2L	14929473	14929477	0	0	4	0.0000000
2L	14929519	14929523	3	4	4	1.0000000
2L	14929841	14929845	13	4	4	1.0000000
2L	14930099	14930103	12	4	4	1.0000000
2L	14930132	14930136	6	4	4	1.0000000
2L	14930138	14930142	22	4	4	1.0000000
2L	14931150	14931154	22	4	4	1.0000000
2L	14931260	14931264	0	0	4	0.0000000
2L	14931409	14931413	81	4	4	1.0000000
2L	14932030	14932034	142	4	4	1.0000000
2L	14933210	14933214	147	4	4	1.0000000
2L	14933603	14933607	128	4	4	1.0000000
2L	14934960	14934964	35	4	4	1.0000000
2L	14936805	14936809	93	4	4	1.0000000
2L	14937470	14937474	113	4	4	1.0000000
2L	14941049	14941053	107	4	4	1.0000000
2L	14942059	14942063	56	4	4	1.0000000
2L	14946728	14946732	1	4	4	1.0000000
2L	14947322	14947326	82	4	4	1.0000000
2L	14947924	14947928	92	4	4	1.0000000
2L	14949392	14949396	25	4	4	1.0000000
2L	14950550	14950554	86	4	4	1.0000000
2L	14950895	14950899	49	4	4	1.0000000
2L	14952113	14952117	24	4	4	1.0000000
2L	14952763	14952767	73	4	4	1.0000000
2L	14953157	14953161	90	4	4	1.0000000
2L	14954050	14954054	30	4	4	1.0000000
2L	14956425	14956429	20	4	4	1.0000000
2L	14957600	14957604	99	4	4	1.0000000
2L	14958501	14958505	124	4	4	1.0000000
2L	14958933	14958937	221	4	4	1.0000000
2L	14959971	14959975	99	4	4	1.0000000
2L	14960317	14960321	34	4	4	1.0000000
2L	14960399	14960403	119	4	4	1.0000000
2L	14960787	14960791	196	4	4	1.0000000
2L	14961184	14961188	132	4	4	1.0000000
2L	14962382	14962386	225	4	4	1.0000000
2L	14962927	14962931	149	4	4	1.0000000
2L	14965893	14965897	111	4	4	1.0000000
2L	14966344	14966348	159	4	4	1.0000000
2L	14966967	14966971	104	4	4	1.0000000
2L	14967573	14967577	105	4	4	1.0000000
2L	14967862	14967866	189	4	4	1.0000000
2L	14968405	14968409	36	4	4	1.0000000
2L	14968909	14968913	63	4	4	1.0000000
2L	14972418	14972422	710	4	4	1.0000000
2L	14972867	14972871	352	4	4	1.0000000
2L	14973327	14973331	60	4	4	1.0000000
2L	14974265	14974269	14	4	4	1.0000000
2L	14976138	14976142	9	4	4	1.0000000
2L	14976323	14976327	13	4	4	1.0000000
2L	14976557	14976561	13	4	4	1.0000000
2L	14976906	14976910	8	4	4	1.0000000
2L	14976978	14976982	0	0	4	0.0000000
2L	14977051	14977055	2	3	4	0.7500000
2L	14979897	14979901	3	4	4	1.0000000
2L	14979989	14979993	0	0	4	0.0000000
2L	14980117	14980121	8	4	4	1.0000000
2L	14981464	14981468	25	4	4	1.0000000
2L	14981578	14981582	104	4	4	1.0000000
2L	14982578	14982582	233	4	4	1.0000000
2L	14983178	14983182	67	4	4	1.0000000
2L	14983448	14983452	49	4	4	1.0000000
2L	14983899	14983903	54	4	4	1.0000000
2L	14983904	14983908	19	4	4	1.0000000
2L	14984068	14984072	28	4	4	1.0000000
2L	14984586	14984590	0	0	4	0.0000000
2L	14984808	14984812	0	0	4	0.0000000
2L	14985074	14985078	0	0	4	0.0000000
2L	14985353	14985357	0	0	4	0.0000000
2L	14986580	14986584	0	0	4	0.0000000
2L	14987320	14987324	0	0	4	0.0000000
2L	14987791	14987795	0	0	4	0.0000000
2L	14988214	14988218	0	0	4	0.0000000
2L	14988437	14988441	0	0	4	0.0000000
2L	14989320	14989324	0	0	4	0.0000000
2L	14989603	14989607	0	0	4	0.0000000
2L	14989943	14989947	0	0	4	0.0000000
2L	14990394	14990398	0	0	4	0.0000000
2L	14990420	14990424	0	0	4	0.0000000
2L	14990861	14990865	0	0	4	0.0000000
2L	14991060	14991064	0	0	4	0.0000000
2L	14991440	14991444	0	0	4	0.0000000
2L	14991591	14991595	0	0	4	0.0000000
2L	14991813	14991817	2	3	4	0.7500000
2L	14992503	14992507	18	4	4	1.0000000
2L	14992660	14992664	39	4	4	1.0000000
2L	14992976	14992980	105	4	4	1.0000000
2L	14993722	14993726	89	4	4	1.0000000
2L	14995487	14995491	125	4	4	1.0000000
2L	14996779	14996783	470	4	4	1.0000000
2L	14997548	14997552	111	4	4	1.0000000
2L	14997789	14997793	119	4	4	1.0000000
2L	14998552	14998556	99	4	4	1.0000000
2L	14998653	14998657	2	4	4	1.0000000
2L	15001723	15001727	130	4	4	1.0000000
2L	15002085	15002089	48	4	4	1.0000000
2L	15002767	15002771	135	4	4	1.0000000
2L	15003190	15003194	3	1	4	0.2500000
2L	15003337	15003341	5	4	4	1.0000000
2L	15003726	15003730	4	4	4	1.0000000
2L	15003793	15003797	0	0	4	0.0000000
2L	15003802	15003806	0	0	4	0.0000000
2L	15003860	15003864	1	4	4	1.0000000
2L	15004041	15004045	58	4	4	1.0000000
2L	15004409	15004413	156	4	4	1.0000000
2L	15004929	15004933	58	4	4	1.0000000
2L	15004951	15004955	4	4	4	1.0000000
2L	15004957	15004961	9	4	4	1.0000000
2L	15006031	15006035	18	4	4	1.0000000
2L	15006062	15006066	2	3	4	0.7500000
2L	15006225	15006229	9	4	4	1.0000000
2L	15006478	15006482	206	4	4	1.0000000
2L	15007227	15007231	343	4	4	1.0000000
2L	15007997	15008001	132	4	4	1.0000000
2L	15008084	15008088	7	4	4	1.0000000
2L	15008562	15008566	248	4	4	1.0000000
2L	15008845	15008849	25	4	4	1.0000000
2L	15009264	15009268	181	4	4	1.0000000
2L	15010215	15010219	118	4	4	1.0000000
2L	15010311	15010315	3	4	4	1.0000000
2L	15010358	15010362	3	1	4	0.2500000
2L	15010373	15010377	1	4	4	1.0000000
2L	15010567	15010571	1	1	4	0.2500000
2L	15010656	15010660	0	0	4	0.0000000
2L	15010808	15010812	0	0	4	0.0000000
2L	15010893	15010897	4	4	4	1.0000000
2L	15013067	15013071	1	4	4	1.0000000
2L	15013176	15013180	4	4	4	1.0000000
2L	15013412	15013416	84	4	4	1.0000000
2L	15013739	15013743	46	4	4	1.0000000
2L	15015661	15015665	82	4	4	1.0000000
2L	15016952	15016956	48	4	4	1.0000000
2L	15017725	15017729	0	0	4	0.0000000
2L	15017825	15017829	0	0	4	0.0000000
2L	15017885	15017889	0	0	4	0.0000000
2L	15017898	15017902	0	0	4	0.0000000
2L	15020543	15020547	49	4	4	1.0000000
2L	15021886	15021890	343	4	4	1.0000000
2L	15022338	15022342	174	4	4	1.0000000
2L	15022496	15022500	12	4	4	1.0000000
2L	15022514	15022518	58	4	4	1.0000000
2L	15023696	15023700	245	4	4	1.0000000
2L	15024348	15024352	355	4	4	1.0000000
2L	15025647	15025651	80	4	4	1.0000000
2L	15025855	15025859	11	4	4	1.0000000
2L	15025918	15025922	218	4	4	1.0000000
2L	15026433	15026437	143	4	4	1.0000000
2L	15026714	15026718	8	4	4	1.0000000
2L	15026734	15026738	7	4	4	1.0000000
2L	15026978	15026982	18	4	4	1.0000000
2L	15027405	15027409	19	4	4	1.0000000
2L	15027415	15027419	3	4	4	1.0000000
2L	15027419	15027423	1	4	4	1.0000000
2L	15027534	15027538	0	0	4	0.0000000
2L	15027554	15027558	1	3	4	0.7500000
2L	15027738	15027742	2	4	4	1.0000000
2L	15027984	15027988	1	4	4	1.0000000
2L	15028020	15028024	1	1	4	0.2500000
2L	15028059	15028063	7	4	4	1.0000000
2L	15028321	15028325	8	4	4	1.0000000
2L	15028531	15028535	21	4	4	1.0000000
2L	15028870	15028874	70	4	4	1.0000000
2L	15029091	15029095	7	4	4	1.0000000
2L	15029340	15029344	14	4	4	1.0000000
2L	15029597	15029601	10	4	4	1.0000000
2L	15029698	15029702	0	0	4	0.0000000
2L	15029822	15029826	36	4	4	1.0000000
2L	15030244	15030248	48	4	4	1.0000000
2L	15030251	15030255	3	4	4	1.0000000
2L	15030290	15030294	1	4	4	1.0000000
2L	15030387	15030391	0	0	4	0.0000000
2L	15030511	15030515	53	4	4	1.0000000
2L	15030729	15030733	159	4	4	1.0000000
2L	15031236	15031240	119	4	4	1.0000000
2L	15031473	15031477	15	4	4	1.0000000
2L	15031746	15031750	60	4	4	1.0000000
2L	15033012	15033016	109	4	4	1.0000000
2L	15033373	15033377	296	4	4	1.0000000
2L	15034221	15034225	447	4	4	1.0000000
2L	15035284	15035288	262	4	4	1.0000000
2L	15035385	15035389	7	4	4	1.0000000
2L	15035430	15035434	761	4	4	1.0000000
2L	15036095	15036099	589	4	4	1.0000000
2L	15036122	15036126	276	4	4	1.0000000
2L	15036567	15036571	372	4	4	1.0000000
2L	15036826	15036830	258	4	4	1.0000000
2L	15036955	15036959	2	4	4	1.0000000
2L	15037028	15037032	1	4	4	1.0000000
2L	15037182	15037186	2	4	4	1.0000000
2L	15037272	15037276	48	4	4	1.0000000
2L	15037650	15037654	62	4	4	1.0000000
2L	15037695	15037699	5	4	4	1.0000000
2L	15037726	15037730	436	4	4	1.0000000
2L	15038190	15038194	455	4	4	1.0000000
2L	15038236	15038240	1	4	4	1.0000000
2L	15038318	15038322	0	0	4	0.0000000
2L	15038398	15038402	2	3	4	0.7500000
2L	15038512	15038516	123	4	4	1.0000000
2L	15039616	15039620	158	4	4	1.0000000
2L	15039887	15039891	4	4	4	1.0000000
2L	15040029	15040033	76	4	4	1.0000000
2L	15040852	15040856	236	4	4	1.0000000
2L	15041277	15041281	182	4	4	1.0000000
2L	15041411	15041415	3	4	4	1.0000000
2L	15041463	15041467	19	4	4	1.0000000
2L	15041717	15041721	19	4	4	1.0000000
2L	15041763	15041767	0	0	4	0.0000000
2L	15041811	15041815	3	3	4	0.7500000
2L	15041894	15041898	169	4	4	1.0000000
2L	15042511	15042515	71	4	4	1.0000000
2L	15043007	15043011	5	4	4	1.0000000
2L	15044540	15044544	8	4	4	1.0000000
2L	15044884	15044888	116	4	4	1.0000000
2L	15045481	15045485	181	4	4	1.0000000
2L	15045956	15045960	7	4	4	1.0000000
2L	15046060	15046064	0	0	4	0.0000000
2L	15046074	15046078	1	4	4	1.0000000
2L	15046226	15046230	1	1	4	0.2500000
2L	15046238	15046242	1	3	4	0.7500000
2L	15046410	15046414	2	4	4	1.0000000
2L	15046551	15046555	10	4	4	1.0000000
2L	15046874	15046878	14	4	4	1.0000000
2L	15046921	15046925	0	0	4	0.0000000
2L	15046963	15046967	0	0	4	0.0000000
2L	15047062	15047066	0	0	4	0.0000000
2L	15047152	15047156	0	0	4	0.0000000
2L	15047185	15047189	0	0	4	0.0000000
2L	15047347	15047351	0	0	4	0.0000000
2L	15047414	15047418	0	0	4	0.0000000
2L	15047419	15047423	0	0	4	0.0000000
2L	15047496	15047500	0	0	4	0.0000000
2L	15047594	15047598	0	0	4	0.0000000
2L	15047747	15047751	0	0	4	0.0000000
2L	15047910	15047914	8	4	4	1.0000000
2L	15048179	15048183	8	4	4	1.0000000
2L	15048374	15048378	48	4	4	1.0000000
2L	15048942	15048946	38	4	4	1.0000000
2L	15048946	15048950	1	4	4	1.0000000
2L	15048977	15048981	0	0	4	0.0000000
2L	15049135	15049139	0	0	4	0.0000000
2L	15049216	15049220	0	0	4	0.0000000
2L	15049333	15049337	0	0	4	0.0000000
2L	15049405	15049409	35	4	4	1.0000000
2L	15049621	15049625	87	4	4	1.0000000
2L	15049787	15049791	50	4	4	1.0000000
2L	15049913	15049917	0	0	4	0.0000000
2L	15050092	15050096	0	0	4	0.0000000
2L	15050116	15050120	49	4	4	1.0000000
2L	15050315	15050319	143	4	4	1.0000000
2L	15050581	15050585	89	4	4	1.0000000
2L	15050709	15050713	1	1	4	0.2500000
2L	15050746	15050750	7	4	4	1.0000000
2L	15050974	15050978	7	4	4	1.0000000
2L	15051056	15051060	0	0	4	0.0000000
2L	15051130	15051134	9	4	4	1.0000000
2L	15051361	15051365	9	4	4	1.0000000
2L	15051390	15051394	2	3	4	0.7500000
2L	15051548	15051552	2	4	4	1.0000000
2L	15051681	15051685	0	0	4	0.0000000
2L	15051756	15051760	1	3	4	0.7500000
2L	15051873	15051877	1	4	4	1.0000000
2L	15051915	15051919	1	3	4	0.7500000
2L	15051974	15051978	5	4	4	1.0000000
2L	15052071	15052075	44	4	4	1.0000000
2L	15052076	15052080	204	4	4	1.0000000
2L	15052462	15052466	240	4	4	1.0000000
2L	15052532	15052536	354	4	4	1.0000000
2L	15053094	15053098	211	4	4	1.0000000
2L	15053422	15053426	50	4	4	1.0000000
2L	15053452	15053456	262	4	4	1.0000000
2L	15053913	15053917	413	4	4	1.0000000
2L	15054307	15054311	145	4	4	1.0000000
2L	15054476	15054480	57	4	4	1.0000000
2L	15054869	15054873	1177	4	4	1.0000000
2L	15055566	15055570	1005	4	4	1.0000000
2L	15056712	15056716	135	4	4	1.0000000
2L	15057752	15057756	13	4	4	1.0000000
2L	15057840	15057844	2	4	4	1.0000000
2L	15057983	15057987	67	4	4	1.0000000
2L	15058319	15058323	155	4	4	1.0000000
2L	15058764	15058768	8	4	4	1.0000000
2L	15058915	15058919	5	4	4	1.0000000
2L	15058994	15058998	1	3	4	0.7500000
2L	15059136	15059140	89	4	4	1.0000000
2L	15059618	15059622	226	4	4	1.0000000
2L	15060213	15060217	21	4	4	1.0000000
2L	15060234	15060238	1	3	4	0.7500000
2L	15060356	15060360	1	4	4	1.0000000
2L	15060515	15060519	176	4	4	1.0000000
2L	15061680	15061684	273	4	4	1.0000000
2L	15061710	15061714	140	4	4	1.0000000
2L	15062360	15062364	281	4	4	1.0000000
2L	15062833	15062837	281	4	4	1.0000000
2L	15063210	15063214	85	4	4	1.0000000
2L	15063568	15063572	78	4	4	1.0000000
2L	15063836	15063840	19	4	4	1.0000000
2L	15064091	15064095	19	4	4	1.0000000
2L	15064426	15064430	5	4	4	1.0000000
2L	15064561	15064565	39	4	4	1.0000000
2L	15065012	15065016	56	4	4	1.0000000
2L	15065404	15065408	72	4	4	1.0000000
2L	15066726	15066730	176	4	4	1.0000000
2L	15066857	15066861	3	4	4	1.0000000
2L	15067017	15067021	368	4	4	1.0000000
2L	15067421	15067425	340	4	4	1.0000000
2L	15067566	15067570	83	4	4	1.0000000
2L	15068637	15068641	101	4	4	1.0000000
2L	15069049	15069053	0	0	4	0.0000000
2L	15069092	15069096	48	4	4	1.0000000
2L	15069427	15069431	47	4	4	1.0000000
2L	15069474	15069478	0	0	4	0.0000000
2L	15069551	15069555	1	3	4	0.7500000
2L	15069663	15069667	204	4	4	1.0000000
2L	15070088	15070092	188	4	4	1.0000000
2L	15070607	15070611	61	4	4	1.0000000
2L	15071221	15071225	50	4	4	1.0000000
2L	15071284	15071288	2	3	4	0.7500000
2L	15071488	15071492	15	4	4	1.0000000
2L	15071722	15071726	13	4	4	1.0000000
2L	15071827	15071831	175	4	4	1.0000000
2L	15072360	15072364	191	4	4	1.0000000
2L	15072399	15072403	5	4	4	1.0000000
2L	15072653	15072657	10	4	4	1.0000000
2L	15072911	15072915	4	4	4	1.0000000
2L	15072982	15072986	0	0	4	0.0000000
2L	15073027	15073031	0	0	4	0.0000000
2L	15073099	15073103	0	0	4	0.0000000
2L	15073133	15073137	0	0	4	0.0000000
2L	15073187	15073191	0	0	4	0.0000000
2L	15073416	15073420	0	0	4	0.0000000
2L	15073605	15073609	0	0	4	0.0000000
2L	15073788	15073792	0	0	4	0.0000000
2L	15073812	15073816	2	3	4	0.7500000
2L	15073897	15073901	13	4	4	1.0000000
2L	15073937	15073941	246	4	4	1.0000000
2L	15074461	15074465	275	4	4	1.0000000
2L	15075142	15075146	97	4	4	1.0000000
2L	15075606	15075610	107	4	4	1.0000000
2L	15076578	15076582	395	4	4	1.0000000
2L	15077059	15077063	429	4	4	1.0000000
2L	15077571	15077575	136	4	4	1.0000000
2L	15080428	15080432	1	4	4	1.0000000
2L	15083184	15083188	0	0	4	0.0000000
2L	15083253	15083257	8	4	4	1.0000000
2L	15085277	15085281	12	4	4	1.0000000
2L	15085496	15085500	5	4	4	1.0000000
2L	15087663	15087667	105	4	4	1.0000000
2L	15088260	15088264	256	4	4	1.0000000
2L	15089053	15089057	218	4	4	1.0000000
2L	15089162	15089166	29	4	4	1.0000000
2L	15091042	15091046	192	4	4	1.0000000
2L	15091740	15091744	210	4	4	1.0000000
2L	15093069	15093073	108	4	4	1.0000000
2L	15093527	15093531	40	4	4	1.0000000
2L	15093613	15093617	1	4	4	1.0000000
2L	15093687	15093691	0	0	4	0.0000000
2L	15093733	15093737	1	3	4	0.7500000
2L	15093887	15093891	13	4	4	1.0000000
2L	15094355	15094359	29	4	4	1.0000000
2L	15094569	15094573	8	4	4	1.0000000
2L	15094748	15094752	15	4	4	1.0000000
2L	15094896	15094900	31	4	4	1.0000000
2L	15096573	15096577	39	4	4	1.0000000
2L	15096679	15096683	10	4	4	1.0000000
2L	15096737	15096741	222	4	4	1.0000000
2L	15097702	15097706	137	4	4	1.0000000
2L	15098545	15098549	118	4	4	1.0000000
2L	15098596	15098600	8	4	4	1.0000000
2L	15098915	15098919	27	4	4	1.0000000
2L	15099209	15099213	17	4	4	1.0000000
2L	15099429	15099433	3	4	4	1.0000000
2L	15099707	15099711	6	4	4	1.0000000
2L	15100054	15100058	3	4	4	1.0000000
2L	15100205	15100209	7	4	4	1.0000000
2L	15100494	15100498	13	4	4	1.0000000
2L	15100583	15100587	4	4	4	1.0000000
2L	15100601	15100605	0	0	4	0.0000000
2L	15100899	15100903	0	0	4	0.0000000
2L	15100907	15100911	0	0	4	0.0000000
2L	15100946	15100950	0	0	4	0.0000000
2L	15101028	15101032	0	0	4	0.0000000
2L	15101034	15101038	0	0	4	0.0000000
2L	15101045	15101049	5	4	4	1.0000000
2L	15101314	15101318	5	4	4	1.0000000
2L	15101473	15101477	0	0	4	0.0000000
2L	15101517	15101521	1	3	4	0.7500000
2L	15101769	15101773	2	4	4	1.0000000
2L	15101909	15101913	75	4	4	1.0000000
2L	15102352	15102356	71	4	4	1.0000000
2L	15104181	15104185	4	4	4	1.0000000
2L	15104260	15104264	3	4	4	1.0000000
2L	15104518	15104522	2	4	4	1.0000000
2L	15104622	15104626	55	4	4	1.0000000
2L	15105145	15105149	53	4	4	1.0000000
2L	15105653	15105657	21	4	4	1.0000000
2L	15105752	15105756	45	4	4	1.0000000
2L	15106154	15106158	58	4	4	1.0000000
2L	15106303	15106307	0	0	4	0.0000000
2L	15106382	15106386	9	4	4	1.0000000
2L	15106780	15106784	29	4	4	1.0000000
2L	15106893	15106897	4	4	4	1.0000000
2L	15107033	15107037	0	0	4	0.0000000
2L	15107129	15107133	0	0	4	0.0000000
2L	15107164	15107168	0	0	4	0.0000000
2L	15107202	15107206	0	0	4	0.0000000
2L	15107385	15107389	0	0	4	0.0000000
2L	15107412	15107416	4	4	4	1.0000000
2L	15107915	15107919	11	4	4	1.0000000
2L	15107981	15107985	0	0	4	0.0000000
2L	15108042	15108046	0	0	4	0.0000000
2L	15108057	15108061	0	0	4	0.0000000
2L	15108189	15108193	0	0	4	0.0000000
2L	15108289	15108293	8	4	4	1.0000000
2L	15108455	15108459	15	4	4	1.0000000
2L	15108771	15108775	34	4	4	1.0000000
2L	15108876	15108880	25	4	4	1.0000000
2L	15109140	15109144	22	4	4	1.0000000
2L	15109761	15109765	20	4	4	1.0000000
2L	15110051	15110055	3	4	4	1.0000000
2L	15110059	15110063	0	0	4	0.0000000
2L	15110245	15110249	0	0	4	0.0000000
2L	15110265	15110269	2	3	4	0.7500000
2L	15110393	15110397	2	4	4	1.0000000
2L	15110468	15110472	87	4	4	1.0000000
2L	15111087	15111091	203	4	4	1.0000000
2L	15111303	15111307	10	4	4	1.0000000
2L	15112497	15112501	78	4	4	1.0000000
2L	15112852	15112856	133	4	4	1.0000000
2L	15113655	15113659	99	4	4	1.0000000
2L	15113767	15113771	195	4	4	1.0000000
2L	15114316	15114320	316	4	4	1.0000000
2L	15114806	15114810	97	4	4	1.0000000
2L	15114833	15114837	22	4	4	1.0000000
2L	15115129	15115133	68	4	4	1.0000000
2L	15115510	15115514	284	4	4	1.0000000
2L	15116414	15116418	83	4	4	1.0000000
2L	15116497	15116501	2	4	4	1.0000000
2L	15116570	15116574	71	4	4	1.0000000
2L	15117654	15117658	413	4	4	1.0000000
2L	15118420	15118424	28	4	4	1.0000000
2L	15118693	15118697	32	4	4	1.0000000
2L	15120164	15120168	31	4	4	1.0000000
2L	15121576	15121580	25	4	4	1.0000000
2L	15122975	15122979	0	0	4	0.0000000
2L	15125926	15125930	2	4	4	1.0000000
2L	15127830	15127834	25	4	4	1.0000000
2L	15128104	15128108	27	4	4	1.0000000
2L	15128109	15128113	19	4	4	1.0000000
2L	15128693	15128697	40	4	4	1.0000000
2L	15128786	15128790	23	4	4	1.0000000
2L	15129536	15129540	85	4	4	1.0000000
2L	15130152	15130156	73	4	4	1.0000000
2L	15131902	15131906	8	4	4	1.0000000
2L	15132008	15132012	44	4	4	1.0000000
2L	15132563	15132567	221	4	4	1.0000000
2L	15133181	15133185	263	4	4	1.0000000
2L	15134814	15134818	2	1	4	0.2500000
2L	15134937	15134941	0	0	4	0.0000000
2L	15134962	15134966	0	0	4	0.0000000
2L	15135011	15135015	0	0	4	0.0000000
2L	15135093	15135097	0	0	4	0.0000000
2L	15135259	15135263	4	4	4	1.0000000
2L	15137056	15137060	35	4	4	1.0000000
2L	15137980	15137984	25	4	4	1.0000000
2L	15139693	15139697	87	4	4	1.0000000
2L	15140760	15140764	33	4	4	1.0000000
2L	15141063	15141067	9	4	4	1.0000000
2L	15142829	15142833	3	4	4	1.0000000
2L	15143154	15143158	333	4	4	1.0000000
2L	15143781	15143785	390	4	4	1.0000000
2L	15144392	15144396	116	4	4	1.0000000
2L	15145453	15145457	48	4	4	1.0000000
2L	15146712	15146716	51	4	4	1.0000000
2L	15147418	15147422	88	4	4	1.0000000
2L	15148199	15148203	60	4	4	1.0000000
2L	15149820	15149824	47	4	4	1.0000000
2L	15150457	15150461	129	4	4	1.0000000
2L	15151703	15151707	116	4	4	1.0000000
2L	15152910	15152914	40	4	4	1.0000000
2L	15153068	15153072	23	4	4	1.0000000
2L	15154556	15154560	45	4	4	1.0000000
2L	15155514	15155518	54	4	4	1.0000000
2L	15155529	15155533	24	4	4	1.0000000
2L	15156309	15156313	37	4	4	1.0000000
2L	15156396	15156400	28	4	4	1.0000000
2L	15157454	15157458	101	4	4	1.0000000
2L	15159177	15159181	72	4	4	1.0000000
2L	15159751	15159755	166	4	4	1.0000000
2L	15161365	15161369	118	4	4	1.0000000
2L	15161815	15161819	90	4	4	1.0000000
2L	15163479	15163483	12	4	4	1.0000000
2L	15163535	15163539	0	0	4	0.0000000
2L	15163540	15163544	0	0	4	0.0000000
2L	15163688	15163692	6	3	4	0.7500000
2L	15163701	15163705	7	4	4	1.0000000
2L	15163736	15163740	68	4	4	1.0000000
2L	15164509	15164513	47	4	4	1.0000000
2L	15164829	15164833	14	4	4	1.0000000
2L	15164868	15164872	95	4	4	1.0000000
2L	15165296	15165300	96	4	4	1.0000000
2L	15165483	15165487	3	4	4	1.0000000
2L	15165504	15165508	0	0	4	0.0000000
2L	15165626	15165630	3	4	4	1.0000000
2L	15165867	15165871	22	4	4	1.0000000
2L	15166278	15166282	20	4	4	1.0000000
2L	15166402	15166406	1	4	4	1.0000000
2L	15166433	15166437	0	0	4	0.0000000
2L	15166597	15166601	1	4	4	1.0000000
2L	15166761	15166765	2	4	4	1.0000000
2L	15166819	15166823	4	4	4	1.0000000
2L	15166986	15166990	8	4	4	1.0000000
2L	15167188	15167192	4	4	4	1.0000000
2L	15167259	15167263	0	0	4	0.0000000
2L	15167375	15167379	0	0	4	0.0000000
2L	15167426	15167430	16	4	4	1.0000000
2L	15168707	15168711	35	4	4	1.0000000
2L	15170820	15170824	24	4	4	1.0000000
2L	15171569	15171573	123	4	4	1.0000000
2L	15172078	15172082	84	4	4	1.0000000
2L	15172268	15172272	5	4	4	1.0000000
2L	15172481	15172485	93	4	4	1.0000000
2L	15173057	15173061	219	4	4	1.0000000
2L	15173945	15173949	10	1	4	0.2500000
2L	15174254	15174258	26	4	4	1.0000000
2L	15175966	15175970	41	4	4	1.0000000
2L	15176812	15176816	81	4	4	1.0000000
2L	15178015	15178019	26	4	4	1.0000000
2L	15178186	15178190	0	0	4	0.0000000
2L	15178296	15178300	0	0	4	0.0000000
2L	15178362	15178366	4	4	4	1.0000000
2L	15180950	15180954	46	4	4	1.0000000
2L	15181765	15181769	36	4	4	1.0000000
2L	15181891	15181895	152	4	4	1.0000000
2L	15182322	15182326	201	4	4	1.0000000
2L	15182511	15182515	74	4	4	1.0000000
2L	15183741	15183745	179	4	4	1.0000000
2L	15184675	15184679	114	4	4	1.0000000
2L	15185196	15185200	56	4	4	1.0000000
2L	15185554	15185558	64	4	4	1.0000000
2L	15185752	15185756	30	4	4	1.0000000
2L	15187468	15187472	190	4	4	1.0000000
2L	15188570	15188574	122	4	4	1.0000000
2L	15188894	15188898	17	4	4	1.0000000
2L	15189717	15189721	94	4	4	1.0000000
2L	15190265	15190269	191	4	4	1.0000000
2L	15191201	15191205	240	4	4	1.0000000
2L	15191632	15191636	234	4	4	1.0000000
2L	15192735	15192739	193	4	4	1.0000000
2L	15193661	15193665	154	4	4	1.0000000
2L	15194140	15194144	32	4	4	1.0000000
2L	15194825	15194829	20	4	4	1.0000000
2L	15195146	15195150	69	4	4	1.0000000
2L	15195568	15195572	82	4	4	1.0000000
2L	15196392	15196396	63	4	4	1.0000000
2L	15198141	15198145	36	4	4	1.0000000
2L	15199118	15199122	0	0	4	0.0000000
2L	15199302	15199306	2	4	4	1.0000000
2L	15199509	15199513	2	1	4	0.2500000
2L	15199591	15199595	1	3	4	0.7500000
2L	15199694	15199698	17	4	4	1.0000000
2L	15200215	15200219	86	4	4	1.0000000
2L	15200271	15200275	0	0	4	0.0000000
2L	15200290	15200294	3	4	4	1.0000000
2L	15200543	15200547	7	4	4	1.0000000
2L	15202005	15202009	15	4	4	1.0000000
2L	15203228	15203232	51	4	4	1.0000000
2L	15203618	15203622	81	4	4	1.0000000
2L	15204024	15204028	27	4	4	1.0000000
2L	15204181	15204185	3	4	4	1.0000000
2L	15205518	15205522	19	4	4	1.0000000
2L	15205792	15205796	69	4	4	1.0000000
2L	15206503	15206507	44	4	4	1.0000000
2L	15206517	15206521	2	4	4	1.0000000
2L	15206557	15206561	8	4	4	1.0000000
2L	15208191	15208195	126	4	4	1.0000000
2L	15209246	15209250	183	4	4	1.0000000
2L	15209576	15209580	195	4	4	1.0000000
2L	15209938	15209942	283	4	4	1.0000000
2L	15211444	15211448	100	4	4	1.0000000
2L	15212082	15212086	146	4	4	1.0000000
2L	15212214	15212218	53	4	4	1.0000000
2L	15212229	15212233	13	4	4	1.0000000
2L	15212521	15212525	220	4	4	1.0000000
2L	15213333	15213337	157	4	4	1.0000000
2L	15213666	15213670	137	4	4	1.0000000
2L	15214096	15214100	112	4	4	1.0000000
2L	15217386	15217390	0	0	4	0.0000000
2L	15217474	15217478	12	4	4	1.0000000
2L	15217776	15217780	88	4	4	1.0000000
2L	15218542	15218546	75	4	4	1.0000000
2L	15218627	15218631	7	4	4	1.0000000
2L	15219068	15219072	151	4	4	1.0000000
2L	15219833	15219837	78	4	4	1.0000000
2L	15220014	15220018	1	3	4	0.7500000
2L	15220096	15220100	1	4	4	1.0000000
2L	15220157	15220161	1	4	4	1.0000000
2L	15220187	15220191	2	3	4	0.7500000
2L	15220551	15220555	79	4	4	1.0000000
2L	15221097	15221101	4	4	4	1.0000000
2L	15221102	15221106	42	4	4	1.0000000
2L	15221857	15221861	23	4	4	1.0000000
2L	15223975	15223979	8	4	4	1.0000000
2L	15224134	15224138	2	4	4	1.0000000
2L	15224906	15224910	59	4	4	1.0000000
2L	15225831	15225835	46	4	4	1.0000000
2L	15225947	15225951	91	4	4	1.0000000
2L	15226479	15226483	186	4	4	1.0000000
2L	15226958	15226962	441	4	4	1.0000000
2L	15227793	15227797	276	4	4	1.0000000
2L	15228384	15228388	95	4	4	1.0000000
2L	15228985	15228989	10	4	4	1.0000000
2L	15229048	15229052	98	4	4	1.0000000
2L	15229870	15229874	50	4	4	1.0000000
2L	15229923	15229927	4	4	4	1.0000000
2L	15230075	15230079	7	4	4	1.0000000
2L	15230127	15230131	82	4	4	1.0000000
2L	15231346	15231350	157	4	4	1.0000000
2L	15231584	15231588	266	4	4	1.0000000
2L	15232099	15232103	338	4	4	1.0000000
2L	15232339	15232343	62	4	4	1.0000000
2L	15232863	15232867	22	4	4	1.0000000
2L	15233010	15233014	16	4	4	1.0000000
2L	15233237	15233241	31	4	4	1.0000000
2L	15234282	15234286	72	4	4	1.0000000
2L	15234519	15234523	42	4	4	1.0000000
2L	15235639	15235643	102	4	4	1.0000000
2L	15236392	15236396	34	4	4	1.0000000
2L	15236566	15236570	0	0	4	0.0000000
2L	15236636	15236640	1	3	4	0.7500000
2L	15236645	15236649	4	4	4	1.0000000
2L	15236723	15236727	109	4	4	1.0000000
2L	15238594	15238598	44	4	4	1.0000000
2L	15239567	15239571	75	4	4	1.0000000
2L	15240290	15240294	100	4	4	1.0000000
2L	15240508	15240512	30	4	4	1.0000000
2L	15241456	15241460	31	4	4	1.0000000
2L	15241512	15241516	0	0	4	0.0000000
2L	15241603	15241607	58	4	4	1.0000000
2L	15242173	15242177	199	4	4	1.0000000
2L	15243459	15243463	101	4	4	1.0000000
2L	15243913	15243917	65	4	4	1.0000000
2L	15243924	15243928	119	4	4	1.0000000
2L	15244763	15244767	565	4	4	1.0000000
2L	15245794	15245798	163	4	4	1.0000000
2L	15247323	15247327	319	4	4	1.0000000
2L	15247693	15247697	11	1	4	0.2500000
2L	15247787	15247791	139	4	4	1.0000000
2L	15247847	15247851	147	4	4	1.0000000
2L	15248149	15248153	168	4	4	1.0000000
2L	15248352	15248356	33	4	4	1.0000000
2L	15248662	15248666	65	4	4	1.0000000
2L	15249429	15249433	237	4	4	1.0000000
2L	15250780	15250784	148	4	4	1.0000000
2L	15251036	15251040	39	4	4	1.0000000
2L	15251252	15251256	15	4	4	1.0000000
2L	15251468	15251472	9	4	4	1.0000000
2L	15251558	15251562	0	0	4	0.0000000
2L	15251588	15251592	0	0	4	0.0000000
2L	15251660	15251664	0	0	4	0.0000000
2L	15251822	15251826	0	0	4	0.0000000
2L	15251886	15251890	0	0	4	0.0000000
2L	15251992	15251996	0	0	4	0.0000000
2L	15252010	15252014	1	1	4	0.2500000
2L	15252030	15252034	1	4	4	1.0000000
2L	15252191	15252195	1	1	4	0.2500000
2L	15252240	15252244	0	0	4	0.0000000
2L	15252381	15252385	1	4	4	1.0000000
2L	15252495	15252499	1	1	4	0.2500000
2L	15252588	15252592	3	4	4	1.0000000
2L	15252727	15252731	4	4	4	1.0000000
2L	15252840	15252844	1	1	4	0.2500000
2L	15252892	15252896	1	4	4	1.0000000
2L	15253153	15253157	1	1	4	0.2500000
2L	15253176	15253180	1	3	4	0.7500000
2L	15253287	15253291	1	4	4	1.0000000
2L	15253397	15253401	16	4	4	1.0000000
2L	15253828	15253832	18	4	4	1.0000000
2L	15253899	15253903	3	1	4	0.2500000
2L	15254004	15254008	0	0	4	0.0000000
2L	15254082	15254086	6	4	4	1.0000000
2L	15254210	15254214	300	4	4	1.0000000
2L	15254574	15254578	500	4	4	1.0000000
2L	15255293	15255297	134	4	4	1.0000000
2L	15255315	15255319	45	4	4	1.0000000
2L	15256049	15256053	56	4	4	1.0000000
2L	15256066	15256070	0	0	4	0.0000000
2L	15256196	15256200	0	0	4	0.0000000
2L	15256217	15256221	9	3	4	0.7500000
2L	15256227	15256231	89	4	4	1.0000000
2L	15256812	15256816	90	4	4	1.0000000
2L	15256856	15256860	0	0	4	0.0000000
2L	15257066	15257070	0	0	4	0.0000000
2L	15257245	15257249	0	0	4	0.0000000
2L	15257420	15257424	1	3	4	0.7500000
2L	15257431	15257435	1	4	4	1.0000000
2L	15257493	15257497	7	4	4	1.0000000
2L	15257513	15257517	84	4	4	1.0000000
2L	15258180	15258184	108	4	4	1.0000000
2L	15258359	15258363	25	4	4	1.0000000
2L	15258538	15258542	1	4	4	1.0000000
2L	15258598	15258602	0	0	4	0.0000000
2L	15258703	15258707	0	0	4	0.0000000
2L	15258851	15258855	0	0	4	0.0000000
2L	15258886	15258890	0	0	4	0.0000000
2L	15259010	15259014	1	4	4	1.0000000
2L	15259039	15259043	1	1	4	0.2500000
2L	15259050	15259054	0	0	4	0.0000000
2L	15259152	15259156	0	0	4	0.0000000
2L	15259209	15259213	0	0	4	0.0000000
2L	15260658	15260662	0	0	4	0.0000000
2L	15260664	15260668	1	4	4	1.0000000
2L	15260701	15260705	66	4	4	1.0000000
2L	15260975	15260979	319	4	4	1.0000000
2L	15261932	15261936	398	4	4	1.0000000
2L	15262180	15262184	24	4	4	1.0000000
2L	15262201	15262205	0	0	4	0.0000000
2L	15262225	15262229	2	4	4	1.0000000
2L	15262445	15262449	2	1	4	0.2500000
2L	15262454	15262458	0	0	4	0.0000000
2L	15262509	15262513	0	0	4	0.0000000
2L	15262589	15262593	1	4	4	1.0000000
2L	15262614	15262618	71	4	4	1.0000000
2L	15262995	15262999	108	4	4	1.0000000
2L	15263050	15263054	0	0	4	0.0000000
2L	15263071	15263075	1	3	4	0.7500000
2L	15263317	15263321	1	4	4	1.0000000
2L	15263360	15263364	0	0	4	0.0000000
2L	15263463	15263467	0	0	4	0.0000000
2L	15263547	15263551	0	0	4	0.0000000
2L	15263592	15263596	21	4	4	1.0000000
2L	15263886	15263890	24	4	4	1.0000000
2L	15263939	15263943	67	4	4	1.0000000
2L	15264277	15264281	73	4	4	1.0000000
2L	15264286	15264290	190	4	4	1.0000000
2L	15264631	15264635	142	4	4	1.0000000
2L	15264669	15264673	31	4	4	1.0000000
2L	15264806	15264810	2457	4	4	1.0000000
2L	15265389	15265393	3525	4	4	1.0000000
2L	15266333	15266337	165	4	4	1.0000000
2L	15266399	15266403	0	0	4	0.0000000
2L	15266410	15266414	4	4	4	1.0000000
2L	15266640	15266644	8	4	4	1.0000000
2L	15266654	15266658	116	4	4	1.0000000
2L	15267072	15267076	130	4	4	1.0000000
2L	15267333	15267337	11	4	4	1.0000000
2L	15267628	15267632	27	4	4	1.0000000
2L	15268111	15268115	17	4	4	1.0000000
2L	15268159	15268163	4	4	4	1.0000000
2L	15268321	15268325	4	4	4	1.0000000
2L	15268343	15268347	0	0	4	0.0000000
2L	15268400	15268404	0	0	4	0.0000000
2L	15268634	15268638	1	4	4	1.0000000
2L	15268822	15268826	6	4	4	1.0000000
2L	15268913	15268917	257	4	4	1.0000000
2L	15269900	15269904	84	4	4	1.0000000
2L	15270510	15270514	12	4	4	1.0000000
2L	15270649	15270653	66	4	4	1.0000000
2L	15271183	15271187	177	4	4	1.0000000
2L	15271510	15271514	97	4	4	1.0000000
2L	15271628	15271632	16	4	4	1.0000000
2L	15273089	15273093	52	4	4	1.0000000
2L	15274293	15274297	46	4	4	1.0000000
2L	15274316	15274320	2	4	4	1.0000000
2L	15274526	15274530	1	1	4	0.2500000
2L	15274658	15274662	2	3	4	0.7500000
2L	15274829	15274833	4	4	4	1.0000000
2L	15274989	15274993	3	1	4	0.2500000
2L	15275059	15275063	1	3	4	0.7500000
2L	15275185	15275189	17	4	4	1.0000000
2L	15275745	15275749	27	4	4	1.0000000
2L	15276177	15276181	187	4	4	1.0000000
2L	15276909	15276913	152	4	4	1.0000000
2L	15277453	15277457	187	4	4	1.0000000
2L	15277627	15277631	129	4	4	1.0000000
2L	15277970	15277974	80	4	4	1.0000000
2L	15278036	15278040	0	0	4	0.0000000
2L	15278230	15278234	0	0	4	0.0000000
2L	15278241	15278245	0	0	4	0.0000000
2L	15278962	15278966	0	0	4	0.0000000
2L	15279264	15279268	5	4	4	1.0000000
2L	15279458	15279462	68	4	4	1.0000000
2L	15279996	15280000	71	4	4	1.0000000
2L	15280078	15280082	1	4	4	1.0000000
2L	15281559	15281563	108	4	4	1.0000000
2L	15282034	15282038	114	4	4	1.0000000
2L	15282123	15282127	63	4	4	1.0000000
2L	15282486	15282490	42	4	4	1.0000000
2L	15282568	15282572	1	4	4	1.0000000
2L	15282580	15282584	0	0	4	0.0000000
2L	15282681	15282685	0	0	4	0.0000000
2L	15282748	15282752	0	0	4	0.0000000
2L	15282896	15282900	23	4	4	1.0000000
2L	15284388	15284392	2	4	4	1.0000000
2L	15284403	15284407	2	3	4	0.7500000
2L	15284472	15284476	11	4	4	1.0000000
2L	15284964	15284968	12	4	4	1.0000000
2L	15284986	15284990	19	4	4	1.0000000
2L	15285496	15285500	10	4	4	1.0000000
2L	15285529	15285533	0	0	4	0.0000000
2L	15285563	15285567	0	0	4	0.0000000
2L	15285625	15285629	0	0	4	0.0000000
2L	15285884	15285888	0	0	4	0.0000000
2L	15286125	15286129	1	4	4	1.0000000
2L	15286505	15286509	38	4	4	1.0000000
2L	15287020	15287024	29	4	4	1.0000000
2L	15287312	15287316	13	4	4	1.0000000
2L	15287623	15287627	4	4	4	1.0000000
2L	15287655	15287659	0	0	4	0.0000000
2L	15287661	15287665	0	0	4	0.0000000
2L	15287785	15287789	16	4	4	1.0000000
2L	15288757	15288761	3	1	4	0.2500000
2L	15288852	15288856	0	0	4	0.0000000
2L	15288936	15288940	0	0	4	0.0000000
2L	15289119	15289123	1	3	4	0.7500000
2L	15289131	15289135	2	4	4	1.0000000
2L	15289148	15289152	4	4	4	1.0000000
2L	15289884	15289888	10	4	4	1.0000000
2L	15290075	15290079	3	4	4	1.0000000
2L	15290275	15290279	25	4	4	1.0000000
2L	15290498	15290502	41	4	4	1.0000000
2L	15290593	15290597	15	4	4	1.0000000
2L	15290741	15290745	2	4	4	1.0000000
2L	15291068	15291072	2	4	4	1.0000000
2L	15291253	15291257	4	4	4	1.0000000
2L	15291734	15291738	11	4	4	1.0000000
2L	15291780	15291784	1	4	4	1.0000000
2L	15291791	15291795	5	4	4	1.0000000
2L	15292950	15292954	10	4	4	1.0000000
2L	15293167	15293171	1	1	4	0.2500000
2L	15293227	15293231	26	4	4	1.0000000
2L	15294002	15294006	48	4	4	1.0000000
2L	15294182	15294186	53	4	4	1.0000000
2L	15294693	15294697	42	4	4	1.0000000
2L	15294713	15294717	7	4	4	1.0000000
2L	15294718	15294722	29	4	4	1.0000000
2L	15295144	15295148	50	4	4	1.0000000
2L	15296135	15296139	46	4	4	1.0000000
2L	15296460	15296464	0	0	4	0.0000000
2L	15296586	15296590	0	0	4	0.0000000
2L	15296744	15296748	0	0	4	0.0000000
2L	15296895	15296899	0	0	4	0.0000000
2L	15296990	15296994	1	3	4	0.7500000
2L	15297135	15297139	46	4	4	1.0000000
2L	15297862	15297866	43	4	4	1.0000000
2L	15298199	15298203	9	4	4	1.0000000
2L	15298339	15298343	39	4	4	1.0000000
2L	15298757	15298761	40	4	4	1.0000000
2L	15298827	15298831	2	4	4	1.0000000
2L	15299154	15299158	2	4	4	1.0000000
2L	15299179	15299183	0	0	4	0.0000000
2L	15299187	15299191	43	4	4	1.0000000
2L	15299776	15299780	214	4	4	1.0000000
2L	15300186	15300190	166	4	4	1.0000000
2L	15300585	15300589	42	4	4	1.0000000
2L	15300692	15300696	42	4	4	1.0000000
2L	15300698	15300702	8	4	4	1.0000000
2L	15300704	15300708	24	4	4	1.0000000
2L	15301483	15301487	28	4	4	1.0000000
2L	15301499	15301503	0	0	4	0.0000000
2L	15301717	15301721	15	4	4	1.0000000
2L	15302290	15302294	1	1	4	0.2500000
2L	15302447	15302451	0	0	4	0.0000000
2L	15302461	15302465	0	0	4	0.0000000
2L	15302468	15302472	0	0	4	0.0000000
2L	15302475	15302479	0	0	4	0.0000000
2L	15302568	15302572	0	0	4	0.0000000
2L	15302581	15302585	0	0	4	0.0000000
2L	15302633	15302637	1	4	4	1.0000000
2L	15302638	15302642	8	4	4	1.0000000
2L	15303006	15303010	32	4	4	1.0000000
2L	15303054	15303058	0	0	4	0.0000000
2L	15303169	15303173	7	4	4	1.0000000
2L	15303485	15303489	11	4	4	1.0000000
2L	15303820	15303824	2	4	4	1.0000000
2L	15303827	15303831	5	4	4	1.0000000
2L	15304467	15304471	32	4	4	1.0000000
2L	15304842	15304846	19	4	4	1.0000000
2L	15304874	15304878	1	4	4	1.0000000
2L	15304931	15304935	21	4	4	1.0000000
2L	15305559	15305563	24	4	4	1.0000000
2L	15305566	15305570	0	0	4	0.0000000
2L	15305591	15305595	8	4	4	1.0000000
2L	15307394	15307398	6	4	4	1.0000000
2L	15310300	15310304	1	4	4	1.0000000
2L	15310522	15310526	1	1	4	0.2500000
2L	15310688	15310692	0	0	4	0.0000000
2L	15310734	15310738	0	0	4	0.0000000
2L	15310877	15310881	2	4	4	1.0000000
2L	15311104	15311108	56	4	4	1.0000000
2L	15311785	15311789	48	4	4	1.0000000
2L	15312714	15312718	13	4	4	1.0000000
2L	15312720	15312724	13	4	4	1.0000000
2L	15313500	15313504	36	4	4	1.0000000
2L	15313883	15313887	22	4	4	1.0000000
2L	15313916	15313920	5	4	4	1.0000000
2L	15314358	15314362	7	4	4	1.0000000
2L	15314593	15314597	11	4	4	1.0000000
2L	15315616	15315620	65	4	4	1.0000000
2L	15316179	15316183	46	4	4	1.0000000
2L	15316184	15316188	7	4	4	1.0000000
2L	15316327	15316331	8	4	4	1.0000000
2L	15316567	15316571	2	4	4	1.0000000
2L	15316747	15316751	0	0	4	0.0000000
2L	15316974	15316978	5	4	4	1.0000000
2L	15317391	15317395	6	4	4	1.0000000
2L	15317702	15317706	8	4	4	1.0000000
2L	15318234	15318238	16	4	4	1.0000000
2L	15318430	15318434	0	0	4	0.0000000
2L	15318452	15318456	7	4	4	1.0000000
2L	15318779	15318783	76	4	4	1.0000000
2L	15319548	15319552	89	4	4	1.0000000
2L	15319900	15319904	84	4	4	1.0000000
2L	15320994	15320998	129	4	4	1.0000000
2L	15321345	15321349	71	4	4	1.0000000
2L	15321401	15321405	4	4	4	1.0000000
2L	15321579	15321583	2	4	4	1.0000000
2L	15321649	15321653	3	4	4	1.0000000
2L	15321956	15321960	4	4	4	1.0000000
2L	15322172	15322176	0	0	4	0.0000000
2L	15322367	15322371	53	4	4	1.0000000
2L	15322795	15322799	38	4	4	1.0000000
2L	15323002	15323006	4	4	4	1.0000000
2L	15323289	15323293	6	4	4	1.0000000
2L	15323356	15323360	8	4	4	1.0000000
2L	15323744	15323748	9	4	4	1.0000000
2L	15323940	15323944	39	4	4	1.0000000
2L	15324288	15324292	33	4	4	1.0000000
2L	15324760	15324764	5	4	4	1.0000000
2L	15324773	15324777	0	0	4	0.0000000
2L	15324797	15324801	1	4	4	1.0000000
2L	15325050	15325054	1	1	4	0.2500000
2L	15325061	15325065	0	0	4	0.0000000
2L	15325255	15325259	0	0	4	0.0000000
2L	15325281	15325285	0	0	4	0.0000000
2L	15325383	15325387	20	4	4	1.0000000
2L	15326608	15326612	28	4	4	1.0000000
2L	15327210	15327214	5	4	4	1.0000000
2L	15327417	15327421	0	0	4	0.0000000
2L	15327426	15327430	0	0	4	0.0000000
2L	15327433	15327437	0	0	4	0.0000000
2L	15327521	15327525	0	0	4	0.0000000
2L	15327552	15327556	33	4	4	1.0000000
2L	15327927	15327931	23	4	4	1.0000000
2L	15329228	15329232	25	4	4	1.0000000
2L	15329238	15329242	0	0	4	0.0000000
2L	15329243	15329247	0	0	4	0.0000000
2L	15329351	15329355	46	4	4	1.0000000
2L	15329786	15329790	37	4	4	1.0000000
2L	15329974	15329978	1	4	4	1.0000000
2L	15330178	15330182	16	4	4	1.0000000
2L	15330775	15330779	17	4	4	1.0000000
2L	15331013	15331017	75	4	4	1.0000000
2L	15331413	15331417	54	4	4	1.0000000
2L	15331425	15331429	38	4	4	1.0000000
2L	15331722	15331726	36	4	4	1.0000000
2L	15331913	15331917	1	1	4	0.2500000
2L	15331958	15331962	15	4	4	1.0000000
2L	15332289	15332293	22	4	4	1.0000000
2L	15332496	15332500	30	4	4	1.0000000
2L	15333085	15333089	138	4	4	1.0000000
2L	15333494	15333498	328	4	4	1.0000000
2L	15333501	15333505	171	4	4	1.0000000
2L	15333986	15333990	192	4	4	1.0000000
2L	15334269	15334273	35	4	4	1.0000000
2L	15334312	15334316	6	4	4	1.0000000
2L	15334567	15334571	6	4	4	1.0000000
2L	15334670	15334674	0	0	4	0.0000000
2L	15334829	15334833	0	0	4	0.0000000
2L	15334873	15334877	25	4	4	1.0000000
2L	15335317	15335321	27	4	4	1.0000000
2L	15335456	15335460	3	4	4	1.0000000
2L	15335539	15335543	42	4	4	1.0000000
2L	15336558	15336562	38	4	4	1.0000000
2L	15336652	15336656	0	0	4	0.0000000
2L	15336747	15336751	0	0	4	0.0000000
2L	15336889	15336893	0	0	4	0.0000000
2L	15336931	15336935	0	0	4	0.0000000
2L	15336944	15336948	0	0	4	0.0000000
2L	15337099	15337103	0	0	4	0.0000000
2L	15337107	15337111	0	0	4	0.0000000
2L	15337169	15337173	0	0	4	0.0000000
2L	15337175	15337179	0	0	4	0.0000000
2L	15337205	15337209	0	0	4	0.0000000
2L	15337213	15337217	0	0	4	0.0000000
2L	15337222	15337226	0	0	4	0.0000000
2L	15337229	15337233	0	0	4	0.0000000
2L	15337245	15337249	0	0	4	0.0000000
2L	15337277	15337281	0	0	4	0.0000000
2L	15337464	15337468	0	0	4	0.0000000
2L	15337541	15337545	0	0	4	0.0000000
2L	15337561	15337565	0	0	4	0.0000000
2L	15337661	15337665	0	0	4	0.0000000
2L	15337736	15337740	0	0	4	0.0000000
2L	15337762	15337766	0	0	4	0.0000000
2L	15337898	15337902	0	0	4	0.0000000
2L	15338096	15338100	0	0	4	0.0000000
2L	15338190	15338194	4	4	4	1.0000000
2L	15338895	15338899	7	4	4	1.0000000
2L	15339094	15339098	0	0	4	0.0000000
2L	15339098	15339102	1	4	4	1.0000000
2L	15339204	15339208	54	4	4	1.0000000
2L	15340187	15340191	14	4	4	1.0000000
2L	15340267	15340271	4	4	4	1.0000000
2L	15340450	15340454	5	4	4	1.0000000
2L	15340552	15340556	99	4	4	1.0000000
2L	15341172	15341176	77	4	4	1.0000000
2L	15341280	15341284	2	4	4	1.0000000
2L	15341297	15341301	0	0	4	0.0000000
2L	15341367	15341371	0	0	4	0.0000000
2L	15341401	15341405	0	0	4	0.0000000
2L	15341557	15341561	62	4	4	1.0000000
2L	15342070	15342074	91	4	4	1.0000000
2L	15342566	15342570	26	4	4	1.0000000
2L	15342644	15342648	24	4	4	1.0000000
2L	15344169	15344173	27	4	4	1.0000000
2L	15344186	15344190	1	3	4	0.7500000
2L	15344338	15344342	54	4	4	1.0000000
2L	15345159	15345163	47	4	4	1.0000000
2L	15345233	15345237	0	0	4	0.0000000
2L	15345778	15345782	18	4	4	1.0000000
2L	15346203	15346207	22	4	4	1.0000000
2L	15346584	15346588	21	4	4	1.0000000
2L	15346733	15346737	0	0	4	0.0000000
2L	15346805	15346809	8	4	4	1.0000000
2L	15347168	15347172	4	4	4	1.0000000
2L	15347209	15347213	20	4	4	1.0000000
2L	15348153	15348157	21	4	4	1.0000000
2L	15348338	15348342	0	0	4	0.0000000
2L	15348397	15348401	0	0	4	0.0000000
2L	15348403	15348407	0	0	4	0.0000000
2L	15348512	15348516	6	4	4	1.0000000
2L	15348864	15348868	30	4	4	1.0000000
2L	15349184	15349188	7	4	4	1.0000000
2L	15349194	15349198	1	4	4	1.0000000
2L	15349262	15349266	2	4	4	1.0000000
2L	15349514	15349518	1	1	4	0.2500000
2L	15349630	15349634	3	4	4	1.0000000
2L	15349861	15349865	55	4	4	1.0000000
2L	15350747	15350751	41	4	4	1.0000000
2L	15350828	15350832	33	4	4	1.0000000
2L	15350967	15350971	49	4	4	1.0000000
2L	15351537	15351541	16	4	4	1.0000000
2L	15351686	15351690	23	4	4	1.0000000
2L	15352106	15352110	13	4	4	1.0000000
2L	15352239	15352243	1	3	4	0.7500000
2L	15352305	15352309	42	4	4	1.0000000
2L	15352810	15352814	44	4	4	1.0000000
2L	15352988	15352992	4	4	4	1.0000000
2L	15353565	15353569	59	4	4	1.0000000
2L	15354566	15354570	59	4	4	1.0000000
2L	15356034	15356038	43	4	4	1.0000000
2L	15356174	15356178	75	4	4	1.0000000
2L	15356783	15356787	132	4	4	1.0000000
2L	15357725	15357729	149	4	4	1.0000000
2L	15358219	15358223	197	4	4	1.0000000
2L	15359060	15359064	99	4	4	1.0000000
2L	15359135	15359139	48	4	4	1.0000000
2L	15359613	15359617	56	4	4	1.0000000
2L	15359737	15359741	10	4	4	1.0000000
2L	15360112	15360116	12	4	4	1.0000000
2L	15360301	15360305	3	4	4	1.0000000
2L	15360339	15360343	33	4	4	1.0000000
2L	15360713	15360717	46	4	4	1.0000000
2L	15360995	15360999	10	1	4	0.2500000
2L	15361069	15361073	5	4	4	1.0000000
2L	15361342	15361346	10	4	4	1.0000000
2L	15361396	15361400	5	4	4	1.0000000
2L	15361453	15361457	36	4	4	1.0000000
2L	15361979	15361983	34	4	4	1.0000000
2L	15362159	15362163	0	0	4	0.0000000
2L	15362230	15362234	0	0	4	0.0000000
2L	15362346	15362350	12	4	4	1.0000000
2L	15363019	15363023	115	4	4	1.0000000
2L	15363392	15363396	85	4	4	1.0000000
2L	15363547	15363551	0	0	4	0.0000000
2L	15363600	15363604	12	4	4	1.0000000
2L	15364025	15364029	19	4	4	1.0000000
2L	15364492	15364496	4	4	4	1.0000000
2L	15364763	15364767	2	4	4	1.0000000
2L	15364783	15364787	0	0	4	0.0000000
2L	15364890	15364894	0	0	4	0.0000000
2L	15366185	15366189	8	4	4	1.0000000
2L	15366194	15366198	14	4	4	1.0000000
2L	15366719	15366723	45	4	4	1.0000000
2L	15367470	15367474	38	4	4	1.0000000
2L	15367530	15367534	24	4	4	1.0000000
2L	15368065	15368069	31	4	4	1.0000000
2L	15368106	15368110	19	4	4	1.0000000
2L	15369446	15369450	25	4	4	1.0000000
2L	15370162	15370166	13	4	4	1.0000000
2L	15370389	15370393	10	4	4	1.0000000
2L	15370433	15370437	19	4	4	1.0000000
2L	15370739	15370743	20	4	4	1.0000000
2L	15370927	15370931	2	4	4	1.0000000
2L	15371128	15371132	7	4	4	1.0000000
2L	15371611	15371615	11	4	4	1.0000000
2L	15371840	15371844	21	4	4	1.0000000
2L	15372167	15372171	38	4	4	1.0000000
2L	15373603	15373607	13	4	4	1.0000000
2L	15373684	15373688	0	0	4	0.0000000
2L	15373808	15373812	2	4	4	1.0000000
2L	15374037	15374041	2	1	4	0.2500000
2L	15374164	15374168	1	4	4	1.0000000
2L	15374291	15374295	3	4	4	1.0000000
2L	15374511	15374515	4	4	4	1.0000000
2L	15374632	15374636	73	4	4	1.0000000
2L	15375201	15375205	128	4	4	1.0000000
2L	15375685	15375689	81	4	4	1.0000000
2L	15376423	15376427	11	4	4	1.0000000
2L	15376734	15376738	12	4	4	1.0000000
2L	15376783	15376787	45	4	4	1.0000000
2L	15377735	15377739	55	4	4	1.0000000
2L	15377931	15377935	0	0	4	0.0000000
2L	15380184	15380188	1	4	4	1.0000000
2L	15380224	15380228	9	4	4	1.0000000
2L	15381047	15381051	17	4	4	1.0000000
2L	15381711	15381715	6	4	4	1.0000000
2L	15382686	15382690	15	4	4	1.0000000
2L	15382818	15382822	1	1	4	0.2500000
2L	15383019	15383023	2	4	4	1.0000000
2L	15383298	15383302	4	4	4	1.0000000
2L	15383614	15383618	5	4	4	1.0000000
2L	15383768	15383772	42	4	4	1.0000000
2L	15384374	15384378	48	4	4	1.0000000
2L	15384443	15384447	1	4	4	1.0000000
2L	15384622	15384626	27	4	4	1.0000000
2L	15385224	15385228	31	4	4	1.0000000
2L	15385261	15385265	30	4	4	1.0000000
2L	15386379	15386383	35	4	4	1.0000000
2L	15386501	15386505	0	0	4	0.0000000
2L	15386508	15386512	0	0	4	0.0000000
2L	15386587	15386591	0	0	4	0.0000000
2L	15386592	15386596	0	0	4	0.0000000
2L	15386663	15386667	0	0	4	0.0000000
2L	15386780	15386784	1	4	4	1.0000000
2L	15386950	15386954	6	4	4	1.0000000
2L	15387283	15387287	8	4	4	1.0000000
2L	15387430	15387434	0	0	4	0.0000000
2L	15387468	15387472	3	4	4	1.0000000
2L	15387849	15387853	48	4	4	1.0000000
2L	15388794	15388798	34	4	4	1.0000000
2L	15389106	15389110	6	4	4	1.0000000
2L	15389355	15389359	1	4	4	1.0000000
2L	15389597	15389601	1	1	4	0.2500000
2L	15389603	15389607	45	4	4	1.0000000
2L	15390137	15390141	53	4	4	1.0000000
2L	15390314	15390318	1	4	4	1.0000000
2L	15390344	15390348	42	4	4	1.0000000
2L	15390802	15390806	55	4	4	1.0000000
2L	15391492	15391496	13	4	4	1.0000000
2L	15391735	15391739	28	4	4	1.0000000
2L	15392589	15392593	71	4	4	1.0000000
2L	15393416	15393420	45	4	4	1.0000000
2L	15393664	15393668	0	0	4	0.0000000
2L	15393757	15393761	0	0	4	0.0000000
2L	15395926	15395930	4	4	4	1.0000000
2L	15396738	15396742	101	4	4	1.0000000
2L	15397129	15397133	20	4	4	1.0000000
2L	15397563	15397567	2	4	4	1.0000000
2L	15397804	15397808	31	4	4	1.0000000
2L	15398176	15398180	44	4	4	1.0000000
2L	15399747	15399751	38	4	4	1.0000000
2L	15400080	15400084	29	4	4	1.0000000
2L	15400375	15400379	25	4	4	1.0000000
2L	15400568	15400572	32	4	4	1.0000000
2L	15400943	15400947	195	4	4	1.0000000
2L	15401360	15401364	101	4	4	1.0000000
2L	15401955	15401959	38	4	4	1.0000000
2L	15402823	15402827	33	4	4	1.0000000
2L	15403098	15403102	17	4	4	1.0000000
2L	15403278	15403282	2	4	4	1.0000000
2L	15403539	15403543	7	4	4	1.0000000
2L	15403923	15403927	10	4	4	1.0000000
2L	15403962	15403966	10	4	4	1.0000000
2L	15404900	15404904	5	4	4	1.0000000
2L	15405337	15405341	1	4	4	1.0000000
2L	15405516	15405520	57	4	4	1.0000000
2L	15405950	15405954	57	4	4	1.0000000
2L	15406263	15406267	5	4	4	1.0000000
2L	15406534	15406538	1	1	4	0.2500000
2L	15406774	15406778	0	0	4	0.0000000
2L	15406869	15406873	0	0	4	0.0000000
2L	15406892	15406896	0	0	4	0.0000000
2L	15406927	15406931	0	0	4	0.0000000
2L	15406936	15406940	2	4	4	1.0000000
2L	15407219	15407223	35	4	4	1.0000000
2L	15407806	15407810	8	4	4	1.0000000
2L	15408004	15408008	10	4	4	1.0000000
2L	15408331	15408335	29	4	4	1.0000000
2L	15408711	15408715	6	4	4	1.0000000
2L	15409067	15409071	6	4	4	1.0000000
2L	15409356	15409360	0	0	4	0.0000000
2L	15409530	15409534	39	4	4	1.0000000
2L	15409988	15409992	42	4	4	1.0000000
2L	15410169	15410173	1	1	4	0.2500000
2L	15410176	15410180	6	4	4	1.0000000
2L	15411076	15411080	5	4	4	1.0000000
2L	15411151	15411155	11	4	4	1.0000000
2L	15411391	15411395	103	4	4	1.0000000
2L	15411810	15411814	99	4	4	1.0000000
2L	15412027	15412031	29	4	4	1.0000000
2L	15412661	15412665	27	4	4	1.0000000
2L	15412882	15412886	2	4	4	1.0000000
2L	15413075	15413079	0	0	4	0.0000000
2L	15413200	15413204	11	4	4	1.0000000
2L	15413763	15413767	16	4	4	1.0000000
2L	15413768	15413772	14	4	4	1.0000000
2L	15414350	15414354	12	4	4	1.0000000
2L	15414684	15414688	7	4	4	1.0000000
2L	15414714	15414718	0	0	4	0.0000000
2L	15414722	15414726	22	4	4	1.0000000
2L	15415099	15415103	24	4	4	1.0000000
2L	15415267	15415271	1	4	4	1.0000000
2L	15415294	15415298	0	0	4	0.0000000
2L	15415457	15415461	0	0	4	0.0000000
2L	15415514	15415518	2	4	4	1.0000000
2L	15415752	15415756	2	4	4	1.0000000
2L	15415823	15415827	3	3	4	0.7500000
2L	15415903	15415907	80	4	4	1.0000000
2L	15416390	15416394	90	4	4	1.0000000
2L	15416566	15416570	40	4	4	1.0000000
2L	15416784	15416788	80	4	4	1.0000000
2L	15417467	15417471	104	4	4	1.0000000
2L	15417966	15417970	38	4	4	1.0000000
2L	15418714	15418718	27	4	4	1.0000000
2L	15418860	15418864	0	0	4	0.0000000
2L	15419021	15419025	0	0	4	0.0000000
2L	15419031	15419035	0	0	4	0.0000000
2L	15419036	15419040	1	2	4	0.5000000
2L	15419056	15419060	5	4	4	1.0000000
2L	15420050	15420054	10	4	4	1.0000000
2L	15420734	15420738	66	4	4	1.0000000
2L	15421138	15421142	55	4	4	1.0000000
2L	15421279	15421283	4	4	4	1.0000000
2L	15421315	15421319	43	4	4	1.0000000
2L	15421651	15421655	63	4	4	1.0000000
2L	15422517	15422521	57	4	4	1.0000000
2L	15423864	15423868	20	4	4	1.0000000
2L	15424410	15424414	4	4	4	1.0000000
2L	15424448	15424452	0	0	4	0.0000000
2L	15424471	15424475	0	0	4	0.0000000
2L	15424572	15424576	0	0	4	0.0000000
2L	15424588	15424592	0	0	4	0.0000000
2L	15424620	15424624	15	4	4	1.0000000
2L	15425354	15425358	6	4	4	1.0000000
2L	15425461	15425465	0	0	4	0.0000000
2L	15425468	15425472	0	0	4	0.0000000
2L	15425493	15425497	0	0	4	0.0000000
2L	15425546	15425550	0	0	4	0.0000000
2L	15425588	15425592	0	0	4	0.0000000
2L	15425613	15425617	0	0	4	0.0000000
2L	15425633	15425637	0	0	4	0.0000000
2L	15425655	15425659	0	0	4	0.0000000
2L	15425725	15425729	0	0	4	0.0000000
2L	15425737	15425741	0	0	4	0.0000000
2L	15425782	15425786	0	0	4	0.0000000
2L	15425914	15425918	1	3	4	0.7500000
2L	15426016	15426020	1	4	4	1.0000000
2L	15426058	15426062	3	4	4	1.0000000
2L	15426316	15426320	3	4	4	1.0000000
2L	15426341	15426345	1	4	4	1.0000000
2L	15426563	15426567	1	1	4	0.2500000
2L	15426578	15426582	0	0	4	0.0000000
2L	15426605	15426609	2	3	4	0.7500000
2L	15426712	15426716	60	4	4	1.0000000
2L	15427117	15427121	36	4	4	1.0000000
2L	15427255	15427259	0	0	4	0.0000000
2L	15427425	15427429	0	0	4	0.0000000
2L	15427444	15427448	0	0	4	0.0000000
2L	15427582	15427586	0	0	4	0.0000000
2L	15427701	15427705	0	0	4	0.0000000
2L	15427708	15427712	0	0	4	0.0000000
2L	15427749	15427753	3	4	4	1.0000000
2L	15428042	15428046	4	4	4	1.0000000
2L	15428178	15428182	1	4	4	1.0000000
2L	15428184	15428188	0	0	4	0.0000000
2L	15428339	15428343	0	0	4	0.0000000
2L	15428523	15428527	15	4	4	1.0000000
2L	15428934	15428938	17	4	4	1.0000000
2L	15428938	15428942	7	4	4	1.0000000
2L	15428946	15428950	38	4	4	1.0000000
2L	15429671	15429675	22	4	4	1.0000000
2L	15429793	15429797	14	4	4	1.0000000
2L	15430595	15430599	13	4	4	1.0000000
2L	15430839	15430843	3	4	4	1.0000000
2L	15430893	15430897	12	4	4	1.0000000
2L	15431505	15431509	16	4	4	1.0000000
2L	15431553	15431557	0	0	4	0.0000000
2L	15431668	15431672	2	3	4	0.7500000
2L	15431708	15431712	19	4	4	1.0000000
2L	15432404	15432408	14	4	4	1.0000000
2L	15432623	15432627	0	0	4	0.0000000
2L	15432632	15432636	0	0	4	0.0000000
2L	15432671	15432675	0	0	4	0.0000000
2L	15432676	15432680	0	0	4	0.0000000
2L	15432904	15432908	1	4	4	1.0000000
2L	15433042	15433046	22	4	4	1.0000000
2L	15433499	15433503	20	4	4	1.0000000
2L	15433637	15433641	1	1	4	0.2500000
2L	15433727	15433731	0	0	4	0.0000000
2L	15433916	15433920	0	0	4	0.0000000
2L	15433934	15433938	19	4	4	1.0000000
2L	15434059	15434063	30	4	4	1.0000000
2L	15434573	15434577	20	4	4	1.0000000
2L	15434741	15434745	1	4	4	1.0000000
2L	15434755	15434759	19	4	4	1.0000000
2L	15435015	15435019	54	4	4	1.0000000
2L	15435525	15435529	44	4	4	1.0000000
2L	15435692	15435696	2	4	4	1.0000000
2L	15435802	15435806	87	4	4	1.0000000
2L	15436198	15436202	106	4	4	1.0000000
2L	15436292	15436296	47	4	4	1.0000000
2L	15436665	15436669	155	4	4	1.0000000
2L	15437429	15437433	57	4	4	1.0000000
2L	15437512	15437516	32	4	4	1.0000000
2L	15437748	15437752	2	1	4	0.2500000
2L	15437846	15437850	0	0	4	0.0000000
2L	15437994	15437998	0	0	4	0.0000000
2L	15440291	15440295	38	4	4	1.0000000
2L	15441012	15441016	28	4	4	1.0000000
2L	15441231	15441235	3	4	4	1.0000000
2L	15441299	15441303	17	4	4	1.0000000
2L	15441732	15441736	16	4	4	1.0000000
2L	15441930	15441934	10	4	4	1.0000000
2L	15442549	15442553	43	4	4	1.0000000
2L	15442908	15442912	45	4	4	1.0000000
2L	15442915	15442919	5	4	4	1.0000000
2L	15443123	15443127	40	4	4	1.0000000
2L	15443406	15443410	58	4	4	1.0000000
2L	15443769	15443773	40	4	4	1.0000000
2L	15443904	15443908	1	3	4	0.7500000
2L	15444090	15444094	55	4	4	1.0000000
2L	15444448	15444452	52	4	4	1.0000000
2L	15445001	15445005	45	4	4	1.0000000
2L	15445045	15445049	0	0	4	0.0000000
2L	15445167	15445171	3	4	4	1.0000000
2L	15445426	15445430	15	4	4	1.0000000
2L	15446204	15446208	4	1	4	0.2500000
2L	15446529	15446533	0	0	4	0.0000000
2L	15447119	15447123	0	0	4	0.0000000
2L	15447152	15447156	0	0	4	0.0000000
2L	15447651	15447655	0	0	4	0.0000000
2L	15447862	15447866	0	0	4	0.0000000
2L	15448054	15448058	0	0	4	0.0000000
2L	15448511	15448515	0	0	4	0.0000000
2L	15448526	15448530	0	0	4	0.0000000
2L	15448861	15448865	0	0	4	0.0000000
2L	15449210	15449214	0	0	4	0.0000000
2L	15449428	15449432	0	0	4	0.0000000
2L	15449838	15449842	0	0	4	0.0000000
2L	15450310	15450314	0	0	4	0.0000000
2L	15450823	15450827	0	0	4	0.0000000
2L	15451018	15451022	0	0	4	0.0000000
2L	15451177	15451181	0	0	4	0.0000000
2L	15451333	15451337	0	0	4	0.0000000
2L	15451376	15451380	0	0	4	0.0000000
2L	15451603	15451607	0	0	4	0.0000000
2L	15451834	15451838	0	0	4	0.0000000
2L	15452101	15452105	0	0	4	0.0000000
2L	15452218	15452222	0	0	4	0.0000000
2L	15452902	15452906	0	0	4	0.0000000
2L	15453217	15453221	0	0	4	0.0000000
2L	15453967	15453971	16	4	4	1.0000000
2L	15454055	15454059	7	4	4	1.0000000
2L	15455451	15455455	15	4	4	1.0000000
2L	15455727	15455731	2	1	4	0.2500000
2L	15455826	15455830	0	0	4	0.0000000
2L	15455978	15455982	0	0	4	0.0000000
2L	15455986	15455990	0	0	4	0.0000000
2L	15456216	15456220	78	4	4	1.0000000
2L	15456772	15456776	84	4	4	1.0000000
2L	15456890	15456894	0	0	4	0.0000000
2L	15457002	15457006	1	3	4	0.7500000
2L	15457046	15457050	1	4	4	1.0000000
2L	15457073	15457077	40	4	4	1.0000000
2L	15457586	15457590	27	4	4	1.0000000
2L	15457599	15457603	5	4	4	1.0000000
2L	15459144	15459148	5	4	4	1.0000000
2L	15459187	15459191	45	4	4	1.0000000
2L	15459707	15459711	33	4	4	1.0000000
2L	15459752	15459756	0	0	4	0.0000000
2L	15459826	15459830	0	0	4	0.0000000
2L	15459900	15459904	0	0	4	0.0000000
2L	15459922	15459926	0	0	4	0.0000000
2L	15460099	15460103	0	0	4	0.0000000
2L	15460133	15460137	0	0	4	0.0000000
2L	15460137	15460141	0	0	4	0.0000000
2L	15460254	15460258	0	0	4	0.0000000
2L	15460368	15460372	4	4	4	1.0000000
2L	15460467	15460471	8	4	4	1.0000000
2L	15460775	15460779	16	4	4	1.0000000
2L	15461066	15461070	19	4	4	1.0000000
2L	15461459	15461463	5	4	4	1.0000000
2L	15461792	15461796	5	4	4	1.0000000
2L	15461855	15461859	1	3	4	0.7500000
2L	15461880	15461884	13	4	4	1.0000000
2L	15462702	15462706	12	4	4	1.0000000
2L	15462712	15462716	2	4	4	1.0000000
2L	15463108	15463112	4	4	4	1.0000000
2L	15463294	15463298	4	4	4	1.0000000
2L	15463426	15463430	3	4	4	1.0000000
2L	15463573	15463577	0	0	4	0.0000000
2L	15463763	15463767	1	3	4	0.7500000
2L	15463928	15463932	1	3	4	0.7500000
2L	15464189	15464193	0	0	4	0.0000000
2L	15464232	15464236	1	4	4	1.0000000
2L	15464498	15464502	1	1	4	0.2500000
2L	15464702	15464706	0	0	4	0.0000000
2L	15464709	15464713	0	0	4	0.0000000
2L	15464716	15464720	0	0	4	0.0000000
2L	15464836	15464840	0	0	4	0.0000000
2L	15464874	15464878	0	0	4	0.0000000
2L	15464878	15464882	0	0	4	0.0000000
2L	15465034	15465038	2	4	4	1.0000000
2L	15465432	15465436	8	4	4	1.0000000
2L	15465559	15465563	0	0	4	0.0000000
2L	15465609	15465613	1	4	4	1.0000000
2L	15465931	15465935	2	4	4	1.0000000
2L	15466109	15466113	0	0	4	0.0000000
2L	15466125	15466129	1	3	4	0.7500000
2L	15466253	15466257	1	4	4	1.0000000
2L	15466417	15466421	1	3	4	0.7500000
2L	15466512	15466516	34	4	4	1.0000000
2L	15466865	15466869	72	4	4	1.0000000
2L	15467209	15467213	29	4	4	1.0000000
2L	15467269	15467273	2	4	4	1.0000000
2L	15467387	15467391	2	4	4	1.0000000
2L	15467419	15467423	3	4	4	1.0000000
2L	15467434	15467438	59	4	4	1.0000000
2L	15467871	15467875	96	4	4	1.0000000
2L	15468164	15468168	24	4	4	1.0000000
2L	15468191	15468195	158	4	4	1.0000000
2L	15468620	15468624	185	4	4	1.0000000
2L	15468751	15468755	35	4	4	1.0000000
2L	15469742	15469746	27	4	4	1.0000000
2L	15469815	15469819	1	3	4	0.7500000
2L	15469989	15469993	3	4	4	1.0000000
2L	15469996	15470000	7	4	4	1.0000000
2L	15470624	15470628	6	4	4	1.0000000
2L	15470747	15470751	45	4	4	1.0000000
2L	15471160	15471164	108	4	4	1.0000000
2L	15471382	15471386	36	4	4	1.0000000
2L	15471945	15471949	109	4	4	1.0000000
2L	15472675	15472679	84	4	4	1.0000000
2L	15472792	15472796	0	0	4	0.0000000
2L	15472984	15472988	0	0	4	0.0000000
2L	15473016	15473020	0	0	4	0.0000000
2L	15473028	15473032	0	0	4	0.0000000
2L	15473046	15473050	0	0	4	0.0000000
2L	15473105	15473109	0	0	4	0.0000000
2L	15473177	15473181	0	0	4	0.0000000
2L	15473281	15473285	35	4	4	1.0000000
2L	15473667	15473671	27	4	4	1.0000000
2L	15473691	15473695	0	0	4	0.0000000
2L	15473722	15473726	0	0	4	0.0000000
2L	15473798	15473802	0	0	4	0.0000000
2L	15473890	15473894	0	0	4	0.0000000
2L	15473955	15473959	0	0	4	0.0000000
2L	15473963	15473967	0	0	4	0.0000000
2L	15474027	15474031	6	4	4	1.0000000
2L	15474753	15474757	1	4	4	1.0000000
2L	15474792	15474796	0	0	4	0.0000000
2L	15474941	15474945	0	0	4	0.0000000
2L	15475012	15475016	0	0	4	0.0000000
2L	15475030	15475034	0	0	4	0.0000000
2L	15475072	15475076	0	0	4	0.0000000
2L	15477082	15477086	10	4	4	1.0000000
2L	15477542	15477546	7	4	4	1.0000000
2L	15477569	15477573	0	0	4	0.0000000
2L	15477574	15477578	1	3	4	0.7500000
2L	15477696	15477700	7	4	4	1.0000000
2L	15477977	15477981	6	4	4	1.0000000
2L	15477989	15477993	0	0	4	0.0000000
2L	15478146	15478150	0	0	4	0.0000000
2L	15478168	15478172	0	0	4	0.0000000
2L	15478175	15478179	0	0	4	0.0000000
2L	15478202	15478206	9	4	4	1.0000000
2L	15478530	15478534	10	4	4	1.0000000
2L	15478553	15478557	0	0	4	0.0000000
2L	15478658	15478662	5	3	4	0.7500000
2L	15478931	15478935	5	4	4	1.0000000
2L	15478958	15478962	0	0	4	0.0000000
2L	15479057	15479061	0	0	4	0.0000000
2L	15479066	15479070	0	0	4	0.0000000
2L	15479275	15479279	10	4	4	1.0000000
2L	15479581	15479585	4	4	4	1.0000000
2L	15479696	15479700	2	3	4	0.7500000
2L	15479874	15479878	2	4	4	1.0000000
2L	15479911	15479915	4	4	4	1.0000000
2L	15480327	15480331	1	4	4	1.0000000
2L	15480442	15480446	6	4	4	1.0000000
2L	15480897	15480901	7	4	4	1.0000000
2L	15480912	15480916	0	0	4	0.0000000
2L	15481123	15481127	3	4	4	1.0000000
2L	15481424	15481428	19	4	4	1.0000000
2L	15482803	15482807	4	4	4	1.0000000
2L	15483216	15483220	4	4	4	1.0000000
2L	15483248	15483252	46	4	4	1.0000000
2L	15483602	15483606	50	4	4	1.0000000
2L	15483665	15483669	0	0	4	0.0000000
2L	15483820	15483824	0	0	4	0.0000000
2L	15483988	15483992	1	4	4	1.0000000
2L	15484474	15484478	4	3	4	0.7500000
2L	15484481	15484485	10	4	4	1.0000000
2L	15485097	15485101	5	4	4	1.0000000
2L	15485210	15485214	0	0	4	0.0000000
2L	15487212	15487216	21	4	4	1.0000000
2L	15487783	15487787	21	4	4	1.0000000
2L	15487796	15487800	0	0	4	0.0000000
2L	15487898	15487902	3	4	4	1.0000000
2L	15488098	15488102	5	4	4	1.0000000
2L	15488341	15488345	10	4	4	1.0000000
2L	15489846	15489850	29	4	4	1.0000000
2L	15489932	15489936	0	0	4	0.0000000
2L	15490058	15490062	1	4	4	1.0000000
2L	15490424	15490428	54	4	4	1.0000000
2L	15491270	15491274	118	4	4	1.0000000
2L	15491699	15491703	85	4	4	1.0000000
2L	15493321	15493325	15	4	4	1.0000000
2L	15493443	15493447	65	4	4	1.0000000
2L	15494308	15494312	162	4	4	1.0000000
2L	15494810	15494814	169	4	4	1.0000000
2L	15497278	15497282	9	4	4	1.0000000
2L	15497535	15497539	8	4	4	1.0000000
2L	15497659	15497663	2	4	4	1.0000000
2L	15497933	15497937	1	1	4	0.2500000
2L	15498106	15498110	19	4	4	1.0000000
2L	15498403	15498407	100	4	4	1.0000000
2L	15499167	15499171	46	4	4	1.0000000
2L	15499316	15499320	185	4	4	1.0000000
2L	15499878	15499882	196	4	4	1.0000000
2L	15499904	15499908	60	4	4	1.0000000
2L	15500626	15500630	219	4	4	1.0000000
2L	15501089	15501093	242	4	4	1.0000000
2L	15501118	15501122	4	4	4	1.0000000
2L	15501222	15501226	92	4	4	1.0000000
2L	15501505	15501509	118	4	4	1.0000000
2L	15501781	15501785	35	4	4	1.0000000
2L	15501941	15501945	8	4	4	1.0000000
2L	15502127	15502131	2	4	4	1.0000000
2L	15502154	15502158	0	0	4	0.0000000
2L	15502182	15502186	0	0	4	0.0000000
2L	15502313	15502317	0	0	4	0.0000000
2L	15502497	15502501	0	0	4	0.0000000
2L	15502567	15502571	42	4	4	1.0000000
2L	15502905	15502909	39	4	4	1.0000000
2L	15502982	15502986	1	3	4	0.7500000
2L	15503145	15503149	1	4	4	1.0000000
2L	15503218	15503222	0	0	4	0.0000000
2L	15503343	15503347	0	0	4	0.0000000
2L	15503427	15503431	0	0	4	0.0000000
2L	15503487	15503491	1	3	4	0.7500000
2L	15503628	15503632	3	4	4	1.0000000
2L	15503858	15503862	2	1	4	0.2500000
2L	15503891	15503895	6	4	4	1.0000000
2L	15504102	15504106	97	4	4	1.0000000
2L	15504522	15504526	121	4	4	1.0000000
2L	15505346	15505350	120	4	4	1.0000000
2L	15506257	15506261	30	4	4	1.0000000
2L	15506466	15506470	20	4	4	1.0000000
2L	15507084	15507088	79	4	4	1.0000000
2L	15507107	15507111	40	4	4	1.0000000
2L	15508287	15508291	56	4	4	1.0000000
2L	15508574	15508578	38	4	4	1.0000000
2L	15508580	15508584	26	4	4	1.0000000
2L	15508884	15508888	26	4	4	1.0000000
2L	15509204	15509208	42	4	4	1.0000000
2L	15509489	15509493	31	4	4	1.0000000
2L	15510045	15510049	14	4	4	1.0000000
2L	15510175	15510179	1	1	4	0.2500000
2L	15510326	15510330	1	3	4	0.7500000
2L	15512354	15512358	50	4	4	1.0000000
2L	15513701	15513705	55	4	4	1.0000000
2L	15514537	15514541	81	4	4	1.0000000
2L	15515181	15515185	67	4	4	1.0000000
2L	15515288	15515292	15	4	4	1.0000000
2L	15515599	15515603	15	4	4	1.0000000
2L	15516200	15516204	70	4	4	1.0000000
2L	15516701	15516705	87	4	4	1.0000000
2L	15518370	15518374	50	4	4	1.0000000
2L	15518896	15518900	94	4	4	1.0000000
2L	15519472	15519476	135	4	4	1.0000000
2L	15520063	15520067	86	4	4	1.0000000
2L	15521112	15521116	35	4	4	1.0000000
2L	15522030	15522034	66	4	4	1.0000000
2L	15522313	15522317	14	4	4	1.0000000
2L	15522336	15522340	4	4	4	1.0000000
2L	15522547	15522551	103	4	4	1.0000000
2L	15523242	15523246	137	4	4	1.0000000
2L	15524379	15524383	95	4	4	1.0000000
2L	15526293	15526297	13	4	4	1.0000000
2L	15526498	15526502	0	0	4	0.0000000
2L	15526618	15526622	13	4	4	1.0000000
2L	15528322	15528326	34	4	4	1.0000000
2L	15528729	15528733	75	4	4	1.0000000
2L	15529719	15529723	45	4	4	1.0000000
2L	15529986	15529990	158	4	4	1.0000000
2L	15530532	15530536	203	4	4	1.0000000
2L	15530658	15530662	9	4	4	1.0000000
2L	15531204	15531208	154	4	4	1.0000000
2L	15531545	15531549	12	4	4	1.0000000
2L	15534325	15534329	0	0	4	0.0000000
2L	15534381	15534385	0	0	4	0.0000000
2L	15534415	15534419	72	4	4	1.0000000
2L	15535431	15535435	304	4	4	1.0000000
2L	15536116	15536120	139	4	4	1.0000000
2L	15536401	15536405	171	4	4	1.0000000
2L	15537532	15537536	252	4	4	1.0000000
2L	15537859	15537863	415	4	4	1.0000000
2L	15538453	15538457	279	4	4	1.0000000
2L	15540066	15540070	42	4	4	1.0000000
2L	15540596	15540600	209	4	4	1.0000000
2L	15541806	15541810	54	4	4	1.0000000
2L	15541846	15541850	157	4	4	1.0000000
2L	15542834	15542838	117	4	4	1.0000000
2L	15543813	15543817	49	4	4	1.0000000
2L	15544418	15544422	106	4	4	1.0000000
2L	15545256	15545260	89	4	4	1.0000000
2L	15548258	15548262	0	0	4	0.0000000
2L	15548366	15548370	6	4	4	1.0000000
2L	15548635	15548639	89	4	4	1.0000000
2L	15549291	15549295	138	4	4	1.0000000
2L	15549522	15549526	103	4	4	1.0000000
2L	15550036	15550040	78	4	4	1.0000000
2L	15550405	15550409	91	4	4	1.0000000
2L	15550750	15550754	64	4	4	1.0000000
2L	15550907	15550911	34	4	4	1.0000000
2L	15550979	15550983	41	4	4	1.0000000
2L	15551616	15551620	73	4	4	1.0000000
2L	15552894	15552898	167	4	4	1.0000000
2L	15553455	15553459	128	4	4	1.0000000
2L	15555689	15555693	93	4	4	1.0000000
2L	15556195	15556199	151	4	4	1.0000000
2L	15556818	15556822	81	4	4	1.0000000
2L	15556911	15556915	2	4	4	1.0000000
2L	15557841	15557845	105	4	4	1.0000000
2L	15558225	15558229	170	4	4	1.0000000
2L	15559008	15559012	78	4	4	1.0000000
2L	15559078	15559082	0	0	4	0.0000000
2L	15559085	15559089	1	3	4	0.7500000
2L	15559296	15559300	46	4	4	1.0000000
2L	15559586	15559590	122	4	4	1.0000000
2L	15560666	15560670	82	4	4	1.0000000
2L	15560815	15560819	0	0	4	0.0000000
2L	15560895	15560899	1	4	4	1.0000000
2L	15563455	15563459	0	0	4	0.0000000
2L	15563596	15563600	66	4	4	1.0000000
2L	15564692	15564696	43	4	4	1.0000000
2L	15567766	15567770	32	4	4	1.0000000
2L	15569325	15569329	129	4	4	1.0000000
2L	15569872	15569876	75	4	4	1.0000000
2L	15570239	15570243	61	4	4	1.0000000
2L	15570371	15570375	116	4	4	1.0000000
2L	15571232	15571236	40	4	4	1.0000000
2L	15571262	15571266	2	3	4	0.7500000
2L	15571481	15571485	84	4	4	1.0000000
2L	15572200	15572204	111	4	4	1.0000000
2L	15572532	15572536	48	4	4	1.0000000
2L	15572623	15572627	113	4	4	1.0000000
2L	15573026	15573030	217	4	4	1.0000000
2L	15573765	15573769	239	4	4	1.0000000
2L	15574193	15574197	186	4	4	1.0000000
2L	15574828	15574832	155	4	4	1.0000000
2L	15575197	15575201	81	4	4	1.0000000
2L	15575828	15575832	91	4	4	1.0000000
2L	15577780	15577784	35	4	4	1.0000000
2L	15579314	15579318	3	4	4	1.0000000
2L	15579428	15579432	3	1	4	0.2500000
2L	15579447	15579451	24	4	4	1.0000000
2L	15579707	15579711	102	4	4	1.0000000
2L	15580172	15580176	82	4	4	1.0000000
2L	15580315	15580319	2	4	4	1.0000000
2L	15580418	15580422	5	4	4	1.0000000
2L	15580446	15580450	62	4	4	1.0000000
2L	15580815	15580819	485	4	4	1.0000000
2L	15581160	15581164	457	4	4	1.0000000
2L	15581397	15581401	47	4	4	1.0000000
2L	15581508	15581512	94	4	4	1.0000000
2L	15581963	15581967	84	4	4	1.0000000
2L	15582129	15582133	18	4	4	1.0000000
2L	15582559	15582563	15	4	4	1.0000000
2L	15582705	15582709	0	0	4	0.0000000
2L	15582740	15582744	1	4	4	1.0000000
2L	15582801	15582805	3	4	4	1.0000000
2L	15582894	15582898	8	4	4	1.0000000
2L	15582979	15582983	139	4	4	1.0000000
2L	15583686	15583690	114	4	4	1.0000000
2L	15583755	15583759	0	0	4	0.0000000
2L	15583838	15583842	185	4	4	1.0000000
2L	15584845	15584849	222	4	4	1.0000000
2L	15585168	15585172	36	4	4	1.0000000
2L	15586758	15586762	0	0	4	0.0000000
2L	15587350	15587354	0	0	4	0.0000000
2L	15587480	15587484	0	0	4	0.0000000
2L	15587795	15587799	0	0	4	0.0000000
2L	15588556	15588560	0	0	4	0.0000000
2L	15588572	15588576	0	0	4	0.0000000
2L	15588810	15588814	0	0	4	0.0000000
2L	15588897	15588901	0	0	4	0.0000000
2L	15588942	15588946	0	0	4	0.0000000
2L	15589358	15589362	0	0	4	0.0000000
2L	15589362	15589366	0	0	4	0.0000000
2L	15590076	15590080	0	0	4	0.0000000
2L	15590556	15590560	0	0	4	0.0000000
2L	15591658	15591662	0	0	4	0.0000000
2L	15591853	15591857	0	0	4	0.0000000
2L	15591983	15591987	0	0	4	0.0000000
2L	15592837	15592841	0	0	4	0.0000000
2L	15593339	15593343	0	0	4	0.0000000
2L	15595711	15595715	1	1	4	0.2500000
2L	15598265	15598269	70	4	4	1.0000000
2L	15598816	15598820	58	4	4	1.0000000
2L	15600148	15600152	3	4	4	1.0000000
2L	15600154	15600158	2	4	4	1.0000000
2L	15601839	15601843	69	4	4	1.0000000
2L	15603616	15603620	28	4	4	1.0000000
2L	15605034	15605038	31	4	4	1.0000000
2L	15605351	15605355	6	4	4	1.0000000
2L	15605682	15605686	3	4	4	1.0000000
2L	15605890	15605894	22	4	4	1.0000000
2L	15606542	15606546	83	4	4	1.0000000
2L	15606619	15606623	71	4	4	1.0000000
2L	15607961	15607965	59	4	4	1.0000000
2L	15609015	15609019	18	4	4	1.0000000
2L	15609457	15609461	57	4	4	1.0000000
2L	15610218	15610222	38	4	4	1.0000000
2L	15610797	15610801	25	4	4	1.0000000
2L	15610810	15610814	0	0	4	0.0000000
2L	15610897	15610901	0	0	4	0.0000000
2L	15610932	15610936	0	0	4	0.0000000
2L	15611145	15611149	0	0	4	0.0000000
2L	15611223	15611227	48	4	4	1.0000000
2L	15611600	15611604	49	4	4	1.0000000
2L	15611845	15611849	32	4	4	1.0000000
2L	15612525	15612529	39	4	4	1.0000000
2L	15613098	15613102	17	4	4	1.0000000
2L	15613256	15613260	10	4	4	1.0000000
2L	15613656	15613660	11	4	4	1.0000000
2L	15613954	15613958	31	4	4	1.0000000
2L	15614431	15614435	24	4	4	1.0000000
2L	15614700	15614704	1	4	4	1.0000000
2L	15614805	15614809	0	0	4	0.0000000
2L	15614904	15614908	0	0	4	0.0000000
2L	15615047	15615051	6	3	4	0.7500000
2L	15615053	15615057	7	4	4	1.0000000
2L	15615796	15615800	56	4	4	1.0000000
2L	15615982	15615986	61	4	4	1.0000000
2L	15616199	15616203	40	4	4	1.0000000
2L	15616248	15616252	64	4	4	1.0000000
2L	15617271	15617275	58	4	4	1.0000000
2L	15617530	15617534	6	4	4	1.0000000
2L	15617556	15617560	0	0	4	0.0000000
2L	15617576	15617580	0	0	4	0.0000000
2L	15618674	15618678	67	4	4	1.0000000
2L	15619018	15619022	22	4	4	1.0000000
2L	15621703	15621707	33	4	4	1.0000000
2L	15623026	15623030	24	4	4	1.0000000
2L	15623045	15623049	0	0	4	0.0000000
2L	15623200	15623204	15	4	4	1.0000000
2L	15623458	15623462	25	4	4	1.0000000
2L	15625578	15625582	44	4	4	1.0000000
2L	15626574	15626578	9	4	4	1.0000000
2L	15626580	15626584	50	4	4	1.0000000
2L	15627806	15627810	119	4	4	1.0000000
2L	15628175	15628179	88	4	4	1.0000000
2L	15628387	15628391	30	4	4	1.0000000
2L	15628486	15628490	15	4	4	1.0000000
2L	15628773	15628777	94	4	4	1.0000000
2L	15629251	15629255	92	4	4	1.0000000
2L	15629327	15629331	30	4	4	1.0000000
2L	15630339	15630343	242	4	4	1.0000000
2L	15630756	15630760	184	4	4	1.0000000
2L	15630782	15630786	0	0	4	0.0000000
2L	15630818	15630822	7	4	4	1.0000000
2L	15631071	15631075	8	4	4	1.0000000
2L	15631158	15631162	1	4	4	1.0000000
2L	15631275	15631279	1	4	4	1.0000000
2L	15633349	15633353	84	4	4	1.0000000
2L	15634097	15634101	132	4	4	1.0000000
2L	15635516	15635520	31	4	4	1.0000000
2L	15635552	15635556	5	4	4	1.0000000
2L	15637572	15637576	12	4	4	1.0000000
2L	15637580	15637584	33	4	4	1.0000000
2L	15638247	15638251	60	4	4	1.0000000
2L	15639632	15639636	60	4	4	1.0000000
2L	15640843	15640847	110	4	4	1.0000000
2L	15641929	15641933	38	4	4	1.0000000
2L	15642176	15642180	5	4	4	1.0000000
2L	15642431	15642435	6	4	4	1.0000000
2L	15642667	15642671	78	4	4	1.0000000
2L	15643765	15643769	116	4	4	1.0000000
2L	15644705	15644709	221	4	4	1.0000000
2L	15645840	15645844	125	4	4	1.0000000
2L	15646207	15646211	82	4	4	1.0000000
2L	15647892	15647896	21	4	4	1.0000000
2L	15647942	15647946	7	4	4	1.0000000
2L	15648173	15648177	7	4	4	1.0000000
2L	15648191	15648195	0	0	4	0.0000000
2L	15648296	15648300	0	0	4	0.0000000
2L	15648365	15648369	0	0	4	0.0000000
2L	15648377	15648381	0	0	4	0.0000000
2L	15648401	15648405	0	0	4	0.0000000
2L	15648493	15648497	0	0	4	0.0000000
2L	15648569	15648573	19	4	4	1.0000000
2L	15648857	15648861	21	4	4	1.0000000
2L	15648891	15648895	7	4	4	1.0000000
2L	15648936	15648940	121	4	4	1.0000000
2L	15649467	15649471	266	4	4	1.0000000
2L	15650196	15650200	197	4	4	1.0000000
2L	15650266	15650270	2	4	4	1.0000000
2L	15650295	15650299	0	0	4	0.0000000
2L	15650319	15650323	0	0	4	0.0000000
2L	15650334	15650338	8	4	4	1.0000000
2L	15650560	15650564	8	4	4	1.0000000
2L	15650579	15650583	3	4	4	1.0000000
2L	15650728	15650732	95	4	4	1.0000000
2L	15651275	15651279	99	4	4	1.0000000
2L	15651485	15651489	3	4	4	1.0000000
2L	15651551	15651555	176	4	4	1.0000000
2L	15651900	15651904	330	4	4	1.0000000
2L	15652504	15652508	130	4	4	1.0000000
2L	15652534	15652538	33	4	4	1.0000000
2L	15652715	15652719	558	4	4	1.0000000
2L	15653365	15653369	0	0	4	0.0000000
2L	15653678	15653682	0	0	4	0.0000000
2L	15654643	15654647	0	0	4	0.0000000
2L	15654822	15654826	0	0	4	0.0000000
2L	15656541	15656545	0	0	4	0.0000000
2L	15657141	15657145	0	0	4	0.0000000
2L	15657294	15657298	0	0	4	0.0000000
2L	15658706	15658710	0	0	4	0.0000000
2L	15659325	15659329	0	0	4	0.0000000
2L	15659587	15659591	0	0	4	0.0000000
2L	15660043	15660047	0	0	4	0.0000000
2L	15660834	15660838	0	0	4	0.0000000
2L	15661421	15661425	0	0	4	0.0000000
2L	15661502	15661506	0	0	4	0.0000000
2L	15661542	15661546	0	0	4	0.0000000
2L	15661706	15661710	0	0	4	0.0000000
2L	15661894	15661898	0	0	4	0.0000000
2L	15662004	15662008	0	0	4	0.0000000
2L	15662170	15662174	0	0	4	0.0000000
2L	15662484	15662488	0	0	4	0.0000000
2L	15662534	15662538	0	0	4	0.0000000
2L	15662565	15662569	0	0	4	0.0000000
2L	15665479	15665483	0	0	4	0.0000000
2L	15666683	15666687	0	0	4	0.0000000
2L	15667776	15667780	0	0	4	0.0000000
2L	15667882	15667886	0	0	4	0.0000000
2L	15668006	15668010	0	0	4	0.0000000
2L	15668892	15668896	0	0	4	0.0000000
2L	15670520	15670524	0	0	4	0.0000000
2L	15670648	15670652	0	0	4	0.0000000
2L	15670816	15670820	0	0	4	0.0000000
2L	15670938	15670942	0	0	4	0.0000000
2L	15671070	15671074	0	0	4	0.0000000
2L	15671439	15671443	0	0	4	0.0000000
2L	15671888	15671892	0	0	4	0.0000000
2L	15672159	15672163	0	0	4	0.0000000
2L	15672963	15672967	0	0	4	0.0000000
2L	15675552	15675556	0	0	4	0.0000000
2L	15675698	15675702	0	0	4	0.0000000
2L	15675728	15675732	0	0	4	0.0000000
2L	15675836	15675840	0	0	4	0.0000000
2L	15676117	15676121	0	0	4	0.0000000
2L	15676454	15676458	0	0	4	0.0000000
2L	15676837	15676841	0	0	4	0.0000000
2L	15677687	15677691	0	0	4	0.0000000
2L	15678433	15678437	0	0	4	0.0000000
2L	15679152	15679156	0	0	4	0.0000000
2L	15679277	15679281	0	0	4	0.0000000
2L	15681216	15681220	0	0	4	0.0000000
2L	15681918	15681922	0	0	4	0.0000000
2L	15684038	15684042	0	0	4	0.0000000
2L	15684055	15684059	0	0	4	0.0000000
2L	15684186	15684190	0	0	4	0.0000000
2L	15684389	15684393	0	0	4	0.0000000
2L	15684455	15684459	0	0	4	0.0000000
2L	15684563	15684567	0	0	4	0.0000000
2L	15685110	15685114	0	0	4	0.0000000
2L	15685806	15685810	0	0	4	0.0000000
2L	15685935	15685939	0	0	4	0.0000000
2L	15686302	15686306	0	0	4	0.0000000
2L	15686755	15686759	0	0	4	0.0000000
2L	15686962	15686966	0	0	4	0.0000000
2L	15687275	15687279	0	0	4	0.0000000
2L	15688240	15688244	0	0	4	0.0000000
2L	15688419	15688423	0	0	4	0.0000000
2L	15690138	15690142	0	0	4	0.0000000
2L	15690738	15690742	0	0	4	0.0000000
2L	15690891	15690895	0	0	4	0.0000000
2L	15692291	15692295	0	0	4	0.0000000
2L	15693703	15693707	0	0	4	0.0000000
2L	15694322	15694326	0	0	4	0.0000000
2L	15694584	15694588	0	0	4	0.0000000
2L	15695040	15695044	0	0	4	0.0000000
2L	15695831	15695835	0	0	4	0.0000000
2L	15696418	15696422	0	0	4	0.0000000
2L	15696499	15696503	0	0	4	0.0000000
2L	15696539	15696543	0	0	4	0.0000000
2L	15696703	15696707	0	0	4	0.0000000
2L	15696891	15696895	0	0	4	0.0000000
2L	15697001	15697005	0	0	4	0.0000000
2L	15697167	15697171	0	0	4	0.0000000
2L	15697481	15697485	0	0	4	0.0000000
2L	15697531	15697535	0	0	4	0.0000000
2L	15697562	15697566	0	0	4	0.0000000
2L	15700476	15700480	0	0	4	0.0000000
2L	15701680	15701684	0	0	4	0.0000000
2L	15702773	15702777	0	0	4	0.0000000
2L	15702879	15702883	0	0	4	0.0000000
2L	15703003	15703007	0	0	4	0.0000000
2L	15703889	15703893	0	0	4	0.0000000
2L	15705517	15705521	0	0	4	0.0000000
2L	15705645	15705649	0	0	4	0.0000000
2L	15705813	15705817	0	0	4	0.0000000
2L	15705935	15705939	0	0	4	0.0000000
2L	15706067	15706071	0	0	4	0.0000000
2L	15706436	15706440	0	0	4	0.0000000
2L	15706885	15706889	0	0	4	0.0000000
2L	15707156	15707160	0	0	4	0.0000000
2L	15707960	15707964	0	0	4	0.0000000
2L	15710549	15710553	0	0	4	0.0000000
2L	15710695	15710699	0	0	4	0.0000000
2L	15710725	15710729	0	0	4	0.0000000
2L	15710833	15710837	0	0	4	0.0000000
2L	15711114	15711118	0	0	4	0.0000000
2L	15711451	15711455	0	0	4	0.0000000
2L	15711834	15711838	0	0	4	0.0000000
2L	15712684	15712688	0	0	4	0.0000000
2L	15713430	15713434	0	0	4	0.0000000
2L	15714149	15714153	0	0	4	0.0000000
2L	15714274	15714278	0	0	4	0.0000000
2L	15716213	15716217	0	0	4	0.0000000
2L	15716915	15716919	0	0	4	0.0000000
2L	15719035	15719039	0	0	4	0.0000000
2L	15719052	15719056	0	0	4	0.0000000
2L	15719183	15719187	0	0	4	0.0000000
2L	15719386	15719390	0	0	4	0.0000000
2L	15719452	15719456	0	0	4	0.0000000
2L	15719560	15719564	0	0	4	0.0000000
2L	15720107	15720111	0	0	4	0.0000000
2L	15720803	15720807	0	0	4	0.0000000
2L	15720932	15720936	0	0	4	0.0000000
2L	15721299	15721303	0	0	4	0.0000000
2L	15721752	15721756	0	0	4	0.0000000
2L	15721959	15721963	0	0	4	0.0000000
2L	15722272	15722276	0	0	4	0.0000000
2L	15723718	15723722	0	0	4	0.0000000
2L	15723945	15723949	0	0	4	0.0000000
2L	15723955	15723959	0	0	4	0.0000000
2L	15725574	15725578	0	0	4	0.0000000
2L	15725813	15725817	0	0	4	0.0000000
2L	15725852	15725856	0	0	4	0.0000000
2L	15726077	15726081	0	0	4	0.0000000
2L	15727167	15727171	0	0	4	0.0000000
2L	15727184	15727188	0	0	4	0.0000000
2L	15727315	15727319	0	0	4	0.0000000
2L	15727518	15727522	0	0	4	0.0000000
2L	15727622	15727626	42	4	4	1.0000000
2L	15729414	15729418	47	4	4	1.0000000
2L	15729644	15729648	14	4	4	1.0000000
2L	15729912	15729916	8	4	4	1.0000000
2L	15729969	15729973	1	4	4	1.0000000
2L	15730019	15730023	2	4	4	1.0000000
2L	15730083	15730087	7	4	4	1.0000000
2L	15730317	15730321	6	4	4	1.0000000
2L	15730416	15730420	9	4	4	1.0000000
2L	15730592	15730596	23	4	4	1.0000000
2L	15730652	15730656	95	4	4	1.0000000
2L	15731083	15731087	90	4	4	1.0000000
2L	15731251	15731255	0	0	4	0.0000000
2L	15731364	15731368	1	3	4	0.7500000
2L	15731566	15731570	1	4	4	1.0000000
2L	15731742	15731746	0	0	4	0.0000000
2L	15731802	15731806	0	0	4	0.0000000
2L	15731809	15731813	0	0	4	0.0000000
2L	15731832	15731836	0	0	4	0.0000000
2L	15731917	15731921	2	4	4	1.0000000
2L	15732090	15732094	9	4	4	1.0000000
2L	15732315	15732319	7	4	4	1.0000000
2L	15732356	15732360	0	0	4	0.0000000
2L	15732449	15732453	69	4	4	1.0000000
2L	15732951	15732955	129	4	4	1.0000000
2L	15733656	15733660	27	4	4	1.0000000
2L	15733857	15733861	115	4	4	1.0000000
2L	15734390	15734394	106	4	4	1.0000000
2L	15734454	15734458	7	4	4	1.0000000
2L	15734746	15734750	74	4	4	1.0000000
2L	15735053	15735057	60	4	4	1.0000000
2L	15735157	15735161	35	4	4	1.0000000
2L	15735441	15735445	36	4	4	1.0000000
2L	15735609	15735613	3	4	4	1.0000000
2L	15735780	15735784	2	4	4	1.0000000
2L	15735872	15735876	1	3	4	0.7500000
2L	15735927	15735931	46	4	4	1.0000000
2L	15736789	15736793	50	4	4	1.0000000
2L	15736949	15736953	0	0	4	0.0000000
2L	15736960	15736964	0	0	4	0.0000000
2L	15737025	15737029	0	0	4	0.0000000
2L	15737069	15737073	0	0	4	0.0000000
2L	15737076	15737080	2	3	4	0.7500000
2L	15737354	15737358	107	4	4	1.0000000
2L	15737809	15737813	165	4	4	1.0000000
2L	15738427	15738431	71	4	4	1.0000000
2L	15738457	15738461	2	4	4	1.0000000
2L	15738629	15738633	7	4	4	1.0000000
2L	15738873	15738877	8	4	4	1.0000000
2L	15738893	15738897	39	4	4	1.0000000
2L	15739317	15739321	41	4	4	1.0000000
2L	15739321	15739325	3	4	4	1.0000000
2L	15739436	15739440	2	4	4	1.0000000
2L	15739686	15739690	6	4	4	1.0000000
2L	15739695	15739699	32	4	4	1.0000000
2L	15740238	15740242	45	4	4	1.0000000
2L	15740423	15740427	1	3	4	0.7500000
2L	15740593	15740597	2	4	4	1.0000000
2L	15741104	15741108	43	4	4	1.0000000
2L	15741129	15741133	83	4	4	1.0000000
2L	15741767	15741771	118	4	4	1.0000000
2L	15741874	15741878	15	4	4	1.0000000
2L	15742482	15742486	17	4	4	1.0000000
2L	15742514	15742518	96	4	4	1.0000000
2L	15742971	15742975	119	4	4	1.0000000
2L	15743761	15743765	26	4	4	1.0000000
2L	15743902	15743906	47	4	4	1.0000000
2L	15744630	15744634	110	4	4	1.0000000
2L	15744706	15744710	1	1	4	0.2500000
2L	15744748	15744752	3	3	4	0.7500000
2L	15744936	15744940	4	4	4	1.0000000
2L	15745022	15745026	236	4	4	1.0000000
2L	15745571	15745575	1903	4	4	1.0000000
2L	15746609	15746613	2056	4	4	1.0000000
2L	15746708	15746712	330	4	4	1.0000000
2L	15747458	15747462	33	4	4	1.0000000
2L	15748066	15748070	34	4	4	1.0000000
2L	15748105	15748109	0	0	4	0.0000000
2L	15748128	15748132	1	4	4	1.0000000
2L	15748239	15748243	3	4	4	1.0000000
2L	15748349	15748353	90	4	4	1.0000000
2L	15749694	15749698	63	4	4	1.0000000
2L	15749759	15749763	1	1	4	0.2500000
2L	15749763	15749767	0	0	4	0.0000000
2L	15749937	15749941	349	4	4	1.0000000
2L	15750889	15750893	218	4	4	1.0000000
2L	15751165	15751169	30	4	4	1.0000000
2L	15752812	15752816	37	4	4	1.0000000
2L	15753066	15753070	15	4	4	1.0000000
2L	15753114	15753118	217	4	4	1.0000000
2L	15753522	15753526	202	4	4	1.0000000
2L	15753656	15753660	1	4	4	1.0000000
2L	15753759	15753763	2	4	4	1.0000000
2L	15753881	15753885	1	1	4	0.2500000
2L	15753989	15753993	0	0	4	0.0000000
2L	15754070	15754074	0	0	4	0.0000000
2L	15754125	15754129	11	4	4	1.0000000
2L	15754356	15754360	51	4	4	1.0000000
2L	15754661	15754665	61	4	4	1.0000000
2L	15754692	15754696	0	0	4	0.0000000
2L	15754806	15754810	37	4	4	1.0000000
2L	15755120	15755124	31	4	4	1.0000000
2L	15755256	15755260	3	4	4	1.0000000
2L	15755301	15755305	90	4	4	1.0000000
2L	15755657	15755661	109	4	4	1.0000000
2L	15755880	15755884	218	4	4	1.0000000
2L	15756376	15756380	291	4	4	1.0000000
2L	15756838	15756842	129	4	4	1.0000000
2L	15756847	15756851	1	4	4	1.0000000
2L	15756984	15756988	99	4	4	1.0000000
2L	15757375	15757379	94	4	4	1.0000000
2L	15757437	15757441	17	4	4	1.0000000
2L	15757694	15757698	17	4	4	1.0000000
2L	15757849	15757853	49	4	4	1.0000000
2L	15758192	15758196	3	4	4	1.0000000
2L	15758396	15758400	1	4	4	1.0000000
2L	15758420	15758424	1	3	4	0.7500000
2L	15758471	15758475	2	4	4	1.0000000
2L	15758567	15758571	18	4	4	1.0000000
2L	15758986	15758990	20	4	4	1.0000000
2L	15759000	15759004	2	4	4	1.0000000
2L	15759098	15759102	4	4	4	1.0000000
2L	15759152	15759156	23	4	4	1.0000000
2L	15759637	15759641	21	4	4	1.0000000
2L	15759676	15759680	0	0	4	0.0000000
2L	15759838	15759842	0	0	4	0.0000000
2L	15759915	15759919	0	0	4	0.0000000
2L	15760043	15760047	0	0	4	0.0000000
2L	15760139	15760143	0	0	4	0.0000000
2L	15760226	15760230	0	0	4	0.0000000
2L	15760322	15760326	0	0	4	0.0000000
2L	15760411	15760415	0	0	4	0.0000000
2L	15760465	15760469	0	0	4	0.0000000
2L	15760505	15760509	0	0	4	0.0000000
2L	15760571	15760575	0	0	4	0.0000000
2L	15760668	15760672	615	4	4	1.0000000
2L	15761753	15761757	308	4	4	1.0000000
2L	15763672	15763676	7	4	4	1.0000000
2L	15763677	15763681	33	4	4	1.0000000
2L	15763955	15763959	32	4	4	1.0000000
2L	15763992	15763996	7	4	4	1.0000000
2L	15764335	15764339	73	4	4	1.0000000
2L	15764557	15764561	10	4	4	1.0000000
2L	15764802	15764806	5	4	4	1.0000000
2L	15764992	15764996	141	4	4	1.0000000
2L	15765909	15765913	102	4	4	1.0000000
2L	15766029	15766033	275	4	4	1.0000000
2L	15766911	15766915	325	4	4	1.0000000
2L	15767261	15767265	264	4	4	1.0000000
2L	15767696	15767700	166	4	4	1.0000000
2L	15767973	15767977	23	4	4	1.0000000
2L	15768140	15768144	25	4	4	1.0000000
2L	15768912	15768916	17	4	4	1.0000000
2L	15769044	15769048	1	4	4	1.0000000
2L	15769151	15769155	1	1	4	0.2500000
2L	15769334	15769338	2	3	4	0.7500000
2L	15769478	15769482	4	4	4	1.0000000
2L	15769532	15769536	4	4	4	1.0000000
2L	15769553	15769557	3	4	4	1.0000000
2L	15769760	15769764	4	4	4	1.0000000
2L	15770010	15770014	4	4	4	1.0000000
2L	15770136	15770140	44	4	4	1.0000000
2L	15770528	15770532	41	4	4	1.0000000
2L	15770838	15770842	15	4	4	1.0000000
2L	15771517	15771521	19	4	4	1.0000000
2L	15772034	15772038	19	4	4	1.0000000
2L	15772095	15772099	0	0	4	0.0000000
2L	15772190	15772194	1	3	4	0.7500000
2L	15772424	15772428	1	4	4	1.0000000
2L	15772513	15772517	0	0	4	0.0000000
2L	15772599	15772603	3	3	4	0.7500000
2L	15772655	15772659	153	4	4	1.0000000
2L	15773236	15773240	243	4	4	1.0000000
2L	15774385	15774389	77	4	4	1.0000000
2L	15776655	15776659	16	4	4	1.0000000
2L	15776747	15776751	0	0	4	0.0000000
2L	15776990	15776994	132	4	4	1.0000000
2L	15777464	15777468	105	4	4	1.0000000
2L	15777740	15777744	3	4	4	1.0000000
2L	15777747	15777751	1	1	4	0.2500000
2L	15779335	15779339	1	3	4	0.7500000
2L	15779703	15779707	9	4	4	1.0000000
2L	15781162	15781166	1	1	4	0.2500000
2L	15781169	15781173	20	4	4	1.0000000
2L	15781937	15781941	30	4	4	1.0000000
2L	15782232	15782236	49	4	4	1.0000000
2L	15783034	15783038	55	4	4	1.0000000
2L	15784347	15784351	13	4	4	1.0000000
2L	15784461	15784465	0	0	4	0.0000000
2L	15784638	15784642	16	4	4	1.0000000
2L	15785075	15785079	6	4	4	1.0000000
2L	15785144	15785148	0	0	4	0.0000000
2L	15785306	15785310	12	4	4	1.0000000
2L	15785664	15785668	10	4	4	1.0000000
2L	15785700	15785704	12	4	4	1.0000000
2L	15786060	15786064	8	4	4	1.0000000
2L	15786096	15786100	0	0	4	0.0000000
2L	15786717	15786721	1	3	4	0.7500000
2L	15786729	15786733	1	4	4	1.0000000
2L	15786738	15786742	1	4	4	1.0000000
2L	15786792	15786796	21	4	4	1.0000000
2L	15787251	15787255	19	4	4	1.0000000
2L	15787884	15787888	13	4	4	1.0000000
2L	15787917	15787921	0	0	4	0.0000000
2L	15788154	15788158	2	4	4	1.0000000
2L	15788700	15788704	4	4	4	1.0000000
2L	15788771	15788775	0	0	4	0.0000000
2L	15788949	15788953	0	0	4	0.0000000
2L	15789032	15789036	0	0	4	0.0000000
2L	15789084	15789088	0	0	4	0.0000000
2L	15789238	15789242	0	0	4	0.0000000
2L	15789398	15789402	0	0	4	0.0000000
2L	15789634	15789638	0	0	4	0.0000000
2L	15789681	15789685	0	0	4	0.0000000
2L	15789867	15789871	0	0	4	0.0000000
2L	15789954	15789958	0	0	4	0.0000000
2L	15789993	15789997	0	0	4	0.0000000
2L	15790039	15790043	24	4	4	1.0000000
2L	15790819	15790823	54	4	4	1.0000000
2L	15791688	15791692	41	4	4	1.0000000
2L	15791985	15791989	51	4	4	1.0000000
2L	15792339	15792343	31	4	4	1.0000000
2L	15796149	15796153	1	4	4	1.0000000
2L	15800120	15800124	68	4	4	1.0000000
2L	15800733	15800737	104	4	4	1.0000000
2L	15801174	15801178	145	4	4	1.0000000
2L	15801631	15801635	127	4	4	1.0000000
2L	15802668	15802672	109	4	4	1.0000000
2L	15804804	15804808	1	4	4	1.0000000
2L	15804913	15804917	63	4	4	1.0000000
2L	15805744	15805748	29	4	4	1.0000000
2L	15806019	15806023	4	4	4	1.0000000
2L	15808380	15808384	2	4	4	1.0000000
2L	15808636	15808640	1	1	4	0.2500000
2L	15812154	15812158	2	4	4	1.0000000
2L	15814463	15814467	35	4	4	1.0000000
2L	15815368	15815372	80	4	4	1.0000000
2L	15817026	15817030	37	4	4	1.0000000
2L	15817634	15817638	47	4	4	1.0000000
2L	15818168	15818172	25	4	4	1.0000000
2L	15818175	15818179	1	3	4	0.7500000
2L	15818450	15818454	1	4	4	1.0000000
2L	15818573	15818577	13	4	4	1.0000000
2L	15818974	15818978	36	4	4	1.0000000
2L	15819635	15819639	35	4	4	1.0000000
2L	15820722	15820726	86	4	4	1.0000000
2L	15821265	15821269	83	4	4	1.0000000
2L	15822322	15822326	36	4	4	1.0000000
2L	15822823	15822827	116	4	4	1.0000000
2L	15823684	15823688	176	4	4	1.0000000
2L	15824485	15824489	83	4	4	1.0000000
2L	15824694	15824698	6	4	4	1.0000000
2L	15825006	15825010	104	4	4	1.0000000
2L	15825481	15825485	140	4	4	1.0000000
2L	15826111	15826115	98	4	4	1.0000000
2L	15826821	15826825	40	4	4	1.0000000
2L	15827107	15827111	2	1	4	0.2500000
2L	15827519	15827523	0	0	4	0.0000000
2L	15827709	15827713	0	0	4	0.0000000
2L	15828148	15828152	0	0	4	0.0000000
2L	15828210	15828214	0	0	4	0.0000000
2L	15828628	15828632	0	0	4	0.0000000
2L	15828668	15828672	0	0	4	0.0000000
2L	15828969	15828973	0	0	4	0.0000000
2L	15829516	15829520	64	4	4	1.0000000
2L	15830843	15830847	40	4	4	1.0000000
2L	15833420	15833424	48	4	4	1.0000000
2L	15834256	15834260	88	4	4	1.0000000
2L	15835415	15835419	20	4	4	1.0000000
2L	15835550	15835554	10	4	4	1.0000000
2L	15836425	15836429	14	4	4	1.0000000
2L	15836700	15836704	7	4	4	1.0000000
2L	15836754	15836758	0	0	4	0.0000000
2L	15836867	15836871	0	0	4	0.0000000
2L	15837012	15837016	4	4	4	1.0000000
2L	15837373	15837377	19	4	4	1.0000000
2L	15837422	15837426	0	0	4	0.0000000
2L	15837447	15837451	0	0	4	0.0000000
2L	15837570	15837574	2	4	4	1.0000000
2L	15838704	15838708	0	0	4	0.0000000
2L	15839017	15839021	0	0	4	0.0000000
2L	15841206	15841210	52	4	4	1.0000000
2L	15841522	15841526	49	4	4	1.0000000
2L	15844156	15844160	20	4	4	1.0000000
2L	15844808	15844812	40	4	4	1.0000000
2L	15845887	15845891	86	4	4	1.0000000
2L	15846936	15846940	59	4	4	1.0000000
2L	15847145	15847149	4	4	4	1.0000000
2L	15847153	15847157	9	4	4	1.0000000
2L	15847851	15847855	15	4	4	1.0000000
2L	15848858	15848862	8	4	4	1.0000000
2L	15851592	15851596	0	0	4	0.0000000
2L	15851727	15851731	11	4	4	1.0000000
2L	15852781	15852785	8	4	4	1.0000000
2L	15852823	15852827	0	0	4	0.0000000
2L	15852891	15852895	0	0	4	0.0000000
2L	15852946	15852950	0	0	4	0.0000000
2L	15853008	15853012	0	0	4	0.0000000
2L	15853155	15853159	0	0	4	0.0000000
2L	15853259	15853263	0	0	4	0.0000000
2L	15853402	15853406	1	3	4	0.7500000
2L	15853408	15853412	6	4	4	1.0000000
2L	15854009	15854013	18	4	4	1.0000000
2L	15854435	15854439	26	4	4	1.0000000
2L	15854614	15854618	6	4	4	1.0000000
2L	15855001	15855005	11	4	4	1.0000000
2L	15855237	15855241	25	4	4	1.0000000
2L	15855636	15855640	23	4	4	1.0000000
2L	15855846	15855850	0	0	4	0.0000000
2L	15855886	15855890	2	4	4	1.0000000
2L	15856135	15856139	2	4	4	1.0000000
2L	15856201	15856205	0	0	4	0.0000000
2L	15856226	15856230	1	4	4	1.0000000
2L	15856339	15856343	6	4	4	1.0000000
2L	15856630	15856634	26	4	4	1.0000000
2L	15857522	15857526	28	4	4	1.0000000
2L	15859319	15859323	5	4	4	1.0000000
2L	15859754	15859758	75	4	4	1.0000000
2L	15860548	15860552	108	4	4	1.0000000
2L	15861425	15861429	18	4	4	1.0000000
2L	15861536	15861540	5	4	4	1.0000000
2L	15863556	15863560	1	4	4	1.0000000
2L	15863610	15863614	0	0	4	0.0000000
2L	15863836	15863840	143	4	4	1.0000000
2L	15864648	15864652	104	4	4	1.0000000
2L	15864915	15864919	11	4	4	1.0000000
2L	15867468	15867472	69	4	4	1.0000000
2L	15867850	15867854	101	4	4	1.0000000
2L	15868097	15868101	8	4	4	1.0000000
2L	15868124	15868128	38	4	4	1.0000000
2L	15869024	15869028	58	4	4	1.0000000
2L	15869394	15869398	38	4	4	1.0000000
2L	15870168	15870172	60	4	4	1.0000000
2L	15870876	15870880	46	4	4	1.0000000
2L	15870985	15870989	27	4	4	1.0000000
2L	15871523	15871527	40	4	4	1.0000000
2L	15872636	15872640	34	4	4	1.0000000
2L	15874082	15874086	40	4	4	1.0000000
2L	15874309	15874313	69	4	4	1.0000000
2L	15874831	15874835	49	4	4	1.0000000
2L	15875251	15875255	6	4	4	1.0000000
2L	15877225	15877229	36	4	4	1.0000000
2L	15877652	15877656	74	4	4	1.0000000
2L	15878106	15878110	33	4	4	1.0000000
2L	15878320	15878324	1	4	4	1.0000000
2L	15878530	15878534	0	0	4	0.0000000
2L	15878543	15878547	1	4	4	1.0000000
2L	15878795	15878799	3	4	4	1.0000000
2L	15879042	15879046	11	4	4	1.0000000
2L	15879338	15879342	17	4	4	1.0000000
2L	15879614	15879618	8	4	4	1.0000000
2L	15879707	15879711	0	0	4	0.0000000
2L	15879727	15879731	39	4	4	1.0000000
2L	15880089	15880093	24	4	4	1.0000000
2L	15880350	15880354	1	4	4	1.0000000
2L	15880657	15880661	67	4	4	1.0000000
2L	15881253	15881257	61	4	4	1.0000000
2L	15881317	15881321	1	3	4	0.7500000
2L	15881436	15881440	1	4	4	1.0000000
2L	15881478	15881482	0	0	4	0.0000000
2L	15881484	15881488	5	4	4	1.0000000
2L	15881863	15881867	12	4	4	1.0000000
2L	15882311	15882315	12	4	4	1.0000000
2L	15882346	15882350	0	0	4	0.0000000
2L	15882569	15882573	33	4	4	1.0000000
2L	15883941	15883945	20	4	4	1.0000000
2L	15884129	15884133	49	4	4	1.0000000
2L	15884696	15884700	66	4	4	1.0000000
2L	15884871	15884875	14	4	4	1.0000000
2L	15886419	15886423	48	4	4	1.0000000
2L	15886965	15886969	112	4	4	1.0000000
2L	15887375	15887379	100	4	4	1.0000000
2L	15887648	15887652	5	4	4	1.0000000
2L	15887667	15887671	0	0	4	0.0000000
2L	15887731	15887735	1	4	4	1.0000000
2L	15887947	15887951	1	1	4	0.2500000
2L	15888067	15888071	0	0	4	0.0000000
2L	15888100	15888104	0	0	4	0.0000000
2L	15888112	15888116	0	0	4	0.0000000
2L	15888247	15888251	42	4	4	1.0000000
2L	15889088	15889092	49	4	4	1.0000000
2L	15889561	15889565	29	4	4	1.0000000
2L	15889657	15889661	27	4	4	1.0000000
2L	15890188	15890192	50	4	4	1.0000000
2L	15890287	15890291	3	4	4	1.0000000
2L	15890570	15890574	2	4	4	1.0000000
2L	15890747	15890751	0	0	4	0.0000000
2L	15890888	15890892	56	4	4	1.0000000
2L	15891410	15891414	32	4	4	1.0000000
2L	15891454	15891458	26	4	4	1.0000000
2L	15891999	15892003	30	4	4	1.0000000
2L	15892286	15892290	1	4	4	1.0000000
2L	15892470	15892474	5	4	4	1.0000000
2L	15892773	15892777	3	4	4	1.0000000
2L	15892845	15892849	11	4	4	1.0000000
2L	15894135	15894139	24	4	4	1.0000000
2L	15894205	15894209	0	0	4	0.0000000
2L	15895093	15895097	7	4	4	1.0000000
2L	15895276	15895280	53	4	4	1.0000000
2L	15895883	15895887	46	4	4	1.0000000
2L	15896181	15896185	87	4	4	1.0000000
2L	15896764	15896768	28	4	4	1.0000000
2L	15896821	15896825	43	4	4	1.0000000
2L	15897458	15897462	35	4	4	1.0000000
2L	15898266	15898270	110	4	4	1.0000000
2L	15899120	15899124	72	4	4	1.0000000
2L	15899402	15899406	7	4	4	1.0000000
2L	15899427	15899431	3	4	4	1.0000000
2L	15899509	15899513	1	3	4	0.7500000
2L	15899712	15899716	1	4	4	1.0000000
2L	15899865	15899869	7	4	4	1.0000000
2L	15900380	15900384	6	4	4	1.0000000
2L	15900455	15900459	4	3	4	0.7500000
2L	15900518	15900522	79	4	4	1.0000000
2L	15901256	15901260	104	4	4	1.0000000
2L	15901428	15901432	1	1	4	0.2500000
2L	15901486	15901490	0	0	4	0.0000000
2L	15901566	15901570	0	0	4	0.0000000
2L	15901597	15901601	0	0	4	0.0000000
2L	15901732	15901736	0	0	4	0.0000000
2L	15901980	15901984	0	0	4	0.0000000
2L	15902045	15902049	0	0	4	0.0000000
2L	15902202	15902206	0	0	4	0.0000000
2L	15902414	15902418	8	4	4	1.0000000
2L	15902825	15902829	27	4	4	1.0000000
2L	15903293	15903297	106	4	4	1.0000000
2L	15904397	15904401	55	4	4	1.0000000
2L	15904507	15904511	51	4	4	1.0000000
2L	15905133	15905137	44	4	4	1.0000000
2L	15905189	15905193	28	4	4	1.0000000
2L	15906118	15906122	39	4	4	1.0000000
2L	15906324	15906328	0	0	4	0.0000000
2L	15906365	15906369	0	0	4	0.0000000
2L	15906394	15906398	0	0	4	0.0000000
2L	15906422	15906426	0	0	4	0.0000000
2L	15906593	15906597	0	0	4	0.0000000
2L	15906683	15906687	14	4	4	1.0000000
2L	15908379	15908383	148	4	4	1.0000000
2L	15908960	15908964	179	4	4	1.0000000
2L	15909299	15909303	80	4	4	1.0000000
2L	15909966	15909970	23	4	4	1.0000000
2L	15910254	15910258	8	4	4	1.0000000
2L	15910336	15910340	52	4	4	1.0000000
2L	15911098	15911102	177	4	4	1.0000000
2L	15911713	15911717	103	4	4	1.0000000
2L	15911760	15911764	3	4	4	1.0000000
2L	15911843	15911847	501	4	4	1.0000000
2L	15912459	15912463	485	4	4	1.0000000
2L	15912704	15912708	45	4	4	1.0000000
2L	15912871	15912875	1002	4	4	1.0000000
2L	15913752	15913756	1092	4	4	1.0000000
2L	15914047	15914051	372	4	4	1.0000000
2L	15914051	15914055	7	4	4	1.0000000
2L	15914080	15914084	52	4	4	1.0000000
2L	15915089	15915093	30	4	4	1.0000000
2L	15915245	15915249	0	0	4	0.0000000
2L	15915254	15915258	2	4	4	1.0000000
2L	15915460	15915464	71	4	4	1.0000000
2L	15916226	15916230	175	4	4	1.0000000
2L	15916622	15916626	66	4	4	1.0000000
2L	15916856	15916860	1	1	4	0.2500000
2L	15917039	15917043	11	4	4	1.0000000
2L	15917462	15917466	21	4	4	1.0000000
2L	15917846	15917850	35	4	4	1.0000000
2L	15917877	15917881	6	4	4	1.0000000
2L	15919309	15919313	14	4	4	1.0000000
2L	15919330	15919334	71	4	4	1.0000000
2L	15919763	15919767	124	4	4	1.0000000
2L	15920334	15920338	93	4	4	1.0000000
2L	15921499	15921503	96	4	4	1.0000000
2L	15922088	15922092	88	4	4	1.0000000
2L	15923224	15923228	36	4	4	1.0000000
2L	15923230	15923234	1	4	4	1.0000000
2L	15923412	15923416	1	1	4	0.2500000
2L	15923453	15923457	39	4	4	1.0000000
2L	15923988	15923992	28	4	4	1.0000000
2L	15923997	15924001	0	0	4	0.0000000
2L	15924204	15924208	0	0	4	0.0000000
2L	15924227	15924231	0	0	4	0.0000000
2L	15924370	15924374	0	0	4	0.0000000
2L	15924550	15924554	1	4	4	1.0000000
2L	15924611	15924615	21	4	4	1.0000000
2L	15925060	15925064	0	0	4	0.0000000
2L	15925288	15925292	0	0	4	0.0000000
2L	15925516	15925520	0	0	4	0.0000000
2L	15925744	15925748	0	0	4	0.0000000
2L	15925972	15925976	2	3	4	0.7500000
2L	15926119	15926123	4	4	4	1.0000000
2L	15926196	15926200	48	4	4	1.0000000
2L	15926829	15926833	50	4	4	1.0000000
2L	15928146	15928150	56	4	4	1.0000000
2L	15928856	15928860	26	4	4	1.0000000
2L	15928897	15928901	5	4	4	1.0000000
2L	15929269	15929273	14	4	4	1.0000000
2L	15929883	15929887	19	4	4	1.0000000
2L	15930101	15930105	162	4	4	1.0000000
2L	15930993	15930997	166	4	4	1.0000000
2L	15932429	15932433	63	4	4	1.0000000
2L	15932505	15932509	0	0	4	0.0000000
2L	15932675	15932679	66	4	4	1.0000000
2L	15933648	15933652	117	4	4	1.0000000
2L	15934930	15934934	33	4	4	1.0000000
2L	15934938	15934942	5	4	4	1.0000000
2L	15935296	15935300	68	4	4	1.0000000
2L	15936130	15936134	89	4	4	1.0000000
2L	15937838	15937842	14	4	4	1.0000000
2L	15937999	15938003	0	0	4	0.0000000
2L	15938191	15938195	10	4	4	1.0000000
2L	15940117	15940121	39	4	4	1.0000000
2L	15941762	15941766	21	4	4	1.0000000
2L	15941855	15941859	3	4	4	1.0000000
2L	15942136	15942140	4	4	4	1.0000000
2L	15942210	15942214	14	4	4	1.0000000
2L	15942583	15942587	11	4	4	1.0000000
2L	15942610	15942614	0	0	4	0.0000000
2L	15942747	15942751	0	0	4	0.0000000
2L	15945185	15945189	4	4	4	1.0000000
2L	15945425	15945429	31	4	4	1.0000000
2L	15945996	15946000	16	4	4	1.0000000
2L	15947011	15947015	4	4	4	1.0000000
2L	15947887	15947891	68	4	4	1.0000000
2L	15948386	15948390	134	4	4	1.0000000
2L	15949228	15949232	37	4	4	1.0000000
2L	15949316	15949320	37	4	4	1.0000000
2L	15950223	15950227	54	4	4	1.0000000
2L	15950980	15950984	13	4	4	1.0000000
2L	15951030	15951034	40	4	4	1.0000000
2L	15951878	15951882	71	4	4	1.0000000
2L	15952262	15952266	56	4	4	1.0000000
2L	15953539	15953543	127	4	4	1.0000000
2L	15954465	15954469	139	4	4	1.0000000
2L	15954770	15954774	44	4	4	1.0000000
2L	15956966	15956970	0	0	4	0.0000000
2L	15957279	15957283	0	0	4	0.0000000
2L	15957916	15957920	15	4	4	1.0000000
2L	15958678	15958682	13	4	4	1.0000000
2L	15958864	15958868	0	0	4	0.0000000
2L	15958918	15958922	6	4	4	1.0000000
2L	15959188	15959192	73	4	4	1.0000000
2L	15959631	15959635	44	4	4	1.0000000
2L	15960396	15960400	18	4	4	1.0000000
2L	15960630	15960634	26	4	4	1.0000000
2L	15960983	15960987	15	4	4	1.0000000
2L	15961028	15961032	56	4	4	1.0000000
2L	15961923	15961927	43	4	4	1.0000000
2L	15962401	15962405	94	4	4	1.0000000
2L	15962950	15962954	134	4	4	1.0000000
2L	15963305	15963309	30	4	4	1.0000000
2L	15963939	15963943	13	4	4	1.0000000
2L	15964060	15964064	77	4	4	1.0000000
2L	15965036	15965040	87	4	4	1.0000000
2L	15966312	15966316	90	4	4	1.0000000
2L	15966932	15966936	118	4	4	1.0000000
2L	15967369	15967373	41	4	4	1.0000000
2L	15967468	15967472	40	4	4	1.0000000
2L	15968209	15968213	26	4	4	1.0000000
2L	15969000	15969004	12	4	4	1.0000000
2L	15969235	15969239	92	4	4	1.0000000
2L	15970010	15970014	121	4	4	1.0000000
2L	15971074	15971078	1	4	4	1.0000000
2L	15971082	15971086	9	4	4	1.0000000
2L	15971240	15971244	85	4	4	1.0000000
2L	15971851	15971855	59	4	4	1.0000000
2L	15974255	15974259	10	4	4	1.0000000
2L	15974561	15974565	8	4	4	1.0000000
2L	15974659	15974663	4	4	4	1.0000000
2L	15975022	15975026	87	4	4	1.0000000
2L	15976065	15976069	82	4	4	1.0000000
2L	15976777	15976781	34	4	4	1.0000000
2L	15979357	15979361	70	4	4	1.0000000
2L	15979678	15979682	47	4	4	1.0000000
2L	15979691	15979695	4	4	4	1.0000000
2L	15979948	15979952	3	4	4	1.0000000
2L	15980002	15980006	0	0	4	0.0000000
2L	15983195	15983199	0	0	4	0.0000000
2L	15985781	15985785	40	4	4	1.0000000
2L	15986661	15986665	97	4	4	1.0000000
2L	15987842	15987846	75	4	4	1.0000000
2L	15988802	15988806	16	4	4	1.0000000
2L	15988983	15988987	1	4	4	1.0000000
2L	15989135	15989139	3	4	4	1.0000000
2L	15989392	15989396	2	1	4	0.2500000
2L	15989430	15989434	62	4	4	1.0000000
2L	15990293	15990297	53	4	4	1.0000000
2L	15990781	15990785	84	4	4	1.0000000
2L	15991089	15991093	132	4	4	1.0000000
2L	15991616	15991620	190	4	4	1.0000000
2L	15992887	15992891	104	4	4	1.0000000
2L	15993957	15993961	181	4	4	1.0000000
2L	15994347	15994351	123	4	4	1.0000000
2L	15994485	15994489	3	4	4	1.0000000
2L	15994625	15994629	1	3	4	0.7500000
2L	15994708	15994712	3	4	4	1.0000000
2L	15994758	15994762	36	4	4	1.0000000
2L	15995808	15995812	89	4	4	1.0000000
2L	15997266	15997270	21	4	4	1.0000000
2L	15997487	15997491	38	4	4	1.0000000
2L	15998351	15998355	62	4	4	1.0000000
2L	15998849	15998853	12	4	4	1.0000000
2L	15999395	15999399	1	4	4	1.0000000
2L	15999401	15999405	0	0	4	0.0000000
2L	16002172	16002176	25	4	4	1.0000000
2L	16002658	16002662	41	4	4	1.0000000
2L	16003262	16003266	4	4	4	1.0000000
2L	16003286	16003290	1	1	4	0.2500000
2L	16003298	16003302	0	0	4	0.0000000
2L	16003355	16003359	0	0	4	0.0000000
2L	16003403	16003407	139	4	4	1.0000000
2L	16004012	16004016	155	4	4	1.0000000
2L	16004360	16004364	46	4	4	1.0000000
2L	16004857	16004861	54	4	4	1.0000000
2L	16005398	16005402	25	4	4	1.0000000
2L	16005485	16005489	14	4	4	1.0000000
2L	16006068	16006072	138	4	4	1.0000000
2L	16006435	16006439	117	4	4	1.0000000
2L	16006902	16006906	47	4	4	1.0000000
2L	16007159	16007163	57	4	4	1.0000000
2L	16007987	16007991	98	4	4	1.0000000
2L	16008423	16008427	40	4	4	1.0000000
2L	16011406	16011410	3	4	4	1.0000000
2L	16011472	16011476	52	4	4	1.0000000
2L	16012529	16012533	65	4	4	1.0000000
2L	16012685	16012689	12	4	4	1.0000000
2L	16012689	16012693	35	4	4	1.0000000
2L	16013542	16013546	53	4	4	1.0000000
2L	16013682	16013686	12	4	4	1.0000000
2L	16014063	16014067	8	4	4	1.0000000
2L	16014213	16014217	38	4	4	1.0000000
2L	16014975	16014979	41	4	4	1.0000000
2L	16014987	16014991	41	4	4	1.0000000
2L	16015586	16015590	57	4	4	1.0000000
2L	16016019	16016023	79	4	4	1.0000000
2L	16016483	16016487	65	4	4	1.0000000
2L	16017641	16017645	47	4	4	1.0000000
2L	16018300	16018304	47	4	4	1.0000000
2L	16018888	16018892	49	4	4	1.0000000
2L	16019284	16019288	32	4	4	1.0000000
2L	16019895	16019899	42	4	4	1.0000000
2L	16020353	16020357	62	4	4	1.0000000
2L	16021818	16021822	12	4	4	1.0000000
2L	16023916	16023920	126	4	4	1.0000000
2L	16024543	16024547	166	4	4	1.0000000
2L	16025362	16025366	95	4	4	1.0000000
2L	16025594	16025598	18	4	4	1.0000000
2L	16025709	16025713	12	4	4	1.0000000
2L	16026232	16026236	10	4	4	1.0000000
2L	16026245	16026249	9	4	4	1.0000000
2L	16026840	16026844	17	4	4	1.0000000
2L	16027192	16027196	36	4	4	1.0000000
2L	16028622	16028626	45	4	4	1.0000000
2L	16029247	16029251	131	4	4	1.0000000
2L	16030336	16030340	44	4	4	1.0000000
2L	16030539	16030543	7	4	4	1.0000000
2L	16032037	16032041	217	4	4	1.0000000
2L	16032841	16032845	450	4	4	1.0000000
2L	16033227	16033231	387	4	4	1.0000000
2L	16034833	16034837	135	4	4	1.0000000
2L	16035621	16035625	220	4	4	1.0000000
2L	16036368	16036372	172	4	4	1.0000000
2L	16036587	16036591	71	4	4	1.0000000
2L	16037427	16037431	62	4	4	1.0000000
2L	16037492	16037496	1	1	4	0.2500000
2L	16037618	16037622	9	4	4	1.0000000
2L	16039434	16039438	26	4	4	1.0000000
2L	16039694	16039698	28	4	4	1.0000000
2L	16039958	16039962	6	4	4	1.0000000
2L	16040176	16040180	1	4	4	1.0000000
2L	16040199	16040203	31	4	4	1.0000000
2L	16041551	16041555	296	4	4	1.0000000
2L	16042005	16042009	490	4	4	1.0000000
2L	16042505	16042509	300	4	4	1.0000000
2L	16042896	16042900	54	4	4	1.0000000
2L	16043058	16043062	0	0	4	0.0000000
2L	16043073	16043077	0	0	4	0.0000000
2L	16043222	16043226	1	3	4	0.7500000
2L	16043233	16043237	1	4	4	1.0000000
2L	16043316	16043320	14	4	4	1.0000000
2L	16043999	16044003	9	4	4	1.0000000
2L	16044011	16044015	0	0	4	0.0000000
2L	16044019	16044023	0	0	4	0.0000000
2L	16044027	16044031	0	0	4	0.0000000
2L	16044145	16044149	0	0	4	0.0000000
2L	16044154	16044158	0	0	4	0.0000000
2L	16044230	16044234	1	3	4	0.7500000
2L	16044303	16044307	1	4	4	1.0000000
2L	16044330	16044334	61	4	4	1.0000000
2L	16044786	16044790	71	4	4	1.0000000
2L	16044919	16044923	1	4	4	1.0000000
2L	16044949	16044953	0	0	4	0.0000000
2L	16045076	16045080	0	0	4	0.0000000
2L	16045104	16045108	0	0	4	0.0000000
2L	16045367	16045371	219	4	4	1.0000000
2L	16045892	16045896	199	4	4	1.0000000
2L	16045938	16045942	1	4	4	1.0000000
2L	16046055	16046059	0	0	4	0.0000000
2L	16046136	16046140	0	0	4	0.0000000
2L	16046149	16046153	0	0	4	0.0000000
2L	16046196	16046200	29	4	4	1.0000000
2L	16046412	16046416	87	4	4	1.0000000
2L	16046626	16046630	59	4	4	1.0000000
2L	16046662	16046666	15	4	4	1.0000000
2L	16047744	16047748	94	4	4	1.0000000
2L	16048203	16048207	75	4	4	1.0000000
2L	16048287	16048291	93	4	4	1.0000000
2L	16049249	16049253	167	4	4	1.0000000
2L	16050032	16050036	137	4	4	1.0000000
2L	16050227	16050231	1	4	4	1.0000000
2L	16050239	16050243	7	4	4	1.0000000
2L	16052486	16052490	117	4	4	1.0000000
2L	16052619	16052623	234	4	4	1.0000000
2L	16052916	16052920	124	4	4	1.0000000
2L	16053210	16053214	75	4	4	1.0000000
2L	16053612	16053616	57	4	4	1.0000000
2L	16055489	16055493	26	4	4	1.0000000
2L	16056207	16056211	57	4	4	1.0000000
2L	16057777	16057781	76	4	4	1.0000000
2L	16059280	16059284	60	4	4	1.0000000
2L	16059595	16059599	29	4	4	1.0000000
2L	16059913	16059917	23	4	4	1.0000000
2L	16060047	16060051	2	3	4	0.7500000
2L	16060179	16060183	141	4	4	1.0000000
2L	16060655	16060659	298	4	4	1.0000000
2L	16061286	16061290	154	4	4	1.0000000
2L	16063804	16063808	21	4	4	1.0000000
2L	16064062	16064066	45	4	4	1.0000000
2L	16064779	16064783	23	4	4	1.0000000
2L	16064798	16064802	26	4	4	1.0000000
2L	16066457	16066461	44	4	4	1.0000000
2L	16068262	16068266	25	4	4	1.0000000
2L	16070758	16070762	2	4	4	1.0000000
2L	16070997	16071001	57	4	4	1.0000000
2L	16071675	16071679	81	4	4	1.0000000
2L	16073031	16073035	61	4	4	1.0000000
2L	16074480	16074484	53	4	4	1.0000000
2L	16075844	16075848	45	4	4	1.0000000
2L	16078075	16078079	29	4	4	1.0000000
2L	16078947	16078951	109	4	4	1.0000000
2L	16079295	16079299	227	4	4	1.0000000
2L	16079906	16079910	117	4	4	1.0000000
2L	16080066	16080070	0	0	4	0.0000000
2L	16080129	16080133	0	0	4	0.0000000
2L	16080150	16080154	1	4	4	1.0000000
2L	16080272	16080276	7	4	4	1.0000000
2L	16080595	16080599	8	4	4	1.0000000
2L	16080863	16080867	86	4	4	1.0000000
2L	16081979	16081983	51	4	4	1.0000000
2L	16082158	16082162	0	0	4	0.0000000
2L	16086404	16086408	42	4	4	1.0000000
2L	16087437	16087441	124	4	4	1.0000000
2L	16087832	16087836	74	4	4	1.0000000
2L	16087906	16087910	4	4	4	1.0000000
2L	16088134	16088138	84	4	4	1.0000000
2L	16088580	16088584	125	4	4	1.0000000
2L	16088924	16088928	70	4	4	1.0000000
2L	16090124	16090128	84	4	4	1.0000000
2L	16090649	16090653	75	4	4	1.0000000
2L	16090703	16090707	19	4	4	1.0000000
2L	16092196	16092200	80	4	4	1.0000000
2L	16093266	16093270	86	4	4	1.0000000
2L	16093331	16093335	53	4	4	1.0000000
2L	16093926	16093930	118	4	4	1.0000000
2L	16094424	16094428	68	4	4	1.0000000
2L	16095276	16095280	29	4	4	1.0000000
2L	16095403	16095407	0	0	4	0.0000000
2L	16095601	16095605	2	4	4	1.0000000
2L	16095772	16095776	133	4	4	1.0000000
2L	16096165	16096169	219	4	4	1.0000000
2L	16096594	16096598	235	4	4	1.0000000
2L	16097144	16097148	285	4	4	1.0000000
2L	16097627	16097631	49	4	4	1.0000000
2L	16098442	16098446	18	4	4	1.0000000
2L	16098800	16098804	231	4	4	1.0000000
2L	16099385	16099389	326	4	4	1.0000000
2L	16100387	16100391	252	4	4	1.0000000
2L	16101635	16101639	152	4	4	1.0000000
2L	16102996	16103000	44	4	4	1.0000000
2L	16104235	16104239	8	4	4	1.0000000
2L	16107332	16107336	34	4	4	1.0000000
2L	16107609	16107613	58	4	4	1.0000000
2L	16108480	16108484	16	4	4	1.0000000
2L	16109199	16109203	42	4	4	1.0000000
2L	16109569	16109573	36	4	4	1.0000000
2L	16109583	16109587	0	0	4	0.0000000
2L	16109759	16109763	11	4	4	1.0000000
2L	16111345	16111349	66	4	4	1.0000000
2L	16112218	16112222	71	4	4	1.0000000
2L	16112300	16112304	0	0	4	0.0000000
2L	16112468	16112472	14	4	4	1.0000000
2L	16114064	16114068	4	4	4	1.0000000
2L	16116623	16116627	14	4	4	1.0000000
2L	16119519	16119523	81	4	4	1.0000000
2L	16120164	16120168	48	4	4	1.0000000
2L	16120170	16120174	14	4	4	1.0000000
2L	16120382	16120386	17	4	4	1.0000000
2L	16121688	16121692	12	4	4	1.0000000
2L	16122710	16122714	1	4	4	1.0000000
2L	16126212	16126216	0	0	4	0.0000000
2L	16126348	16126352	80	4	4	1.0000000
2L	16126820	16126824	69	4	4	1.0000000
2L	16126991	16126995	5	4	4	1.0000000
2L	16127985	16127989	81	4	4	1.0000000
2L	16128773	16128777	102	4	4	1.0000000
2L	16129363	16129367	110	4	4	1.0000000
2L	16130254	16130258	49	4	4	1.0000000
2L	16131793	16131797	23	4	4	1.0000000
2L	16131873	16131877	63	4	4	1.0000000
2L	16132486	16132490	41	4	4	1.0000000
2L	16133758	16133762	160	4	4	1.0000000
2L	16134165	16134169	126	4	4	1.0000000
2L	16134228	16134232	0	0	4	0.0000000
2L	16134365	16134369	132	4	4	1.0000000
2L	16134781	16134785	126	4	4	1.0000000
2L	16134866	16134870	34	4	4	1.0000000
2L	16136400	16136404	98	4	4	1.0000000
2L	16137838	16137842	11	4	4	1.0000000
2L	16138281	16138285	76	4	4	1.0000000
2L	16141165	16141169	0	0	4	0.0000000
2L	16141179	16141183	0	0	4	0.0000000
2L	16142084	16142088	0	0	4	0.0000000
2L	16142181	16142185	0	0	4	0.0000000
2L	16142240	16142244	0	0	4	0.0000000
2L	16142759	16142763	0	0	4	0.0000000
2L	16142847	16142851	0	0	4	0.0000000
2L	16142971	16142975	0	0	4	0.0000000
2L	16143162	16143166	0	0	4	0.0000000
2L	16143172	16143176	0	0	4	0.0000000
2L	16144090	16144094	0	0	4	0.0000000
2L	16144112	16144116	0	0	4	0.0000000
2L	16144849	16144853	0	0	4	0.0000000
2L	16145937	16145941	0	0	4	0.0000000
2L	16145942	16145946	0	0	4	0.0000000
2L	16145988	16145992	0	0	4	0.0000000
2L	16146584	16146588	166	4	4	1.0000000
2L	16147324	16147328	356	4	4	1.0000000
2L	16147763	16147767	99	4	4	1.0000000
2L	16147991	16147995	3	4	4	1.0000000
2L	16148003	16148007	43	4	4	1.0000000
2L	16149255	16149259	29	4	4	1.0000000
2L	16149283	16149287	0	0	4	0.0000000
2L	16151805	16151809	41	4	4	1.0000000
2L	16152242	16152246	113	4	4	1.0000000
2L	16152949	16152953	94	4	4	1.0000000
2L	16153906	16153910	0	0	4	0.0000000
2L	16154409	16154413	0	0	4	0.0000000
2L	16155263	16155267	0	0	4	0.0000000
2L	16155393	16155397	0	0	4	0.0000000
2L	16155588	16155592	0	0	4	0.0000000
2L	16156690	16156694	0	0	4	0.0000000
2L	16157170	16157174	0	0	4	0.0000000
2L	16157884	16157888	0	0	4	0.0000000
2L	16157888	16157892	0	0	4	0.0000000
2L	16158304	16158308	0	0	4	0.0000000
2L	16158349	16158353	0	0	4	0.0000000
2L	16158436	16158440	0	0	4	0.0000000
2L	16158674	16158678	0	0	4	0.0000000
2L	16158690	16158694	0	0	4	0.0000000
2L	16159451	16159455	0	0	4	0.0000000
2L	16159766	16159770	0	0	4	0.0000000
2L	16159896	16159900	0	0	4	0.0000000
2L	16160488	16160492	0	0	4	0.0000000
2L	16162493	16162497	38	4	4	1.0000000
2L	16162851	16162855	56	4	4	1.0000000
2L	16163248	16163252	44	4	4	1.0000000
2L	16163600	16163604	38	4	4	1.0000000
2L	16164097	16164101	61	4	4	1.0000000
2L	16165188	16165192	84	4	4	1.0000000
2L	16165840	16165844	31	4	4	1.0000000
2L	16166442	16166446	93	4	4	1.0000000
2L	16166491	16166495	5	4	4	1.0000000
2L	16166680	16166684	5	4	4	1.0000000
2L	16166771	16166775	0	0	4	0.0000000
2L	16166856	16166860	33	4	4	1.0000000
2L	16167242	16167246	151	4	4	1.0000000
2L	16167740	16167744	208	4	4	1.0000000
2L	16168271	16168275	159	4	4	1.0000000
2L	16169516	16169520	198	4	4	1.0000000
2L	16170260	16170264	147	4	4	1.0000000
2L	16170623	16170627	114	4	4	1.0000000
2L	16170918	16170922	14	4	4	1.0000000
2L	16170978	16170982	164	4	4	1.0000000
2L	16171984	16171988	336	4	4	1.0000000
2L	16172147	16172151	80	4	4	1.0000000
2L	16172539	16172543	92	4	4	1.0000000
2L	16172554	16172558	2	4	4	1.0000000
2L	16172662	16172666	3	4	4	1.0000000
2L	16172802	16172806	3	4	4	1.0000000
2L	16172872	16172876	3	4	4	1.0000000
2L	16172881	16172885	52	4	4	1.0000000
2L	16173220	16173224	155	4	4	1.0000000
2L	16174301	16174305	413	4	4	1.0000000
2L	16174999	16175003	133	4	4	1.0000000
2L	16175016	16175020	4	4	4	1.0000000
2L	16175195	16175199	95	4	4	1.0000000
2L	16175715	16175719	19	4	4	1.0000000
2L	16175889	16175893	3	4	4	1.0000000
2L	16175899	16175903	3	4	4	1.0000000
2L	16176085	16176089	112	4	4	1.0000000
2L	16176863	16176867	45	4	4	1.0000000
2L	16177192	16177196	14	4	4	1.0000000
2L	16177287	16177291	78	4	4	1.0000000
2L	16177831	16177835	105	4	4	1.0000000
2L	16177842	16177846	25	4	4	1.0000000
2L	16178058	16178062	40	4	4	1.0000000
2L	16179054	16179058	37	4	4	1.0000000
2L	16179303	16179307	27	4	4	1.0000000
2L	16181065	16181069	22	4	4	1.0000000
2L	16183166	16183170	1	4	4	1.0000000
2L	16183287	16183291	0	0	4	0.0000000
2L	16183430	16183434	126	4	4	1.0000000
2L	16184228	16184232	130	4	4	1.0000000
2L	16184560	16184564	23	4	4	1.0000000
2L	16184616	16184620	6	4	4	1.0000000
2L	16184820	16184824	10	4	4	1.0000000
2L	16184851	16184855	80	4	4	1.0000000
2L	16185227	16185231	97	4	4	1.0000000
2L	16185302	16185306	2	4	4	1.0000000
2L	16185310	16185314	2	4	4	1.0000000
2L	16185366	16185370	37	4	4	1.0000000
2L	16186014	16186018	57	4	4	1.0000000
2L	16186040	16186044	49	4	4	1.0000000
2L	16186331	16186335	232	4	4	1.0000000
2L	16187012	16187016	147	4	4	1.0000000
2L	16187245	16187249	40	4	4	1.0000000
2L	16188543	16188547	53	4	4	1.0000000
2L	16188629	16188633	0	0	4	0.0000000
2L	16188817	16188821	0	0	4	0.0000000
2L	16188829	16188833	0	0	4	0.0000000
2L	16188910	16188914	0	0	4	0.0000000
2L	16189064	16189068	0	0	4	0.0000000
2L	16189092	16189096	9	4	4	1.0000000
2L	16189329	16189333	13	4	4	1.0000000
2L	16189359	16189363	1	4	4	1.0000000
2L	16189391	16189395	1	4	4	1.0000000
2L	16189418	16189422	106	4	4	1.0000000
2L	16190174	16190178	271	4	4	1.0000000
2L	16190637	16190641	63	4	4	1.0000000
2L	16191721	16191725	95	4	4	1.0000000
2L	16193258	16193262	92	4	4	1.0000000
2L	16194143	16194147	53	4	4	1.0000000
2L	16195543	16195547	41	4	4	1.0000000
2L	16196957	16196961	79	4	4	1.0000000
2L	16197886	16197890	45	4	4	1.0000000
2L	16198023	16198027	42	4	4	1.0000000
2L	16198807	16198811	73	4	4	1.0000000
2L	16199011	16199015	1	4	4	1.0000000
2L	16203028	16203032	69	4	4	1.0000000
2L	16203422	16203426	142	4	4	1.0000000
2L	16204490	16204494	81	4	4	1.0000000
2L	16205061	16205065	25	4	4	1.0000000
2L	16205300	16205304	34	4	4	1.0000000
2L	16206036	16206040	125	4	4	1.0000000
2L	16206512	16206516	138	4	4	1.0000000
2L	16206834	16206838	28	4	4	1.0000000
2L	16207818	16207822	129	4	4	1.0000000
2L	16208213	16208217	41	4	4	1.0000000
2L	16209609	16209613	59	4	4	1.0000000
2L	16210365	16210369	39	4	4	1.0000000
2L	16210526	16210530	84	4	4	1.0000000
2L	16211016	16211020	107	4	4	1.0000000
2L	16211663	16211667	8	4	4	1.0000000
2L	16211670	16211674	1	3	4	0.7500000
2L	16211780	16211784	1	4	4	1.0000000
2L	16211874	16211878	0	0	4	0.0000000
2L	16211971	16211975	0	0	4	0.0000000
2L	16212016	16212020	0	0	4	0.0000000
2L	16212098	16212102	3	4	4	1.0000000
2L	16212401	16212405	9	4	4	1.0000000
2L	16212558	16212562	0	0	4	0.0000000
2L	16212687	16212691	2	3	4	0.7500000
2L	16212717	16212721	52	4	4	1.0000000
2L	16213880	16213884	52	4	4	1.0000000
2L	16213959	16213963	42	4	4	1.0000000
2L	16215050	16215054	52	4	4	1.0000000
2L	16215338	16215342	97	4	4	1.0000000
2L	16216022	16216026	152	4	4	1.0000000
2L	16216726	16216730	110	4	4	1.0000000
2L	16217130	16217134	80	4	4	1.0000000
2L	16218384	16218388	127	4	4	1.0000000
2L	16219477	16219481	100	4	4	1.0000000
2L	16219903	16219907	181	4	4	1.0000000
2L	16221174	16221178	163	4	4	1.0000000
2L	16222143	16222147	57	4	4	1.0000000
2L	16223210	16223214	102	4	4	1.0000000
2L	16223688	16223692	50	4	4	1.0000000
2L	16223831	16223835	4	4	4	1.0000000
2L	16224292	16224296	13	4	4	1.0000000
2L	16226406	16226410	94	4	4	1.0000000
2L	16226937	16226941	228	4	4	1.0000000
2L	16228052	16228056	159	4	4	1.0000000
2L	16229898	16229902	26	4	4	1.0000000
2L	16230889	16230893	114	4	4	1.0000000
2L	16230961	16230965	0	0	4	0.0000000
2L	16232334	16232338	27	4	4	1.0000000
2L	16233805	16233809	12	4	4	1.0000000
2L	16234794	16234798	66	4	4	1.0000000
2L	16235673	16235677	52	4	4	1.0000000
2L	16235691	16235695	65	4	4	1.0000000
2L	16236061	16236065	60	4	4	1.0000000
2L	16236065	16236069	4	4	4	1.0000000
2L	16236139	16236143	5	4	4	1.0000000
2L	16236316	16236320	7	4	4	1.0000000
2L	16236526	16236530	18	4	4	1.0000000
2L	16237022	16237026	24	4	4	1.0000000
2L	16237136	16237140	0	0	4	0.0000000
2L	16237199	16237203	3	4	4	1.0000000
2L	16237427	16237431	3	1	4	0.2500000
2L	16237575	16237579	3	3	4	0.7500000
2L	16237790	16237794	8	4	4	1.0000000
2L	16238095	16238099	8	4	4	1.0000000
2L	16238293	16238297	0	0	4	0.0000000
2L	16238312	16238316	0	0	4	0.0000000
2L	16238387	16238391	0	0	4	0.0000000
2L	16238507	16238511	2	4	4	1.0000000
2L	16238654	16238658	23	4	4	1.0000000
2L	16239034	16239038	15	4	4	1.0000000
2L	16239187	16239191	1	4	4	1.0000000
2L	16239326	16239330	0	0	4	0.0000000
2L	16239354	16239358	19	4	4	1.0000000
2L	16239651	16239655	51	4	4	1.0000000
2L	16239979	16239983	38	4	4	1.0000000
2L	16240311	16240315	15	4	4	1.0000000
2L	16242128	16242132	14	4	4	1.0000000
2L	16242179	16242183	0	0	4	0.0000000
2L	16242245	16242249	12	4	4	1.0000000
2L	16242540	16242544	15	4	4	1.0000000
2L	16242546	16242550	3	4	4	1.0000000
2L	16242601	16242605	1	4	4	1.0000000
2L	16242655	16242659	0	0	4	0.0000000
2L	16242805	16242809	67	4	4	1.0000000
2L	16243580	16243584	72	4	4	1.0000000
2L	16243618	16243622	0	0	4	0.0000000
2L	16243639	16243643	0	0	4	0.0000000
2L	16243743	16243747	20	4	4	1.0000000
2L	16244355	16244359	64	4	4	1.0000000
2L	16245056	16245060	65	4	4	1.0000000
2L	16245307	16245311	54	4	4	1.0000000
2L	16245846	16245850	80	4	4	1.0000000
2L	16246564	16246568	111	4	4	1.0000000
2L	16247840	16247844	177	4	4	1.0000000
2L	16248484	16248488	130	4	4	1.0000000
2L	16248865	16248869	8	4	4	1.0000000
2L	16248922	16248926	41	4	4	1.0000000
2L	16249485	16249489	42	4	4	1.0000000
2L	16249492	16249496	6	4	4	1.0000000
2L	16249538	16249542	6	4	4	1.0000000
2L	16249590	16249594	132	4	4	1.0000000
2L	16250733	16250737	133	4	4	1.0000000
2L	16250792	16250796	255	4	4	1.0000000
2L	16251531	16251535	220	4	4	1.0000000
2L	16251697	16251701	75	4	4	1.0000000
2L	16252245	16252249	70	4	4	1.0000000
2L	16252517	16252521	35	4	4	1.0000000
2L	16253340	16253344	99	4	4	1.0000000
2L	16253722	16253726	117	4	4	1.0000000
2L	16253938	16253942	71	4	4	1.0000000
2L	16254210	16254214	104	4	4	1.0000000
2L	16255051	16255055	62	4	4	1.0000000
2L	16255167	16255171	275	4	4	1.0000000
2L	16255985	16255989	1002	4	4	1.0000000
2L	16257056	16257060	992	4	4	1.0000000
2L	16258002	16258006	466	4	4	1.0000000
2L	16258043	16258047	44	4	4	1.0000000
2L	16258272	16258276	45	4	4	1.0000000
2L	16258359	16258363	14	4	4	1.0000000
2L	16258614	16258618	12	4	4	1.0000000
2L	16258731	16258735	38	4	4	1.0000000
2L	16258986	16258990	50	4	4	1.0000000
2L	16259187	16259191	30	4	4	1.0000000
2L	16259460	16259464	156	4	4	1.0000000
2L	16260163	16260167	128	4	4	1.0000000
2L	16260188	16260192	105	4	4	1.0000000
2L	16260692	16260696	115	4	4	1.0000000
2L	16260778	16260782	0	0	4	0.0000000
2L	16260832	16260836	2	3	4	0.7500000
2L	16260872	16260876	2	4	4	1.0000000
2L	16260937	16260941	77	4	4	1.0000000
2L	16261426	16261430	76	4	4	1.0000000
2L	16261593	16261597	296	4	4	1.0000000
2L	16262322	16262326	335	4	4	1.0000000
2L	16262365	16262369	516	4	4	1.0000000
2L	16262783	16262787	597	4	4	1.0000000
2L	16263604	16263608	222	4	4	1.0000000
2L	16264071	16264075	49	4	4	1.0000000
2L	16264319	16264323	122	4	4	1.0000000
2L	16265491	16265495	60	4	4	1.0000000
2L	16265700	16265704	0	0	4	0.0000000
2L	16265781	16265785	1	3	4	0.7500000
2L	16266005	16266009	1	4	4	1.0000000
2L	16266098	16266102	4	4	4	1.0000000
2L	16266314	16266318	7	4	4	1.0000000
2L	16266327	16266331	3	4	4	1.0000000
2L	16266576	16266580	3	1	4	0.2500000
2L	16266742	16266746	0	0	4	0.0000000
2L	16268980	16268984	205	4	4	1.0000000
2L	16269275	16269279	230	4	4	1.0000000
2L	16271233	16271237	28	4	4	1.0000000
2L	16271314	16271318	266	4	4	1.0000000
2L	16272096	16272100	487	4	4	1.0000000
2L	16272631	16272635	94	4	4	1.0000000
2L	16272734	16272738	10	4	4	1.0000000
2L	16273000	16273004	199	4	4	1.0000000
2L	16273462	16273466	278	4	4	1.0000000
2L	16273940	16273944	49	4	4	1.0000000
2L	16273993	16273997	6	4	4	1.0000000
2L	16274147	16274151	9	4	4	1.0000000
2L	16274374	16274378	14	4	4	1.0000000
2L	16274652	16274656	7	4	4	1.0000000
2L	16278588	16278592	0	0	4	0.0000000
2L	16278899	16278903	39	4	4	1.0000000
2L	16280540	16280544	0	0	4	0.0000000
2L	16281145	16281149	0	0	4	0.0000000
2L	16281435	16281439	1	4	4	1.0000000
2L	16282301	16282305	11	4	4	1.0000000
2L	16282308	16282312	438	4	4	1.0000000
2L	16282759	16282763	518	4	4	1.0000000
2L	16282820	16282824	68	4	4	1.0000000
2L	16283414	16283418	91	4	4	1.0000000
2L	16283457	16283461	83	4	4	1.0000000
2L	16284175	16284179	287	4	4	1.0000000
2L	16284765	16284769	867	4	4	1.0000000
2L	16285372	16285376	977	4	4	1.0000000
2L	16285714	16285718	64	4	4	1.0000000
2L	16285952	16285956	5	1	4	0.2500000
2L	16285965	16285969	486	4	4	1.0000000
2L	16286285	16286289	343	4	4	1.0000000
2L	16286391	16286395	22	4	4	1.0000000
2L	16287663	16287667	49	4	4	1.0000000
2L	16289195	16289199	30	4	4	1.0000000
2L	16289254	16289258	1	4	4	1.0000000
2L	16289402	16289406	34	4	4	1.0000000
2L	16289723	16289727	25	4	4	1.0000000
2L	16289779	16289783	1	4	4	1.0000000
2L	16289890	16289894	0	0	4	0.0000000
2L	16289945	16289949	0	0	4	0.0000000
2L	16289974	16289978	0	0	4	0.0000000
2L	16290058	16290062	110	4	4	1.0000000
2L	16290422	16290426	244	4	4	1.0000000
2L	16291319	16291323	231	4	4	1.0000000
2L	16291443	16291447	48	4	4	1.0000000
2L	16291799	16291803	210	4	4	1.0000000
2L	16292404	16292408	98	4	4	1.0000000
2L	16292417	16292421	0	0	4	0.0000000
2L	16292452	16292456	2	3	4	0.7500000
2L	16292603	16292607	3	4	4	1.0000000
2L	16292654	16292658	15	4	4	1.0000000
2L	16293035	16293039	8	4	4	1.0000000
2L	16293102	16293106	0	0	4	0.0000000
2L	16293120	16293124	0	0	4	0.0000000
2L	16293147	16293151	0	0	4	0.0000000
2L	16293154	16293158	1	4	4	1.0000000
2L	16293230	16293234	3	4	4	1.0000000
2L	16293420	16293424	5	4	4	1.0000000
2L	16293560	16293564	9	4	4	1.0000000
2L	16293572	16293576	53	4	4	1.0000000
2L	16294223	16294227	148	4	4	1.0000000
2L	16294517	16294521	77	4	4	1.0000000
2L	16295101	16295105	45	4	4	1.0000000
2L	16295129	16295133	0	0	4	0.0000000
2L	16295175	16295179	0	0	4	0.0000000
2L	16295238	16295242	0	0	4	0.0000000
2L	16295366	16295370	0	0	4	0.0000000
2L	16295576	16295580	0	0	4	0.0000000
2L	16295598	16295602	122	4	4	1.0000000
2L	16296562	16296566	100	4	4	1.0000000
2L	16297091	16297095	233	4	4	1.0000000
2L	16297531	16297535	171	4	4	1.0000000
2L	16297862	16297866	34	4	4	1.0000000
2L	16298021	16298025	4	4	4	1.0000000
2L	16298094	16298098	116	4	4	1.0000000
2L	16298824	16298828	101	4	4	1.0000000
2L	16298848	16298852	2	4	4	1.0000000
2L	16298891	16298895	16	4	4	1.0000000
2L	16299690	16299694	75	4	4	1.0000000
2L	16300521	16300525	53	4	4	1.0000000
2L	16300588	16300592	10	4	4	1.0000000
2L	16300983	16300987	9	4	4	1.0000000
2L	16301053	16301057	0	0	4	0.0000000
2L	16301098	16301102	2	3	4	0.7500000
2L	16301275	16301279	10	4	4	1.0000000
2L	16301299	16301303	94	4	4	1.0000000
2L	16302054	16302058	120	4	4	1.0000000
2L	16302063	16302067	4	4	4	1.0000000
2L	16302147	16302151	3	4	4	1.0000000
2L	16302202	16302206	3	1	4	0.2500000
2L	16302313	16302317	8	4	4	1.0000000
2L	16302799	16302803	174	4	4	1.0000000
2L	16303223	16303227	184	4	4	1.0000000
2L	16303452	16303456	8	4	4	1.0000000
2L	16303614	16303618	1	4	4	1.0000000
2L	16303712	16303716	0	0	4	0.0000000
2L	16303902	16303906	1	4	4	1.0000000
2L	16303957	16303961	2	4	4	1.0000000
2L	16304202	16304206	2	4	4	1.0000000
2L	16304382	16304386	148	4	4	1.0000000
2L	16305353	16305357	251	4	4	1.0000000
2L	16305967	16305971	123	4	4	1.0000000
2L	16306177	16306181	2	4	4	1.0000000
2L	16306243	16306247	127	4	4	1.0000000
2L	16306589	16306593	115	4	4	1.0000000
2L	16306829	16306833	34	4	4	1.0000000
2L	16307587	16307591	30	4	4	1.0000000
2L	16307734	16307738	3	4	4	1.0000000
2L	16307759	16307763	4	4	4	1.0000000
2L	16307786	16307790	24	4	4	1.0000000
2L	16308142	16308146	19	4	4	1.0000000
2L	16308217	16308221	3	4	4	1.0000000
2L	16308519	16308523	4	4	4	1.0000000
2L	16308672	16308676	0	0	4	0.0000000
2L	16308739	16308743	3	4	4	1.0000000
2L	16308959	16308963	2	1	4	0.2500000
2L	16309025	16309029	16	4	4	1.0000000
2L	16309070	16309074	373	4	4	1.0000000
2L	16309881	16309885	327	4	4	1.0000000
2L	16310099	16310103	7	4	4	1.0000000
2L	16310212	16310216	0	0	4	0.0000000
2L	16310222	16310226	7	4	4	1.0000000
2L	16310460	16310464	9	4	4	1.0000000
2L	16310545	16310549	1	3	4	0.7500000
2L	16310754	16310758	69	4	4	1.0000000
2L	16311011	16311015	225	4	4	1.0000000
2L	16311358	16311362	274	4	4	1.0000000
2L	16311868	16311872	142	4	4	1.0000000
2L	16312022	16312026	1	1	4	0.2500000
2L	16312135	16312139	3	4	4	1.0000000
2L	16312362	16312366	3	1	4	0.2500000
2L	16312461	16312465	0	0	4	0.0000000
2L	16312568	16312572	0	0	4	0.0000000
2L	16312700	16312704	2	3	4	0.7500000
2L	16312752	16312756	19	4	4	1.0000000
2L	16313428	16313432	20	4	4	1.0000000
2L	16313440	16313444	63	4	4	1.0000000
2L	16314401	16314405	56	4	4	1.0000000
2L	16314410	16314414	0	0	4	0.0000000
2L	16314464	16314468	1	3	4	0.7500000
2L	16314650	16314654	2	4	4	1.0000000
2L	16314669	16314673	115	4	4	1.0000000
2L	16314988	16314992	110	4	4	1.0000000
2L	16315233	16315237	320	4	4	1.0000000
2L	16315592	16315596	267	4	4	1.0000000
2L	16315793	16315797	134	4	4	1.0000000
2L	16316715	16316719	127	4	4	1.0000000
2L	16316823	16316827	201	4	4	1.0000000
2L	16317289	16317293	218	4	4	1.0000000
2L	16317294	16317298	46	4	4	1.0000000
2L	16318378	16318382	59	4	4	1.0000000
2L	16318412	16318416	0	0	4	0.0000000
2L	16318500	16318504	0	0	4	0.0000000
2L	16318641	16318645	37	4	4	1.0000000
2L	16318967	16318971	42	4	4	1.0000000
2L	16318996	16319000	0	0	4	0.0000000
2L	16319008	16319012	4	3	4	0.7500000
2L	16319227	16319231	12	4	4	1.0000000
2L	16319465	16319469	10	4	4	1.0000000
2L	16319525	16319529	25	4	4	1.0000000
2L	16319779	16319783	31	4	4	1.0000000
2L	16319995	16319999	139	4	4	1.0000000
2L	16320401	16320405	154	4	4	1.0000000
2L	16320541	16320545	76	4	4	1.0000000
2L	16321263	16321267	43	4	4	1.0000000
2L	16322980	16322984	39	4	4	1.0000000
2L	16323030	16323034	0	0	4	0.0000000
2L	16323154	16323158	20	4	4	1.0000000
2L	16323320	16323324	36	4	4	1.0000000
2L	16323487	16323491	14	4	4	1.0000000
2L	16323578	16323582	41	4	4	1.0000000
2L	16324419	16324423	70	4	4	1.0000000
2L	16324654	16324658	12	4	4	1.0000000
2L	16324726	16324730	0	0	4	0.0000000
2L	16324772	16324776	0	0	4	0.0000000
2L	16324864	16324868	7	4	4	1.0000000
2L	16327269	16327273	372	4	4	1.0000000
2L	16327595	16327599	377	4	4	1.0000000
2L	16327774	16327778	5	4	4	1.0000000
2L	16327954	16327958	2	4	4	1.0000000
2L	16328039	16328043	1	4	4	1.0000000
2L	16328137	16328141	4	4	4	1.0000000
2L	16328305	16328309	8	4	4	1.0000000
2L	16328514	16328518	12	4	4	1.0000000
2L	16328948	16328952	14	4	4	1.0000000
2L	16329312	16329316	66	4	4	1.0000000
2L	16329764	16329768	65	4	4	1.0000000
2L	16330424	16330428	60	4	4	1.0000000
2L	16330688	16330692	14	4	4	1.0000000
2L	16330855	16330859	13	4	4	1.0000000
2L	16331139	16331143	14	4	4	1.0000000
2L	16331377	16331381	9	4	4	1.0000000
2L	16331680	16331684	11	4	4	1.0000000
2L	16331836	16331840	0	0	4	0.0000000
2L	16331893	16331897	0	0	4	0.0000000
2L	16331968	16331972	0	0	4	0.0000000
2L	16332043	16332047	38	4	4	1.0000000
2L	16332703	16332707	53	4	4	1.0000000
2L	16332924	16332928	32	4	4	1.0000000
2L	16332965	16332969	46	4	4	1.0000000
2L	16333462	16333466	49	4	4	1.0000000
2L	16333615	16333619	1	4	4	1.0000000
2L	16333650	16333654	13	4	4	1.0000000
2L	16333951	16333955	14	4	4	1.0000000
2L	16334254	16334258	10	4	4	1.0000000
2L	16334305	16334309	28	4	4	1.0000000
2L	16334644	16334648	45	4	4	1.0000000
2L	16335558	16335562	34	4	4	1.0000000
2L	16335615	16335619	10	4	4	1.0000000
2L	16335999	16336003	17	4	4	1.0000000
2L	16336212	16336216	9	4	4	1.0000000
2L	16336302	16336306	2	4	4	1.0000000
2L	16336372	16336376	1	3	4	0.7500000
2L	16336714	16336718	2	4	4	1.0000000
2L	16336864	16336868	4	4	4	1.0000000
2L	16337260	16337264	10	4	4	1.0000000
2L	16337310	16337314	3	4	4	1.0000000
2L	16337397	16337401	11	4	4	1.0000000
2L	16337673	16337677	7	4	4	1.0000000
2L	16337683	16337687	0	0	4	0.0000000
2L	16337698	16337702	0	0	4	0.0000000
2L	16337926	16337930	0	0	4	0.0000000
2L	16338034	16338038	0	0	4	0.0000000
2L	16338113	16338117	6	4	4	1.0000000
2L	16338441	16338445	54	4	4	1.0000000
2L	16338844	16338848	130	4	4	1.0000000
2L	16339566	16339570	18	4	4	1.0000000
2L	16339583	16339587	1	4	4	1.0000000
2L	16339815	16339819	2	1	4	0.2500000
2L	16339890	16339894	6	4	4	1.0000000
2L	16340189	16340193	6	4	4	1.0000000
2L	16340359	16340363	0	0	4	0.0000000
2L	16340423	16340427	0	0	4	0.0000000
2L	16340586	16340590	33	4	4	1.0000000
2L	16340871	16340875	35	4	4	1.0000000
2L	16341047	16341051	2	4	4	1.0000000
2L	16341120	16341124	0	0	4	0.0000000
2L	16341270	16341274	1	4	4	1.0000000
2L	16341382	16341386	1	1	4	0.2500000
2L	16341393	16341397	3	4	4	1.0000000
2L	16341765	16341769	7	4	4	1.0000000
2L	16342086	16342090	19	4	4	1.0000000
2L	16342220	16342224	77	4	4	1.0000000
2L	16342600	16342604	56	4	4	1.0000000
2L	16342662	16342666	0	0	4	0.0000000
2L	16342718	16342722	0	0	4	0.0000000
2L	16342829	16342833	4	4	4	1.0000000
2L	16343106	16343110	9	4	4	1.0000000
2L	16343318	16343322	6	4	4	1.0000000
2L	16343323	16343327	1	3	4	0.7500000
2L	16343505	16343509	81	4	4	1.0000000
2L	16344004	16344008	180	4	4	1.0000000
2L	16344333	16344337	179	4	4	1.0000000
2L	16345012	16345016	58	4	4	1.0000000
2L	16345155	16345159	267	4	4	1.0000000
2L	16345552	16345556	235	4	4	1.0000000
2L	16345753	16345757	28	4	4	1.0000000
2L	16346068	16346072	36	4	4	1.0000000
2L	16346698	16346702	4	4	4	1.0000000
2L	16346711	16346715	42	4	4	1.0000000
2L	16347041	16347045	36	4	4	1.0000000
2L	16347280	16347284	2	4	4	1.0000000
2L	16347311	16347315	1	4	4	1.0000000
2L	16347506	16347510	3	4	4	1.0000000
2L	16347799	16347803	6	4	4	1.0000000
2L	16347908	16347912	96	4	4	1.0000000
2L	16348456	16348460	68	4	4	1.0000000
2L	16348505	16348509	9	4	4	1.0000000
2L	16348829	16348833	16	4	4	1.0000000
2L	16348881	16348885	22	4	4	1.0000000
2L	16349290	16349294	47	4	4	1.0000000
2L	16352358	16352362	180	4	4	1.0000000
2L	16353176	16353180	307	4	4	1.0000000
2L	16354146	16354150	90	4	4	1.0000000
2L	16354776	16354780	26	4	4	1.0000000
2L	16354991	16354995	14	4	4	1.0000000
2L	16355014	16355018	0	0	4	0.0000000
2L	16355168	16355172	0	0	4	0.0000000
2L	16355201	16355205	7	3	4	0.7500000
2L	16355216	16355220	8	4	4	1.0000000
2L	16355264	16355268	102	4	4	1.0000000
2L	16356049	16356053	101	4	4	1.0000000
2L	16356174	16356178	2	4	4	1.0000000
2L	16358197	16358201	18	4	4	1.0000000
2L	16359582	16359586	14	4	4	1.0000000
2L	16359768	16359772	2	4	4	1.0000000
2L	16359916	16359920	7	4	4	1.0000000
2L	16360446	16360450	23	4	4	1.0000000
2L	16362418	16362422	11	4	4	1.0000000
2L	16362972	16362976	24	4	4	1.0000000
2L	16363195	16363199	0	0	4	0.0000000
2L	16363202	16363206	2	4	4	1.0000000
2L	16365041	16365045	69	4	4	1.0000000
2L	16365887	16365891	16	4	4	1.0000000
2L	16365904	16365908	0	0	4	0.0000000
2L	16366012	16366016	0	0	4	0.0000000
2L	16366051	16366055	11	4	4	1.0000000
2L	16366756	16366760	12	4	4	1.0000000
2L	16366999	16367003	0	0	4	0.0000000
2L	16367016	16367020	0	0	4	0.0000000
2L	16370471	16370475	19	4	4	1.0000000
2L	16370646	16370650	66	4	4	1.0000000
2L	16371026	16371030	44	4	4	1.0000000
2L	16371105	16371109	1	3	4	0.7500000
2L	16371297	16371301	14	4	4	1.0000000
2L	16371558	16371562	26	4	4	1.0000000
2L	16372182	16372186	43	4	4	1.0000000
2L	16372272	16372276	59	4	4	1.0000000
2L	16372975	16372979	45	4	4	1.0000000
2L	16373359	16373363	13	4	4	1.0000000
2L	16375274	16375278	5	4	4	1.0000000
2L	16375427	16375431	6	4	4	1.0000000
2L	16375907	16375911	39	4	4	1.0000000
2L	16376065	16376069	0	0	4	0.0000000
2L	16378597	16378601	14	4	4	1.0000000
2L	16379071	16379075	64	4	4	1.0000000
2L	16379638	16379642	49	4	4	1.0000000
2L	16381518	16381522	1	3	4	0.7500000
2L	16381528	16381532	1	4	4	1.0000000
2L	16381577	16381581	52	4	4	1.0000000
2L	16382624	16382628	56	4	4	1.0000000
2L	16382915	16382919	19	4	4	1.0000000
2L	16382924	16382928	26	4	4	1.0000000
2L	16383701	16383705	87	4	4	1.0000000
2L	16383949	16383953	30	4	4	1.0000000
2L	16384359	16384363	75	4	4	1.0000000
2L	16385343	16385347	39	4	4	1.0000000
2L	16388106	16388110	27	4	4	1.0000000
2L	16388591	16388595	16	4	4	1.0000000
2L	16388865	16388869	6	4	4	1.0000000
2L	16389369	16389373	9	4	4	1.0000000
2L	16389794	16389798	1	4	4	1.0000000
2L	16391929	16391933	38	4	4	1.0000000
2L	16392530	16392534	35	4	4	1.0000000
2L	16393690	16393694	22	4	4	1.0000000
2L	16394297	16394301	19	4	4	1.0000000
2L	16396993	16396997	12	4	4	1.0000000
2L	16397570	16397574	35	4	4	1.0000000
2L	16397664	16397668	2	4	4	1.0000000
2L	16398355	16398359	108	4	4	1.0000000
2L	16398755	16398759	71	4	4	1.0000000
2L	16398867	16398871	61	4	4	1.0000000
2L	16399948	16399952	14	4	4	1.0000000
2L	16400523	16400527	89	4	4	1.0000000
2L	16401150	16401154	20	4	4	1.0000000
2L	16402425	16402429	1	4	4	1.0000000
2L	16402726	16402730	5	4	4	1.0000000
2L	16403238	16403242	55	4	4	1.0000000
2L	16403894	16403898	124	4	4	1.0000000
2L	16404685	16404689	67	4	4	1.0000000
2L	16404948	16404952	1	1	4	0.2500000
2L	16405008	16405012	0	0	4	0.0000000
2L	16405183	16405187	0	0	4	0.0000000
2L	16405267	16405271	1	3	4	0.7500000
2L	16405500	16405504	1	4	4	1.0000000
2L	16405533	16405537	0	0	4	0.0000000
2L	16405548	16405552	0	0	4	0.0000000
2L	16405564	16405568	0	0	4	0.0000000
2L	16405651	16405655	0	0	4	0.0000000
2L	16405777	16405781	0	0	4	0.0000000
2L	16405858	16405862	0	0	4	0.0000000
2L	16405950	16405954	1	4	4	1.0000000
2L	16405995	16405999	12	4	4	1.0000000
2L	16406464	16406468	7	4	4	1.0000000
2L	16406577	16406581	19	4	4	1.0000000
2L	16406932	16406936	76	4	4	1.0000000
2L	16407145	16407149	0	0	4	0.0000000
2L	16407152	16407156	0	0	4	0.0000000
2L	16407171	16407175	0	0	4	0.0000000
2L	16407218	16407222	0	0	4	0.0000000
2L	16407282	16407286	0	0	4	0.0000000
2L	16407327	16407331	5	4	4	1.0000000
2L	16407624	16407628	5	4	4	1.0000000
2L	16407745	16407749	0	0	4	0.0000000
2L	16407860	16407864	25	4	4	1.0000000
2L	16408224	16408228	22	4	4	1.0000000
2L	16408269	16408273	1	4	4	1.0000000
2L	16408291	16408295	3	4	4	1.0000000
2L	16409978	16409982	25	4	4	1.0000000
2L	16410606	16410610	0	0	4	0.0000000
2L	16410983	16410987	7	4	4	1.0000000
2L	16411001	16411005	0	0	4	0.0000000
2L	16411038	16411042	9	4	4	1.0000000
2L	16412303	16412307	5	4	4	1.0000000
2L	16412902	16412906	3	4	4	1.0000000
2L	16414228	16414232	8	4	4	1.0000000
2L	16414536	16414540	0	0	4	0.0000000
2L	16416421	16416425	1	4	4	1.0000000
2L	16416722	16416726	5	4	4	1.0000000
2L	16416747	16416751	31	4	4	1.0000000
2L	16417437	16417441	23	4	4	1.0000000
2L	16417610	16417614	1	4	4	1.0000000
2L	16417652	16417656	15	4	4	1.0000000
2L	16418712	16418716	24	4	4	1.0000000
2L	16418719	16418723	0	0	4	0.0000000
2L	16418768	16418772	96	4	4	1.0000000
2L	16419198	16419202	70	4	4	1.0000000
2L	16420978	16420982	1	4	4	1.0000000
2L	16420990	16420994	0	0	4	0.0000000
2L	16421075	16421079	8	4	4	1.0000000
2L	16422190	16422194	14	4	4	1.0000000
2L	16422440	16422444	1	4	4	1.0000000
2L	16422529	16422533	0	0	4	0.0000000
2L	16424659	16424663	9	4	4	1.0000000
2L	16425015	16425019	19	4	4	1.0000000
2L	16425890	16425894	14	4	4	1.0000000
2L	16426710	16426714	5	4	4	1.0000000
2L	16427791	16427795	11	4	4	1.0000000
2L	16429071	16429075	8	4	4	1.0000000
2L	16429846	16429850	16	4	4	1.0000000
2L	16431387	16431391	24	4	4	1.0000000
2L	16431798	16431802	8	4	4	1.0000000
2L	16431989	16431993	3	4	4	1.0000000
2L	16434380	16434384	0	0	4	0.0000000
2L	16435434	16435438	0	0	4	0.0000000
2L	16435662	16435666	0	0	4	0.0000000
2L	16435708	16435712	2	4	4	1.0000000
2L	16437142	16437146	36	4	4	1.0000000
2L	16437847	16437851	99	4	4	1.0000000
2L	16439018	16439022	85	4	4	1.0000000
2L	16440212	16440216	66	4	4	1.0000000
2L	16440778	16440782	102	4	4	1.0000000
2L	16442185	16442189	98	4	4	1.0000000
2L	16442697	16442701	95	4	4	1.0000000
2L	16443633	16443637	21	4	4	1.0000000
2L	16443780	16443784	6	4	4	1.0000000
2L	16444464	16444468	4	4	4	1.0000000
2L	16444471	16444475	4	4	4	1.0000000
2L	16444763	16444767	4	4	4	1.0000000
2L	16444827	16444831	10	4	4	1.0000000
2L	16445637	16445641	5	4	4	1.0000000
2L	16445763	16445767	0	0	4	0.0000000
2L	16445809	16445813	0	0	4	0.0000000
2L	16445818	16445822	0	0	4	0.0000000
2L	16445904	16445908	0	0	4	0.0000000
2L	16445935	16445939	23	4	4	1.0000000
2L	16446312	16446316	30	4	4	1.0000000
2L	16446485	16446489	18	4	4	1.0000000
2L	16446566	16446570	88	4	4	1.0000000
2L	16447233	16447237	9	4	4	1.0000000
2L	16447352	16447356	7	4	4	1.0000000
2L	16447407	16447411	2	4	4	1.0000000
2L	16447581	16447585	2	1	4	0.2500000
2L	16447588	16447592	2	4	4	1.0000000
2L	16447732	16447736	159	4	4	1.0000000
2L	16448274	16448278	175	4	4	1.0000000
2L	16448401	16448405	3	4	4	1.0000000
2L	16448497	16448501	44	4	4	1.0000000
2L	16448943	16448947	92	4	4	1.0000000
2L	16448989	16448993	0	0	4	0.0000000
2L	16448996	16449000	0	0	4	0.0000000
2L	16449046	16449050	2	4	4	1.0000000
2L	16449208	16449212	2	4	4	1.0000000
2L	16449216	16449220	0	0	4	0.0000000
2L	16449391	16449395	0	0	4	0.0000000
2L	16449409	16449413	0	0	4	0.0000000
2L	16449430	16449434	0	0	4	0.0000000
2L	16449473	16449477	0	0	4	0.0000000
2L	16449517	16449521	0	0	4	0.0000000
2L	16449565	16449569	0	0	4	0.0000000
2L	16449622	16449626	5	4	4	1.0000000
2L	16449928	16449932	2	4	4	1.0000000
2L	16450007	16450011	0	0	4	0.0000000
2L	16450227	16450231	2	3	4	0.7500000
2L	16450308	16450312	2	4	4	1.0000000
2L	16450377	16450381	155	4	4	1.0000000
2L	16450854	16450858	185	4	4	1.0000000
2L	16450869	16450873	319	4	4	1.0000000
2L	16451394	16451398	410	4	4	1.0000000
2L	16451523	16451527	27	4	4	1.0000000
2L	16451847	16451851	21	4	4	1.0000000
2L	16451881	16451885	0	0	4	0.0000000
2L	16451969	16451973	10	4	4	1.0000000
2L	16452212	16452216	15	4	4	1.0000000
2L	16452542	16452546	12	4	4	1.0000000
2L	16452615	16452619	0	0	4	0.0000000
2L	16452683	16452687	0	0	4	0.0000000
2L	16452696	16452700	0	0	4	0.0000000
2L	16452765	16452769	3	4	4	1.0000000
2L	16452804	16452808	125	4	4	1.0000000
2L	16453639	16453643	269	4	4	1.0000000
2L	16453648	16453652	6	4	4	1.0000000
2L	16453776	16453780	94	4	4	1.0000000
2L	16454305	16454309	120	4	4	1.0000000
2L	16454808	16454812	20	4	4	1.0000000
2L	16454902	16454906	0	0	4	0.0000000
2L	16455021	16455025	6	4	4	1.0000000
2L	16455790	16455794	2	4	4	1.0000000
2L	16455845	16455849	5	4	4	1.0000000
2L	16456242	16456246	14	4	4	1.0000000
2L	16456775	16456779	40	4	4	1.0000000
2L	16457698	16457702	43	4	4	1.0000000
2L	16457891	16457895	26	4	4	1.0000000
2L	16458853	16458857	52	4	4	1.0000000
2L	16459227	16459231	29	4	4	1.0000000
2L	16459420	16459424	33	4	4	1.0000000
2L	16459838	16459842	52	4	4	1.0000000
2L	16460350	16460354	36	4	4	1.0000000
2L	16461225	16461229	0	0	4	0.0000000
2L	16461244	16461248	0	0	4	0.0000000
2L	16461524	16461528	3	4	4	1.0000000
2L	16462347	16462351	2	3	4	0.7500000
2L	16462936	16462940	25	4	4	1.0000000
2L	16463467	16463471	35	4	4	1.0000000
2L	16463482	16463486	94	4	4	1.0000000
2L	16463739	16463743	176	4	4	1.0000000
2L	16463902	16463906	76	4	4	1.0000000
2L	16463917	16463921	0	0	4	0.0000000
2L	16463970	16463974	43	4	4	1.0000000
2L	16464383	16464387	44	4	4	1.0000000
2L	16464852	16464856	8	4	4	1.0000000
2L	16464859	16464863	0	0	4	0.0000000
2L	16464883	16464887	0	0	4	0.0000000
2L	16464939	16464943	57	4	4	1.0000000
2L	16465433	16465437	65	4	4	1.0000000
2L	16465501	16465505	0	0	4	0.0000000
2L	16465656	16465660	0	0	4	0.0000000
2L	16465666	16465670	0	0	4	0.0000000
2L	16465708	16465712	0	0	4	0.0000000
2L	16465824	16465828	0	0	4	0.0000000
2L	16465839	16465843	0	0	4	0.0000000
2L	16465897	16465901	0	0	4	0.0000000
2L	16466004	16466008	2	3	4	0.7500000
2L	16466219	16466223	25	4	4	1.0000000
2L	16466818	16466822	67	4	4	1.0000000
2L	16467582	16467586	72	4	4	1.0000000
2L	16468088	16468092	32	4	4	1.0000000
2L	16468204	16468208	0	0	4	0.0000000
2L	16468229	16468233	7	4	4	1.0000000
2L	16468452	16468456	7	4	4	1.0000000
2L	16468537	16468541	0	0	4	0.0000000
2L	16468568	16468572	1	3	4	0.7500000
2L	16468645	16468649	99	4	4	1.0000000
2L	16468947	16468951	109	4	4	1.0000000
2L	16469125	16469129	108	4	4	1.0000000
2L	16469131	16469135	5	4	4	1.0000000
2L	16469217	16469221	6	4	4	1.0000000
2L	16469430	16469434	38	4	4	1.0000000
2L	16469571	16469575	32	4	4	1.0000000
2L	16469582	16469586	0	0	4	0.0000000
2L	16469608	16469612	0	0	4	0.0000000
2L	16469658	16469662	0	0	4	0.0000000
2L	16469762	16469766	0	0	4	0.0000000
2L	16469785	16469789	15	4	4	1.0000000
2L	16470075	16470079	15	4	4	1.0000000
2L	16470199	16470203	200	4	4	1.0000000
2L	16470814	16470818	101	4	4	1.0000000
2L	16471681	16471685	3	4	4	1.0000000
2L	16472742	16472746	1	4	4	1.0000000
2L	16472747	16472751	2	4	4	1.0000000
2L	16472951	16472955	7	4	4	1.0000000
2L	16473214	16473218	8	4	4	1.0000000
2L	16473256	16473260	2	4	4	1.0000000
2L	16473378	16473382	56	4	4	1.0000000
2L	16474582	16474586	81	4	4	1.0000000
2L	16474916	16474920	33	4	4	1.0000000
2L	16474923	16474927	1	4	4	1.0000000
2L	16474971	16474975	47	4	4	1.0000000
2L	16475503	16475507	107	4	4	1.0000000
2L	16476507	16476511	13	4	4	1.0000000
2L	16476657	16476661	6	4	4	1.0000000
2L	16477273	16477277	9	4	4	1.0000000
2L	16477306	16477310	29	4	4	1.0000000
2L	16477812	16477816	17	4	4	1.0000000
2L	16478000	16478004	2	3	4	0.7500000
2L	16478127	16478131	13	4	4	1.0000000
2L	16478645	16478649	29	4	4	1.0000000
2L	16478717	16478721	65	4	4	1.0000000
2L	16479368	16479372	71	4	4	1.0000000
2L	16479796	16479800	73	4	4	1.0000000
2L	16480102	16480106	33	4	4	1.0000000
2L	16480443	16480447	29	4	4	1.0000000
2L	16480453	16480457	3	4	4	1.0000000
2L	16480673	16480677	11	4	4	1.0000000
2L	16480999	16481003	17	4	4	1.0000000
2L	16481538	16481542	18	4	4	1.0000000
2L	16482316	16482320	17	4	4	1.0000000
2L	16482689	16482693	10	4	4	1.0000000
2L	16482700	16482704	0	0	4	0.0000000
2L	16482732	16482736	0	0	4	0.0000000
2L	16482770	16482774	0	0	4	0.0000000
2L	16483013	16483017	19	4	4	1.0000000
2L	16483714	16483718	59	4	4	1.0000000
2L	16484108	16484112	43	4	4	1.0000000
2L	16484121	16484125	67	4	4	1.0000000
2L	16484464	16484468	95	4	4	1.0000000
2L	16484501	16484505	21	4	4	1.0000000
2L	16485359	16485363	169	4	4	1.0000000
2L	16486241	16486245	177	4	4	1.0000000
2L	16487896	16487900	5	4	4	1.0000000
2L	16488388	16488392	12	4	4	1.0000000
2L	16488885	16488889	12	4	4	1.0000000
2L	16488894	16488898	0	0	4	0.0000000
2L	16489303	16489307	2	4	4	1.0000000
2L	16489371	16489375	6	4	4	1.0000000
2L	16489402	16489406	14	4	4	1.0000000
2L	16489770	16489774	23	4	4	1.0000000
2L	16489783	16489787	1	3	4	0.7500000
2L	16490013	16490017	3	4	4	1.0000000
2L	16490271	16490275	3	4	4	1.0000000
2L	16490450	16490454	7	4	4	1.0000000
2L	16490737	16490741	5	4	4	1.0000000
2L	16490756	16490760	0	0	4	0.0000000
2L	16490782	16490786	0	0	4	0.0000000
2L	16490865	16490869	6	4	4	1.0000000
2L	16492681	16492685	107	4	4	1.0000000
2L	16493633	16493637	139	4	4	1.0000000
2L	16495133	16495137	73	4	4	1.0000000
2L	16495214	16495218	1	1	4	0.2500000
2L	16495923	16495927	267	4	4	1.0000000
2L	16496139	16496143	9	4	4	1.0000000
2L	16496200	16496204	244	4	4	1.0000000
2L	16496594	16496598	233	4	4	1.0000000
2L	16496746	16496750	2	2	4	0.5000000
2L	16496794	16496798	1	3	4	0.7500000
2L	16496962	16496966	3	4	4	1.0000000
2L	16497037	16497041	222	4	4	1.0000000
2L	16497670	16497674	365	4	4	1.0000000
2L	16498164	16498168	320	4	4	1.0000000
2L	16498970	16498974	264	4	4	1.0000000
2L	16501923	16501927	17	4	4	1.0000000
2L	16501954	16501958	102	4	4	1.0000000
2L	16503290	16503294	92	4	4	1.0000000
2L	16505691	16505695	93	4	4	1.0000000
2L	16506328	16506332	19	4	4	1.0000000
2L	16506494	16506498	1	3	4	0.7500000
2L	16506628	16506632	1	4	4	1.0000000
2L	16506664	16506668	1	4	4	1.0000000
2L	16506707	16506711	3	4	4	1.0000000
2L	16506936	16506940	3	1	4	0.2500000
2L	16507017	16507021	179	4	4	1.0000000
2L	16507789	16507793	183	4	4	1.0000000
2L	16508798	16508802	155	4	4	1.0000000
2L	16509216	16509220	4	4	4	1.0000000
2L	16509236	16509240	4	4	4	1.0000000
2L	16509255	16509259	4	4	4	1.0000000
2L	16509326	16509330	182	4	4	1.0000000
2L	16509919	16509923	16	4	4	1.0000000
2L	16510045	16510049	2	4	4	1.0000000
2L	16510233	16510237	0	0	4	0.0000000
2L	16510265	16510269	0	0	4	0.0000000
2L	16510401	16510405	118	4	4	1.0000000
2L	16511037	16511041	125	4	4	1.0000000
2L	16511049	16511053	2	4	4	1.0000000
2L	16511108	16511112	4	4	4	1.0000000
2L	16511339	16511343	4	4	4	1.0000000
2L	16511354	16511358	11	4	4	1.0000000
2L	16511562	16511566	1172	4	4	1.0000000
2L	16512245	16512249	0	0	4	0.0000000
2L	16512515	16512519	0	0	4	0.0000000
2L	16513278	16513282	0	0	4	0.0000000
2L	16513819	16513823	0	0	4	0.0000000
2L	16514294	16514298	0	0	4	0.0000000
2L	16515748	16515752	0	0	4	0.0000000
2L	16516172	16516176	0	0	4	0.0000000
2L	16516939	16516943	0	0	4	0.0000000
2L	16518053	16518057	0	0	4	0.0000000
2L	16518438	16518442	0	0	4	0.0000000
2L	16519036	16519040	279	3	4	0.7500000
2L	16519568	16519572	146	4	4	1.0000000
2L	16519818	16519822	146	4	4	1.0000000
2L	16520027	16520031	29	4	4	1.0000000
2L	16520121	16520125	54	4	4	1.0000000
2L	16520846	16520850	13	4	4	1.0000000
2L	16520917	16520921	2	4	4	1.0000000
2L	16521114	16521118	11	4	4	1.0000000
2L	16521899	16521903	103	4	4	1.0000000
2L	16522970	16522974	124	4	4	1.0000000
2L	16523724	16523728	22	4	4	1.0000000
2L	16523728	16523732	3	4	4	1.0000000
2L	16525060	16525064	4	4	4	1.0000000
2L	16526297	16526301	131	4	4	1.0000000
2L	16526926	16526930	242	4	4	1.0000000
2L	16527089	16527093	116	4	4	1.0000000
2L	16527176	16527180	139	4	4	1.0000000
2L	16527630	16527634	204	4	4	1.0000000
2L	16527880	16527884	0	0	4	0.0000000
2L	16527959	16527963	0	0	4	0.0000000
2L	16528034	16528038	0	0	4	0.0000000
2L	16528202	16528206	0	0	4	0.0000000
2L	16528265	16528269	3	4	4	1.0000000
2L	16528483	16528487	80	4	4	1.0000000
2L	16528743	16528747	82	4	4	1.0000000
2L	16528907	16528911	94	4	4	1.0000000
2L	16529539	16529543	287	4	4	1.0000000
2L	16529586	16529590	0	0	4	0.0000000
2L	16529615	16529619	4	3	4	0.7500000
2L	16529620	16529624	5	4	4	1.0000000
2L	16529624	16529628	35	4	4	1.0000000
2L	16530480	16530484	34	4	4	1.0000000
2L	16530496	16530500	50	4	4	1.0000000
2L	16531689	16531693	56	4	4	1.0000000
2L	16535281	16535285	2	4	4	1.0000000
2L	16535888	16535892	67	4	4	1.0000000
2L	16537149	16537153	72	4	4	1.0000000
2L	16538749	16538753	14	4	4	1.0000000
2L	16540485	16540489	0	0	4	0.0000000
2L	16540504	16540508	0	0	4	0.0000000
2L	16543052	16543056	67	4	4	1.0000000
2L	16544415	16544419	187	4	4	1.0000000
2L	16546724	16546728	184	4	4	1.0000000
2L	16547802	16547806	42	4	4	1.0000000
2L	16547850	16547854	48	4	4	1.0000000
2L	16548747	16548751	36	4	4	1.0000000
2L	16551303	16551307	45	4	4	1.0000000
2L	16552870	16552874	34	4	4	1.0000000
2L	16553663	16553667	66	4	4	1.0000000
2L	16554911	16554915	38	4	4	1.0000000
2L	16557952	16557956	20	4	4	1.0000000
2L	16558427	16558431	5	4	4	1.0000000
2L	16558442	16558446	8	4	4	1.0000000
2L	16558852	16558856	108	4	4	1.0000000
2L	16560268	16560272	294	4	4	1.0000000
2L	16560980	16560984	220	4	4	1.0000000
2L	16562579	16562583	20	4	4	1.0000000
2L	16563523	16563527	17	4	4	1.0000000
2L	16565464	16565468	5	4	4	1.0000000
2L	16568396	16568400	74	4	4	1.0000000
2L	16569158	16569162	201	4	4	1.0000000
2L	16569940	16569944	100	4	4	1.0000000
2L	16570058	16570062	374	4	4	1.0000000
2L	16570533	16570537	383	4	4	1.0000000
2L	16570933	16570937	74	4	4	1.0000000
2L	16571136	16571140	12	4	4	1.0000000
2L	16572663	16572667	60	4	4	1.0000000
2L	16574328	16574332	33	4	4	1.0000000
2L	16578027	16578031	0	0	4	0.0000000
2L	16581907	16581911	20	4	4	1.0000000
2L	16582547	16582551	102	4	4	1.0000000
2L	16582918	16582922	73	4	4	1.0000000
2L	16586387	16586391	0	0	4	0.0000000
2L	16586461	16586465	1	4	4	1.0000000
2L	16586730	16586734	68	4	4	1.0000000
2L	16588003	16588007	157	4	4	1.0000000
2L	16588280	16588284	288	4	4	1.0000000
2L	16588574	16588578	287	4	4	1.0000000
2L	16588956	16588960	82	4	4	1.0000000
2L	16589309	16589313	75	4	4	1.0000000
2L	16589576	16589580	7	4	4	1.0000000
2L	16589582	16589586	46	4	4	1.0000000
2L	16590027	16590031	64	4	4	1.0000000
2L	16590242	16590246	66	4	4	1.0000000
2L	16591162	16591166	81	4	4	1.0000000
2L	16594826	16594830	4	4	4	1.0000000
2L	16594996	16595000	48	4	4	1.0000000
2L	16596348	16596352	152	4	4	1.0000000
2L	16597152	16597156	100	4	4	1.0000000
2L	16597260	16597264	37	4	4	1.0000000
2L	16597552	16597556	19	4	4	1.0000000
2L	16597592	16597596	14	4	4	1.0000000
2L	16597946	16597950	12	4	4	1.0000000
2L	16598551	16598555	37	4	4	1.0000000
2L	16599219	16599223	69	4	4	1.0000000
2L	16600550	16600554	64	4	4	1.0000000
2L	16601223	16601227	87	4	4	1.0000000
2L	16602001	16602005	3	4	4	1.0000000
2L	16605048	16605052	20	4	4	1.0000000
2L	16605831	16605835	51	4	4	1.0000000
2L	16605893	16605897	87	3	4	0.7500000
2L	16606033	16606037	88	4	4	1.0000000
2L	16606242	16606246	2	4	4	1.0000000
2L	16606263	16606267	0	0	4	0.0000000
2L	16606359	16606363	1	3	4	0.7500000
2L	16606466	16606470	1	4	4	1.0000000
2L	16606549	16606553	9	4	4	1.0000000
2L	16606790	16606794	13	4	4	1.0000000
2L	16606851	16606855	6	4	4	1.0000000
2L	16607079	16607083	3	4	4	1.0000000
2L	16607162	16607166	0	0	4	0.0000000
2L	16607182	16607186	0	0	4	0.0000000
2L	16607277	16607281	5	4	4	1.0000000
2L	16607508	16607512	6	4	4	1.0000000
2L	16607519	16607523	0	0	4	0.0000000
2L	16607662	16607666	35	4	4	1.0000000
2L	16607899	16607903	58	4	4	1.0000000
2L	16608119	16608123	18	4	4	1.0000000
2L	16608210	16608214	1	4	4	1.0000000
2L	16608255	16608259	5	4	4	1.0000000
2L	16608548	16608552	7	4	4	1.0000000
2L	16608785	16608789	13	4	4	1.0000000
2L	16609074	16609078	14	4	4	1.0000000
2L	16609307	16609311	21	4	4	1.0000000
2L	16609580	16609584	19	4	4	1.0000000
2L	16609653	16609657	29	4	4	1.0000000
2L	16611308	16611312	20	4	4	1.0000000
2L	16611514	16611518	11	4	4	1.0000000
2L	16611536	16611540	22	4	4	1.0000000
2L	16612438	16612442	85	4	4	1.0000000
2L	16612653	16612657	25	4	4	1.0000000
2L	16613862	16613866	304	4	4	1.0000000
2L	16614430	16614434	253	4	4	1.0000000
2L	16618352	16618356	7	4	4	1.0000000
2L	16619062	16619066	4	4	4	1.0000000
2L	16620086	16620090	33	4	4	1.0000000
2L	16621298	16621302	57	4	4	1.0000000
2L	16624135	16624139	0	0	4	0.0000000
2L	16624256	16624260	2	4	4	1.0000000
2L	16624936	16624940	6	4	4	1.0000000
2L	16625751	16625755	95	4	4	1.0000000
2L	16626165	16626169	28	4	4	1.0000000
2L	16628631	16628635	10	4	4	1.0000000
2L	16628888	16628892	9	4	4	1.0000000
2L	16632176	16632180	2	4	4	1.0000000
2L	16633621	16633625	108	4	4	1.0000000
2L	16634699	16634703	174	4	4	1.0000000
2L	16635519	16635523	66	4	4	1.0000000
2L	16637524	16637528	8	4	4	1.0000000
2L	16637679	16637683	7	4	4	1.0000000
2L	16637832	16637836	168	4	4	1.0000000
2L	16638177	16638181	450	4	4	1.0000000
2L	16639143	16639147	336	4	4	1.0000000
2L	16639909	16639913	238	4	4	1.0000000
2L	16640523	16640527	253	4	4	1.0000000
2L	16641322	16641326	146	4	4	1.0000000
2L	16641645	16641649	107	4	4	1.0000000
2L	16642589	16642593	185	4	4	1.0000000
2L	16643638	16643642	519	4	4	1.0000000
2L	16644424	16644428	300	4	4	1.0000000
2L	16646482	16646486	4	4	4	1.0000000
2L	16646800	16646804	32	4	4	1.0000000
2L	16648522	16648526	14	4	4	1.0000000
2L	16651571	16651575	0	0	4	0.0000000
2L	16651705	16651709	28	4	4	1.0000000
2L	16653359	16653363	677	4	4	1.0000000
2L	16654310	16654314	1017	4	4	1.0000000
2L	16654608	16654612	1505	4	4	1.0000000
2L	16655040	16655044	1470	4	4	1.0000000
2L	16655735	16655739	109	4	4	1.0000000
2L	16655866	16655870	97	4	4	1.0000000
2L	16656245	16656249	119	4	4	1.0000000
2L	16658022	16658026	91	4	4	1.0000000
2L	16658637	16658641	134	4	4	1.0000000
2L	16658834	16658838	150	4	4	1.0000000
2L	16659175	16659179	128	4	4	1.0000000
2L	16659338	16659342	2	4	4	1.0000000
2L	16659389	16659393	0	0	4	0.0000000
2L	16659561	16659565	0	0	4	0.0000000
2L	16659626	16659630	0	0	4	0.0000000
2L	16659720	16659724	87	4	4	1.0000000
2L	16660677	16660681	102	4	4	1.0000000
2L	16660857	16660861	28	4	4	1.0000000
2L	16661160	16661164	8	4	4	1.0000000
2L	16661287	16661291	2	4	4	1.0000000
2L	16661334	16661338	1	4	4	1.0000000
2L	16661391	16661395	3	4	4	1.0000000
2L	16661642	16661646	36	4	4	1.0000000
2L	16662642	16662646	121	4	4	1.0000000
2L	16664255	16664259	140	4	4	1.0000000
2L	16664431	16664435	251	4	4	1.0000000
2L	16664702	16664706	129	4	4	1.0000000
2L	16664803	16664807	2	1	4	0.2500000
2L	16664962	16664966	24	4	4	1.0000000
2L	16665309	16665313	28	4	4	1.0000000
2L	16665364	16665368	6	4	4	1.0000000
2L	16665562	16665566	26	4	4	1.0000000
2L	16666055	16666059	11	4	4	1.0000000
2L	16666141	16666145	1	4	4	1.0000000
2L	16666202	16666206	6	4	4	1.0000000
2L	16666446	16666450	7	4	4	1.0000000
2L	16666556	16666560	2	4	4	1.0000000
2L	16666686	16666690	108	4	4	1.0000000
2L	16667026	16667030	131	4	4	1.0000000
2L	16667201	16667205	3	4	4	1.0000000
2L	16667270	16667274	0	0	4	0.0000000
2L	16667338	16667342	0	0	4	0.0000000
2L	16667354	16667358	2	3	4	0.7500000
2L	16667681	16667685	2	4	4	1.0000000
2L	16667840	16667844	274	4	4	1.0000000
2L	16668266	16668270	241	4	4	1.0000000
2L	16668515	16668519	1	1	4	0.2500000
2L	16668531	16668535	13	4	4	1.0000000
2L	16668810	16668814	12	4	4	1.0000000
2L	16668904	16668908	0	0	4	0.0000000
2L	16668914	16668918	0	0	4	0.0000000
2L	16668923	16668927	0	0	4	0.0000000
2L	16668953	16668957	4	4	4	1.0000000
2L	16669186	16669190	4	4	4	1.0000000
2L	16669254	16669258	0	0	4	0.0000000
2L	16669396	16669400	1	3	4	0.7500000
2L	16669603	16669607	132	4	4	1.0000000
2L	16670512	16670516	125	4	4	1.0000000
2L	16671438	16671442	116	4	4	1.0000000
2L	16671599	16671603	115	4	4	1.0000000
2L	16672101	16672105	245	4	4	1.0000000
2L	16672656	16672660	529	4	4	1.0000000
2L	16673123	16673127	48	4	4	1.0000000
2L	16676056	16676060	66	4	4	1.0000000
2L	16676743	16676747	120	4	4	1.0000000
2L	16677289	16677293	46	4	4	1.0000000
2L	16677394	16677398	1	1	4	0.2500000
2L	16677422	16677426	6	4	4	1.0000000
2L	16677652	16677656	23	4	4	1.0000000
2L	16677936	16677940	19	4	4	1.0000000
2L	16678006	16678010	51	4	4	1.0000000
2L	16678359	16678363	59	4	4	1.0000000
2L	16678476	16678480	1	4	4	1.0000000
2L	16678551	16678555	13	4	4	1.0000000
2L	16678855	16678859	28	4	4	1.0000000
2L	16679159	16679163	130	4	4	1.0000000
2L	16679555	16679559	49	4	4	1.0000000
2L	16679577	16679581	1	4	4	1.0000000
2L	16679753	16679757	1	1	4	0.2500000
2L	16679975	16679979	6	3	4	0.7500000
2L	16679988	16679992	114	4	4	1.0000000
2L	16680714	16680718	92	4	4	1.0000000
2L	16680751	16680755	30	4	4	1.0000000
2L	16681329	16681333	167	4	4	1.0000000
2L	16681839	16681843	127	4	4	1.0000000
2L	16682044	16682048	13	4	4	1.0000000
2L	16682062	16682066	92	4	4	1.0000000
2L	16682747	16682751	76	4	4	1.0000000
2L	16682863	16682867	0	0	4	0.0000000
2L	16683022	16683026	30	4	4	1.0000000
2L	16685121	16685125	32	4	4	1.0000000
2L	16686143	16686147	38	4	4	1.0000000
2L	16686238	16686242	55	4	4	1.0000000
2L	16687024	16687028	65	4	4	1.0000000
2L	16687241	16687245	26	4	4	1.0000000
2L	16687595	16687599	100	4	4	1.0000000
2L	16688359	16688363	65	4	4	1.0000000
2L	16688506	16688510	65	4	4	1.0000000
2L	16689531	16689535	132	4	4	1.0000000
2L	16690231	16690235	56	4	4	1.0000000
2L	16691955	16691959	10	4	4	1.0000000
2L	16692114	16692118	0	0	4	0.0000000
2L	16692169	16692173	29	4	4	1.0000000
2L	16692540	16692544	29	4	4	1.0000000
2L	16694069	16694073	0	0	4	0.0000000
2L	16696515	16696519	1	3	4	0.7500000
2L	16696669	16696673	6	3	4	0.7500000
2L	16696682	16696686	117	4	4	1.0000000
2L	16697465	16697469	98	4	4	1.0000000
2L	16697494	16697498	9	4	4	1.0000000
2L	16697597	16697601	98	4	4	1.0000000
2L	16698149	16698153	105	4	4	1.0000000
2L	16698197	16698201	1	4	4	1.0000000
2L	16698311	16698315	157	4	4	1.0000000
2L	16699153	16699157	116	4	4	1.0000000
2L	16699239	16699243	2	4	4	1.0000000
2L	16699440	16699444	1	4	4	1.0000000
2L	16699559	16699563	0	0	4	0.0000000
2L	16699737	16699741	62	4	4	1.0000000
2L	16700127	16700131	81	4	4	1.0000000
2L	16700424	16700428	32	4	4	1.0000000
2L	16701117	16701121	26	4	4	1.0000000
2L	16701148	16701152	0	0	4	0.0000000
2L	16701346	16701350	18	4	4	1.0000000
2L	16701621	16701625	43	4	4	1.0000000
2L	16702062	16702066	30	4	4	1.0000000
2L	16702260	16702264	9	4	4	1.0000000
2L	16702374	16702378	3	4	4	1.0000000
2L	16702492	16702496	30	4	4	1.0000000
2L	16703658	16703662	29	4	4	1.0000000
2L	16703921	16703925	13	4	4	1.0000000
2L	16705501	16705505	8	4	4	1.0000000
2L	16705668	16705672	54	4	4	1.0000000
2L	16706277	16706281	60	4	4	1.0000000
2L	16706440	16706444	363	4	4	1.0000000
2L	16707050	16707054	183	4	4	1.0000000
2L	16707686	16707690	520	4	4	1.0000000
2L	16708177	16708181	658	4	4	1.0000000
2L	16709827	16709831	40	4	4	1.0000000
2L	16709960	16709964	0	0	4	0.0000000
2L	16709989	16709993	0	0	4	0.0000000
2L	16710166	16710170	0	0	4	0.0000000
2L	16710201	16710205	39	4	4	1.0000000
2L	16711766	16711770	65	4	4	1.0000000
2L	16711989	16711993	1	1	4	0.2500000
2L	16712129	16712133	28	4	4	1.0000000
2L	16712956	16712960	43	4	4	1.0000000
2L	16714887	16714891	103	4	4	1.0000000
2L	16716029	16716033	158	4	4	1.0000000
2L	16717596	16717600	3	4	4	1.0000000
2L	16717607	16717611	10	4	4	1.0000000
2L	16717894	16717898	128	4	4	1.0000000
2L	16718358	16718362	155	4	4	1.0000000
2L	16719012	16719016	38	4	4	1.0000000
2L	16719472	16719476	149	4	4	1.0000000
2L	16720351	16720355	32	4	4	1.0000000
2L	16722168	16722172	27	4	4	1.0000000
2L	16722303	16722307	20	4	4	1.0000000
2L	16722340	16722344	42	4	4	1.0000000
2L	16722345	16722349	186	4	4	1.0000000
2L	16722877	16722881	272	4	4	1.0000000
2L	16723698	16723702	98	4	4	1.0000000
2L	16723716	16723720	7	4	4	1.0000000
2L	16723990	16723994	7	4	4	1.0000000
2L	16724112	16724116	1	1	4	0.2500000
2L	16724140	16724144	62	4	4	1.0000000
2L	16724629	16724633	76	4	4	1.0000000
2L	16724710	16724714	0	0	4	0.0000000
2L	16724776	16724780	0	0	4	0.0000000
2L	16724888	16724892	175	4	4	1.0000000
2L	16725463	16725467	156	4	4	1.0000000
2L	16725593	16725597	13	4	4	1.0000000
2L	16725923	16725927	24	4	4	1.0000000
2L	16726059	16726063	0	0	4	0.0000000
2L	16726123	16726127	2	3	4	0.7500000
2L	16726336	16726340	36	4	4	1.0000000
2L	16726672	16726676	85	4	4	1.0000000
2L	16727023	16727027	99	4	4	1.0000000
2L	16727206	16727210	0	0	4	0.0000000
2L	16727221	16727225	2	3	4	0.7500000
2L	16727393	16727397	2	4	4	1.0000000
2L	16727426	16727430	111	4	4	1.0000000
2L	16727957	16727961	106	4	4	1.0000000
2L	16728161	16728165	2	4	4	1.0000000
2L	16728397	16728401	2	4	4	1.0000000
2L	16728591	16728595	1	1	4	0.2500000
2L	16728678	16728682	31	4	4	1.0000000
2L	16729113	16729117	36	4	4	1.0000000
2L	16729197	16729201	0	0	4	0.0000000
2L	16729342	16729346	17	4	4	1.0000000
2L	16729906	16729910	87	4	4	1.0000000
2L	16730341	16730345	360	4	4	1.0000000
2L	16730786	16730790	336	4	4	1.0000000
2L	16730849	16730853	2	4	4	1.0000000
2L	16730929	16730933	5	4	4	1.0000000
2L	16731134	16731138	3	1	4	0.2500000
2L	16731164	16731168	0	0	4	0.0000000
2L	16731483	16731487	20	4	4	1.0000000
2L	16731569	16731573	0	0	4	0.0000000
2L	16731625	16731629	0	0	4	0.0000000
2L	16731633	16731637	5	4	4	1.0000000
2L	16731865	16731869	64	4	4	1.0000000
2L	16731962	16731966	97	4	4	1.0000000
2L	16732730	16732734	67	4	4	1.0000000
2L	16732751	16732755	3	4	4	1.0000000
2L	16732807	16732811	26	4	4	1.0000000
2L	16733092	16733096	22	4	4	1.0000000
2L	16733132	16733136	3	4	4	1.0000000
2L	16733281	16733285	5	4	4	1.0000000
2L	16733323	16733327	3	4	4	1.0000000
2L	16733453	16733457	233	4	4	1.0000000
2L	16734544	16734548	178	4	4	1.0000000
2L	16734590	16734594	0	0	4	0.0000000
2L	16734733	16734737	0	0	4	0.0000000
2L	16734802	16734806	4	4	4	1.0000000
2L	16735052	16735056	4	4	4	1.0000000
2L	16735168	16735172	0	0	4	0.0000000
2L	16735258	16735262	1	3	4	0.7500000
2L	16735334	16735338	3	4	4	1.0000000
2L	16735391	16735395	67	4	4	1.0000000
2L	16735844	16735848	94	4	4	1.0000000
2L	16735915	16735919	0	0	4	0.0000000
2L	16735990	16735994	24	4	4	1.0000000
2L	16736304	16736308	21	4	4	1.0000000
2L	16736356	16736360	0	0	4	0.0000000
2L	16736380	16736384	0	0	4	0.0000000
2L	16736391	16736395	18	4	4	1.0000000
2L	16736677	16736681	20	4	4	1.0000000
2L	16736884	16736888	1	4	4	1.0000000
2L	16736919	16736923	0	0	4	0.0000000
2L	16737001	16737005	0	0	4	0.0000000
2L	16737043	16737047	1	3	4	0.7500000
2L	16737284	16737288	1	4	4	1.0000000
2L	16737370	16737374	0	0	4	0.0000000
2L	16737436	16737440	0	0	4	0.0000000
2L	16737604	16737608	0	0	4	0.0000000
2L	16737665	16737669	0	0	4	0.0000000
2L	16737761	16737765	1	4	4	1.0000000
2L	16737824	16737828	2	4	4	1.0000000
2L	16738013	16738017	5	4	4	1.0000000
2L	16738082	16738086	9	4	4	1.0000000
2L	16738112	16738116	122	4	4	1.0000000
2L	16738916	16738920	188	4	4	1.0000000
2L	16739298	16739302	18	4	4	1.0000000
2L	16739579	16739583	6	4	4	1.0000000
2L	16739676	16739680	1	3	4	0.7500000
2L	16739765	16739769	91	4	4	1.0000000
2L	16740126	16740130	102	4	4	1.0000000
2L	16740136	16740140	139	4	4	1.0000000
2L	16740683	16740687	118	4	4	1.0000000
2L	16740785	16740789	1	4	4	1.0000000
2L	16740990	16740994	1	1	4	0.2500000
2L	16741014	16741018	15	4	4	1.0000000
2L	16741283	16741287	21	4	4	1.0000000
2L	16741314	16741318	24	4	4	1.0000000
2L	16741919	16741923	63	4	4	1.0000000
2L	16741936	16741940	0	0	4	0.0000000
2L	16741958	16741962	0	0	4	0.0000000
2L	16742084	16742088	2	3	4	0.7500000
2L	16742150	16742154	92	4	4	1.0000000
2L	16742905	16742909	340	4	4	1.0000000
2L	16743485	16743489	263	4	4	1.0000000
2L	16743525	16743529	71	4	4	1.0000000
2L	16743789	16743793	27	4	4	1.0000000
2L	16743982	16743986	5	4	4	1.0000000
2L	16743991	16743995	32	4	4	1.0000000
2L	16744073	16744077	152	4	4	1.0000000
2L	16745025	16745029	93	4	4	1.0000000
2L	16745392	16745396	1401	4	4	1.0000000
2L	16745821	16745825	1519	4	4	1.0000000
2L	16745984	16745988	1	4	4	1.0000000
2L	16746748	16746752	0	0	4	0.0000000
2L	16746896	16746900	106	4	4	1.0000000
2L	16747238	16747242	509	4	4	1.0000000
2L	16747668	16747672	692	4	4	1.0000000
2L	16748130	16748134	347	4	4	1.0000000
2L	16748997	16749001	34	4	4	1.0000000
2L	16749199	16749203	9	4	4	1.0000000
2L	16749249	16749253	1	4	4	1.0000000
2L	16749613	16749617	224	4	4	1.0000000
2L	16750628	16750632	229	4	4	1.0000000
2L	16750633	16750637	87	4	4	1.0000000
2L	16750924	16750928	72	4	4	1.0000000
2L	16751186	16751190	116	4	4	1.0000000
2L	16751575	16751579	104	4	4	1.0000000
2L	16751786	16751790	2	4	4	1.0000000
2L	16751900	16751904	92	4	4	1.0000000
2L	16752918	16752922	208	4	4	1.0000000
2L	16752957	16752961	1	4	4	1.0000000
2L	16753087	16753091	2	4	4	1.0000000
2L	16753136	16753140	6	4	4	1.0000000
2L	16753445	16753449	136	4	4	1.0000000
2L	16754386	16754390	69	4	4	1.0000000
2L	16754481	16754485	64	4	4	1.0000000
2L	16755027	16755031	67	4	4	1.0000000
2L	16755110	16755114	2	4	4	1.0000000
2L	16755202	16755206	134	4	4	1.0000000
2L	16755585	16755589	273	4	4	1.0000000
2L	16755953	16755957	172	4	4	1.0000000
2L	16756054	16756058	6	4	4	1.0000000
2L	16756061	16756065	5	4	4	1.0000000
2L	16756075	16756079	6	4	4	1.0000000
2L	16756122	16756126	104	4	4	1.0000000
2L	16756752	16756756	179	4	4	1.0000000
2L	16757107	16757111	52	4	4	1.0000000
2L	16757134	16757138	0	0	4	0.0000000
2L	16757165	16757169	0	0	4	0.0000000
2L	16757226	16757230	1	4	4	1.0000000
2L	16757372	16757376	5	4	4	1.0000000
2L	16757630	16757634	5	4	4	1.0000000
2L	16757780	16757784	9	4	4	1.0000000
2L	16758707	16758711	24	4	4	1.0000000
2L	16759216	16759220	14	4	4	1.0000000
2L	16759265	16759269	4	4	4	1.0000000
2L	16760070	16760074	45	4	4	1.0000000
2L	16760970	16760974	41	4	4	1.0000000
2L	16761023	16761027	0	0	4	0.0000000
2L	16761033	16761037	3	4	4	1.0000000
2L	16761315	16761319	3	4	4	1.0000000
2L	16761391	16761395	0	0	4	0.0000000
2L	16761401	16761405	0	0	4	0.0000000
2L	16761486	16761490	14	4	4	1.0000000
2L	16763273	16763277	0	0	4	0.0000000
2L	16763331	16763335	0	0	4	0.0000000
2L	16763362	16763366	0	0	4	0.0000000
2L	16763502	16763506	0	0	4	0.0000000
2L	16763634	16763638	2	3	4	0.7500000
2L	16763669	16763673	21	4	4	1.0000000
2L	16764392	16764396	41	4	4	1.0000000
2L	16764435	16764439	1	4	4	1.0000000
2L	16764499	16764503	9	4	4	1.0000000
2L	16765938	16765942	6	4	4	1.0000000
2L	16765955	16765959	0	0	4	0.0000000
2L	16765978	16765982	0	0	4	0.0000000
2L	16766045	16766049	0	0	4	0.0000000
2L	16766077	16766081	0	0	4	0.0000000
2L	16766088	16766092	0	0	4	0.0000000
2L	16766125	16766129	0	0	4	0.0000000
2L	16766167	16766171	0	0	4	0.0000000
2L	16766223	16766227	0	0	4	0.0000000
2L	16766246	16766250	0	0	4	0.0000000
2L	16766480	16766484	0	0	4	0.0000000
2L	16766646	16766650	0	0	4	0.0000000
2L	16766681	16766685	0	0	4	0.0000000
2L	16766780	16766784	1	4	4	1.0000000
2L	16766967	16766971	1	1	4	0.2500000
2L	16766983	16766987	1	3	4	0.7500000
2L	16767176	16767180	1	4	4	1.0000000
2L	16767349	16767353	0	0	4	0.0000000
2L	16767613	16767617	2	4	4	1.0000000
2L	16767862	16767866	25	4	4	1.0000000
2L	16768187	16768191	23	4	4	1.0000000
2L	16768194	16768198	43	4	4	1.0000000
2L	16768713	16768717	42	4	4	1.0000000
2L	16768758	16768762	0	0	4	0.0000000
2L	16768796	16768800	0	0	4	0.0000000
2L	16768832	16768836	15	4	4	1.0000000
2L	16769476	16769480	9	4	4	1.0000000
2L	16769595	16769599	0	0	4	0.0000000
2L	16769615	16769619	9	4	4	1.0000000
2L	16770399	16770403	8	4	4	1.0000000
2L	16770635	16770639	0	0	4	0.0000000
2L	16770756	16770760	0	0	4	0.0000000
2L	16770859	16770863	0	0	4	0.0000000
2L	16771006	16771010	0	0	4	0.0000000
2L	16771012	16771016	0	0	4	0.0000000
2L	16771041	16771045	0	0	4	0.0000000
2L	16771109	16771113	13	4	4	1.0000000
2L	16771543	16771547	17	4	4	1.0000000
2L	16771810	16771814	3	4	4	1.0000000
2L	16772684	16772688	3	4	4	1.0000000
2L	16772695	16772699	0	0	4	0.0000000
2L	16772704	16772708	0	0	4	0.0000000
2L	16772948	16772952	19	4	4	1.0000000
2L	16773656	16773660	46	4	4	1.0000000
2L	16774293	16774297	13	4	4	1.0000000
2L	16774317	16774321	0	0	4	0.0000000
2L	16774502	16774506	0	0	4	0.0000000
2L	16774718	16774722	0	0	4	0.0000000
2L	16774746	16774750	0	0	4	0.0000000
2L	16774847	16774851	0	0	4	0.0000000
2L	16774871	16774875	5	4	4	1.0000000
2L	16775168	16775172	9	4	4	1.0000000
2L	16775366	16775370	1	4	4	1.0000000
2L	16775533	16775537	2	4	4	1.0000000
2L	16775838	16775842	1	1	4	0.2500000
2L	16775983	16775987	6	3	4	0.7500000
2L	16776255	16776259	6	4	4	1.0000000
2L	16776400	16776404	0	0	4	0.0000000
2L	16776418	16776422	0	0	4	0.0000000
2L	16776423	16776427	0	0	4	0.0000000
2L	16776529	16776533	0	0	4	0.0000000
2L	16776582	16776586	1	4	4	1.0000000
2L	16776903	16776907	1	4	4	1.0000000
2L	16777068	16777072	0	0	4	0.0000000
2L	16777124	16777128	0	0	4	0.0000000
2L	16777140	16777144	18	4	4	1.0000000
2L	16777590	16777594	16	4	4	1.0000000
2L	16777715	16777719	2	4	4	1.0000000
2L	16777857	16777861	0	0	4	0.0000000
2L	16778010	16778014	48	4	4	1.0000000
2L	16778429	16778433	38	4	4	1.0000000
2L	16778445	16778449	1	4	4	1.0000000
2L	16778474	16778478	64	4	4	1.0000000
2L	16778976	16778980	70	4	4	1.0000000
2L	16779132	16779136	1	4	4	1.0000000
2L	16779158	16779162	0	0	4	0.0000000
2L	16779183	16779187	4	4	4	1.0000000
2L	16779470	16779474	4	4	4	1.0000000
2L	16779733	16779737	2	1	4	0.2500000
2L	16779818	16779822	4	4	4	1.0000000
2L	16780146	16780150	36	4	4	1.0000000
2L	16780611	16780615	84	4	4	1.0000000
2L	16781194	16781198	50	4	4	1.0000000
2L	16781425	16781429	0	0	4	0.0000000
2L	16781542	16781546	0	0	4	0.0000000
2L	16781601	16781605	8	4	4	1.0000000
2L	16781950	16781954	25	4	4	1.0000000
2L	16782288	16782292	28	4	4	1.0000000
2L	16782639	16782643	20	4	4	1.0000000
2L	16782843	16782847	0	0	4	0.0000000
2L	16782851	16782855	0	0	4	0.0000000
2L	16782879	16782883	0	0	4	0.0000000
2L	16782927	16782931	0	0	4	0.0000000
2L	16782935	16782939	0	0	4	0.0000000
2L	16782956	16782960	0	0	4	0.0000000
2L	16783061	16783065	0	0	4	0.0000000
2L	16783215	16783219	0	0	4	0.0000000
2L	16783334	16783338	0	0	4	0.0000000
2L	16783425	16783429	0	0	4	0.0000000
2L	16783542	16783546	0	0	4	0.0000000
2L	16783635	16783639	0	0	4	0.0000000
2L	16783729	16783733	0	0	4	0.0000000
2L	16783739	16783743	0	0	4	0.0000000
2L	16783842	16783846	0	0	4	0.0000000
2L	16783890	16783894	1	4	4	1.0000000
2L	16783970	16783974	24	4	4	1.0000000
2L	16784290	16784294	16	4	4	1.0000000
2L	16784340	16784344	1	4	4	1.0000000
2L	16784533	16784537	1	1	4	0.2500000
2L	16784679	16784683	0	0	4	0.0000000
2L	16784794	16784798	0	0	4	0.0000000
2L	16784847	16784851	0	0	4	0.0000000
2L	16784853	16784857	0	0	4	0.0000000
2L	16785004	16785008	1	4	4	1.0000000
2L	16785217	16785221	1	1	4	0.2500000
2L	16785291	16785295	0	0	4	0.0000000
2L	16785322	16785326	0	0	4	0.0000000
2L	16785469	16785473	0	0	4	0.0000000
2L	16785483	16785487	0	0	4	0.0000000
2L	16785513	16785517	0	0	4	0.0000000
2L	16785651	16785655	1	4	4	1.0000000
2L	16785826	16785830	3	4	4	1.0000000
2L	16786325	16786329	42	4	4	1.0000000
2L	16786372	16786376	1	3	4	0.7500000
2L	16786601	16786605	1	4	4	1.0000000
2L	16786627	16786631	0	0	4	0.0000000
2L	16786648	16786652	0	0	4	0.0000000
2L	16786736	16786740	9	4	4	1.0000000
2L	16787001	16787005	10	4	4	1.0000000
2L	16787077	16787081	1	4	4	1.0000000
2L	16787122	16787126	3	4	4	1.0000000
2L	16787298	16787302	77	4	4	1.0000000
2L	16787924	16787928	178	4	4	1.0000000
2L	16788296	16788300	104	4	4	1.0000000
2L	16788330	16788334	34	4	4	1.0000000
2L	16788702	16788706	25	4	4	1.0000000
2L	16788789	16788793	8	4	4	1.0000000
2L	16789088	16789092	8	4	4	1.0000000
2L	16789163	16789167	0	0	4	0.0000000
2L	16789211	16789215	0	0	4	0.0000000
2L	16789250	16789254	0	0	4	0.0000000
2L	16789332	16789336	0	0	4	0.0000000
2L	16789348	16789352	0	0	4	0.0000000
2L	16789466	16789470	0	0	4	0.0000000
2L	16789490	16789494	0	0	4	0.0000000
2L	16789502	16789506	0	0	4	0.0000000
2L	16789652	16789656	0	0	4	0.0000000
2L	16789785	16789789	13	4	4	1.0000000
2L	16790359	16790363	31	4	4	1.0000000
2L	16790648	16790652	7	4	4	1.0000000
2L	16790679	16790683	84	4	4	1.0000000
2L	16791378	16791382	100	4	4	1.0000000
2L	16791513	16791517	41	4	4	1.0000000
2L	16792242	16792246	35	4	4	1.0000000
2L	16792283	16792287	57	4	4	1.0000000
2L	16792437	16792441	85	4	4	1.0000000
2L	16792689	16792693	43	4	4	1.0000000
2L	16792852	16792856	30	4	4	1.0000000
2L	16792993	16792997	1	4	4	1.0000000
2L	16793071	16793075	0	0	4	0.0000000
2L	16793095	16793099	0	0	4	0.0000000
2L	16793155	16793159	1	4	4	1.0000000
2L	16793229	16793233	63	4	4	1.0000000
2L	16793645	16793649	123	4	4	1.0000000
2L	16794237	16794241	66	4	4	1.0000000
2L	16794564	16794568	52	4	4	1.0000000
2L	16795057	16795061	28	4	4	1.0000000
2L	16795078	16795082	1	4	4	1.0000000
2L	16795170	16795174	0	0	4	0.0000000
2L	16795399	16795403	0	0	4	0.0000000
2L	16795558	16795562	48	4	4	1.0000000
2L	16796710	16796714	54	4	4	1.0000000
2L	16796744	16796748	0	0	4	0.0000000
2L	16796815	16796819	0	0	4	0.0000000
2L	16796917	16796921	0	0	4	0.0000000
2L	16796983	16796987	0	0	4	0.0000000
2L	16797001	16797005	2	3	4	0.7500000
2L	16797143	16797147	66	4	4	1.0000000
2L	16797511	16797515	60	4	4	1.0000000
2L	16797843	16797847	1	4	4	1.0000000
2L	16797853	16797857	2	4	4	1.0000000
2L	16798012	16798016	11	4	4	1.0000000
2L	16798277	16798281	232	4	4	1.0000000
2L	16799011	16799015	830	4	4	1.0000000
2L	16799687	16799691	38	4	4	1.0000000
2L	16800148	16800152	8	4	4	1.0000000
2L	16800200	16800204	47	4	4	1.0000000
2L	16800759	16800763	36	4	4	1.0000000
2L	16800911	16800915	2	4	4	1.0000000
2L	16800927	16800931	1	4	4	1.0000000
2L	16801101	16801105	2	4	4	1.0000000
2L	16801260	16801264	1	4	4	1.0000000
2L	16801310	16801314	0	0	4	0.0000000
2L	16801436	16801440	129	4	4	1.0000000
2L	16801936	16801940	141	4	4	1.0000000
2L	16802090	16802094	1	1	4	0.2500000
2L	16802250	16802254	0	0	4	0.0000000
2L	16802278	16802282	0	0	4	0.0000000
2L	16802292	16802296	0	0	4	0.0000000
2L	16802490	16802494	2	3	4	0.7500000
2L	16802533	16802537	34	4	4	1.0000000
2L	16803291	16803295	19	4	4	1.0000000
2L	16803505	16803509	2	4	4	1.0000000
2L	16803672	16803676	0	0	4	0.0000000
2L	16803782	16803786	0	0	4	0.0000000
2L	16803913	16803917	8	4	4	1.0000000
2L	16805236	16805240	6	4	4	1.0000000
2L	16805240	16805244	0	0	4	0.0000000
2L	16807418	16807422	131	4	4	1.0000000
2L	16807788	16807792	139	4	4	1.0000000
2L	16807987	16807991	0	0	4	0.0000000
2L	16808118	16808122	4	4	4	1.0000000
2L	16808473	16808477	25	4	4	1.0000000
2L	16809307	16809311	15	4	4	1.0000000
2L	16809389	16809393	1	4	4	1.0000000
2L	16809625	16809629	29	4	4	1.0000000
2L	16809690	16809694	29	4	4	1.0000000
2L	16810508	16810512	111	4	4	1.0000000
2L	16811511	16811515	73	4	4	1.0000000
2L	16811638	16811642	71	4	4	1.0000000
2L	16812002	16812006	113	4	4	1.0000000
2L	16812493	16812497	35	4	4	1.0000000
2L	16812696	16812700	1	1	4	0.2500000
2L	16812832	16812836	42	4	4	1.0000000
2L	16813516	16813520	39	4	4	1.0000000
2L	16813531	16813535	0	0	4	0.0000000
2L	16813564	16813568	0	0	4	0.0000000
2L	16813696	16813700	16	4	4	1.0000000
2L	16814164	16814168	30	4	4	1.0000000
2L	16814229	16814233	0	0	4	0.0000000
2L	16814267	16814271	28	4	4	1.0000000
2L	16814685	16814689	34	4	4	1.0000000
2L	16814860	16814864	1	3	4	0.7500000
2L	16814923	16814927	16	4	4	1.0000000
2L	16815229	16815233	15	4	4	1.0000000
2L	16815511	16815515	5	4	4	1.0000000
2L	16815691	16815695	1	4	4	1.0000000
2L	16815736	16815740	2	4	4	1.0000000
2L	16815765	16815769	23	4	4	1.0000000
2L	16816123	16816127	11	4	4	1.0000000
2L	16816389	16816393	3	4	4	1.0000000
2L	16816887	16816891	2	4	4	1.0000000
2L	16816932	16816936	1	4	4	1.0000000
2L	16817012	16817016	71	4	4	1.0000000
2L	16817359	16817363	117	4	4	1.0000000
2L	16818231	16818235	92	4	4	1.0000000
2L	16818269	16818273	48	4	4	1.0000000
2L	16818847	16818851	53	4	4	1.0000000
2L	16819044	16819048	12	4	4	1.0000000
2L	16819092	16819096	194	4	4	1.0000000
2L	16819533	16819537	193	4	4	1.0000000
2L	16819564	16819568	11	4	4	1.0000000
2L	16819740	16819744	25	4	4	1.0000000
2L	16819959	16819963	14	4	4	1.0000000
2L	16820137	16820141	0	0	4	0.0000000
2L	16820189	16820193	0	0	4	0.0000000
2L	16820225	16820229	0	0	4	0.0000000
2L	16820293	16820297	0	0	4	0.0000000
2L	16820314	16820318	0	0	4	0.0000000
2L	16820372	16820376	31	4	4	1.0000000
2L	16820670	16820674	44	4	4	1.0000000
2L	16820971	16820975	41	4	4	1.0000000
2L	16821241	16821245	22	4	4	1.0000000
2L	16821346	16821350	1	4	4	1.0000000
2L	16821487	16821491	0	0	4	0.0000000
2L	16821550	16821554	0	0	4	0.0000000
2L	16821619	16821623	0	0	4	0.0000000
2L	16821727	16821731	0	0	4	0.0000000
2L	16821932	16821936	1	3	4	0.7500000
2L	16822162	16822166	29	4	4	1.0000000
2L	16822819	16822823	46	4	4	1.0000000
2L	16822849	16822853	0	0	4	0.0000000
2L	16823051	16823055	0	0	4	0.0000000
2L	16823301	16823305	0	0	4	0.0000000
2L	16823339	16823343	1	3	4	0.7500000
2L	16823475	16823479	100	4	4	1.0000000
2L	16824040	16824044	95	4	4	1.0000000
2L	16824056	16824060	5	4	4	1.0000000
2L	16824287	16824291	5	4	4	1.0000000
2L	16824328	16824332	2	4	4	1.0000000
2L	16824452	16824456	27	4	4	1.0000000
2L	16824771	16824775	60	4	4	1.0000000
2L	16824999	16825003	31	4	4	1.0000000
2L	16825188	16825192	90	4	4	1.0000000
2L	16825731	16825735	108	4	4	1.0000000
2L	16825858	16825862	2	1	4	0.2500000
2L	16826004	16826008	1	4	4	1.0000000
2L	16826236	16826240	6	4	4	1.0000000
2L	16826508	16826512	26	4	4	1.0000000
2L	16827055	16827059	25	4	4	1.0000000
2L	16827151	16827155	2	4	4	1.0000000
2L	16827231	16827235	4	4	4	1.0000000
2L	16827250	16827254	154	4	4	1.0000000
2L	16827719	16827723	296	4	4	1.0000000
2L	16828409	16828413	145	4	4	1.0000000
2L	16828651	16828655	7	4	4	1.0000000
2L	16828666	16828670	1	4	4	1.0000000
2L	16828779	16828783	1	4	4	1.0000000
2L	16828786	16828790	5	4	4	1.0000000
2L	16829062	16829066	7	4	4	1.0000000
2L	16829119	16829123	92	4	4	1.0000000
2L	16829604	16829608	95	4	4	1.0000000
2L	16829659	16829663	3	4	4	1.0000000
2L	16829699	16829703	19	4	4	1.0000000
2L	16829947	16829951	21	4	4	1.0000000
2L	16830208	16830212	4	4	4	1.0000000
2L	16830421	16830425	2	1	4	0.2500000
2L	16830443	16830447	1	4	4	1.0000000
2L	16830618	16830622	1	1	4	0.2500000
2L	16830703	16830707	0	0	4	0.0000000
2L	16830814	16830818	0	0	4	0.0000000
2L	16830865	16830869	0	0	4	0.0000000
2L	16830937	16830941	0	0	4	0.0000000
2L	16830968	16830972	0	0	4	0.0000000
2L	16831015	16831019	0	0	4	0.0000000
2L	16831135	16831139	2	4	4	1.0000000
2L	16831141	16831145	3	4	4	1.0000000
2L	16831288	16831292	8	4	4	1.0000000
2L	16831578	16831582	151	4	4	1.0000000
2L	16832332	16832336	139	4	4	1.0000000
2L	16832410	16832414	0	0	4	0.0000000
2L	16832470	16832474	0	0	4	0.0000000
2L	16832491	16832495	0	0	4	0.0000000
2L	16832572	16832576	5	4	4	1.0000000
2L	16832996	16833000	8	4	4	1.0000000
2L	16833044	16833048	130	4	4	1.0000000
2L	16833622	16833626	121	4	4	1.0000000
2L	16833717	16833721	40	4	4	1.0000000
2L	16834462	16834466	42	4	4	1.0000000
2L	16834718	16834722	145	4	4	1.0000000
2L	16835286	16835290	18	4	4	1.0000000
2L	16835562	16835566	7	4	4	1.0000000
2L	16835571	16835575	10	4	4	1.0000000
2L	16835862	16835866	11	4	4	1.0000000
2L	16836043	16836047	3	4	4	1.0000000
2L	16836279	16836283	62	4	4	1.0000000
2L	16836774	16836778	130	4	4	1.0000000
2L	16836989	16836993	66	4	4	1.0000000
2L	16837031	16837035	3	4	4	1.0000000
2L	16837237	16837241	3	4	4	1.0000000
2L	16837406	16837410	24	4	4	1.0000000
2L	16838116	16838120	60	4	4	1.0000000
2L	16838287	16838291	56	4	4	1.0000000
2L	16838778	16838782	66	4	4	1.0000000
2L	16839865	16839869	22	4	4	1.0000000
2L	16839901	16839905	1	1	4	0.2500000
2L	16840034	16840038	0	0	4	0.0000000
2L	16840125	16840129	0	0	4	0.0000000
2L	16840228	16840232	3	3	4	0.7500000
2L	16840232	16840236	35	4	4	1.0000000
2L	16841385	16841389	37	4	4	1.0000000
2L	16841443	16841447	0	0	4	0.0000000
2L	16841536	16841540	1	4	4	1.0000000
2L	16841606	16841610	57	4	4	1.0000000
2L	16842454	16842458	118	4	4	1.0000000
2L	16842814	16842818	28	4	4	1.0000000
2L	16843361	16843365	389	4	4	1.0000000
2L	16843625	16843629	2	4	4	1.0000000
2L	16843792	16843796	0	0	4	0.0000000
2L	16843842	16843846	0	0	4	0.0000000
2L	16843867	16843871	0	0	4	0.0000000
2L	16843901	16843905	1	3	4	0.7500000
2L	16844085	16844089	90	4	4	1.0000000
2L	16844545	16844549	79	4	4	1.0000000
2L	16844550	16844554	15	4	4	1.0000000
2L	16845618	16845622	4	4	4	1.0000000
2L	16845761	16845765	4	4	4	1.0000000
2L	16846291	16846295	502	4	4	1.0000000
2L	16846735	16846739	200	4	4	1.0000000
2L	16846904	16846908	9	4	4	1.0000000
2L	16847184	16847188	6	4	4	1.0000000
2L	16847254	16847258	4	4	4	1.0000000
2L	16849674	16849678	0	0	4	0.0000000
2L	16849724	16849728	0	0	4	0.0000000
2L	16849749	16849753	0	0	4	0.0000000
2L	16850493	16850497	25	4	4	1.0000000
2L	16850569	16850573	88	4	4	1.0000000
2L	16851011	16851015	31	4	4	1.0000000
2L	16851154	16851158	0	0	4	0.0000000
2L	16851684	16851688	216	4	4	1.0000000
2L	16852139	16852143	110	4	4	1.0000000
2L	16854232	16854236	0	0	4	0.0000000
2L	16854282	16854286	0	0	4	0.0000000
2L	16854307	16854311	0	0	4	0.0000000
2L	16855030	16855034	0	0	4	0.0000000
2L	16855180	16855184	0	0	4	0.0000000
2L	16855197	16855201	0	0	4	0.0000000
2L	16855245	16855249	0	0	4	0.0000000
2L	16855491	16855495	8	4	4	1.0000000
2L	16855796	16855800	10	4	4	1.0000000
2L	16855804	16855808	1	4	4	1.0000000
2L	16856014	16856018	1	1	4	0.2500000
2L	16856128	16856132	1	4	4	1.0000000
2L	16856400	16856404	13	4	4	1.0000000
2L	16856449	16856453	233	4	4	1.0000000
2L	16857259	16857263	190	4	4	1.0000000
2L	16857429	16857433	156	4	4	1.0000000
2L	16857731	16857735	253	4	4	1.0000000
2L	16857838	16857842	212	4	4	1.0000000
2L	16858284	16858288	83	4	4	1.0000000
2L	16859324	16859328	107	4	4	1.0000000
2L	16860267	16860271	49	4	4	1.0000000
2L	16863444	16863448	3	4	4	1.0000000
2L	16867314	16867318	67	4	4	1.0000000
2L	16868315	16868319	42	4	4	1.0000000
2L	16868955	16868959	79	4	4	1.0000000
2L	16869855	16869859	36	4	4	1.0000000
2L	16870017	16870021	34	4	4	1.0000000
2L	16870420	16870424	107	4	4	1.0000000
2L	16871043	16871047	158	4	4	1.0000000
2L	16871976	16871980	94	4	4	1.0000000
2L	16873780	16873784	5	4	4	1.0000000
2L	16874722	16874726	57	4	4	1.0000000
2L	16875236	16875240	67	4	4	1.0000000
2L	16875471	16875475	46	4	4	1.0000000
2L	16876084	16876088	34	4	4	1.0000000
2L	16876600	16876604	41	4	4	1.0000000
2L	16876659	16876663	34	4	4	1.0000000
2L	16877061	16877065	43	4	4	1.0000000
2L	16879099	16879103	300	4	4	1.0000000
2L	16879548	16879552	179	4	4	1.0000000
2L	16879566	16879570	14	4	4	1.0000000
2L	16879797	16879801	15	4	4	1.0000000
2L	16879801	16879805	144	4	4	1.0000000
2L	16880303	16880307	175	4	4	1.0000000
2L	16880617	16880621	436	4	4	1.0000000
2L	16881054	16881058	395	4	4	1.0000000
2L	16881084	16881088	12	4	4	1.0000000
2L	16881241	16881245	6	4	4	1.0000000
2L	16881315	16881319	33	4	4	1.0000000
2L	16881516	16881520	46	4	4	1.0000000
2L	16881726	16881730	12	4	4	1.0000000
2L	16881755	16881759	50	4	4	1.0000000
2L	16882076	16882080	45	4	4	1.0000000
2L	16882083	16882087	99	4	4	1.0000000
2L	16882609	16882613	384	4	4	1.0000000
2L	16883187	16883191	451	4	4	1.0000000
2L	16883347	16883351	155	4	4	1.0000000
2L	16883575	16883579	340	4	4	1.0000000
2L	16884169	16884173	437	4	4	1.0000000
2L	16884203	16884207	74	4	4	1.0000000
2L	16885326	16885330	74	4	4	1.0000000
2L	16885345	16885349	0	0	4	0.0000000
2L	16885386	16885390	50	4	4	1.0000000
2L	16885746	16885750	36	4	4	1.0000000
2L	16885917	16885921	815	4	4	1.0000000
2L	16886413	16886417	681	4	4	1.0000000
2L	16886567	16886571	23	4	4	1.0000000
2L	16886729	16886733	22	4	4	1.0000000
2L	16886944	16886948	83	4	4	1.0000000
2L	16887376	16887380	81	4	4	1.0000000
2L	16887566	16887570	0	0	4	0.0000000
2L	16887577	16887581	0	0	4	0.0000000
2L	16887614	16887618	46	4	4	1.0000000
2L	16888481	16888485	33	4	4	1.0000000
2L	16888485	16888489	32	4	4	1.0000000
2L	16888846	16888850	219	4	4	1.0000000
2L	16889381	16889385	197	4	4	1.0000000
2L	16889549	16889553	170	4	4	1.0000000
2L	16889975	16889979	250	4	4	1.0000000
2L	16890342	16890346	98	4	4	1.0000000
2L	16890464	16890468	1	3	4	0.7500000
2L	16890524	16890528	28	4	4	1.0000000
2L	16890811	16890815	67	4	4	1.0000000
2L	16891486	16891490	73	4	4	1.0000000
2L	16891549	16891553	0	0	4	0.0000000
2L	16891588	16891592	2	4	4	1.0000000
2L	16891791	16891795	2	4	4	1.0000000
2L	16891858	16891862	56	4	4	1.0000000
2L	16892187	16892191	93	4	4	1.0000000
2L	16892484	16892488	72	4	4	1.0000000
2L	16892496	16892500	52	4	4	1.0000000
2L	16892744	16892748	102	4	4	1.0000000
2L	16892940	16892944	46	4	4	1.0000000
2L	16893065	16893069	1	3	4	0.7500000
2L	16893188	16893192	2	4	4	1.0000000
2L	16893365	16893369	1	4	4	1.0000000
2L	16893441	16893445	0	0	4	0.0000000
2L	16893479	16893483	0	0	4	0.0000000
2L	16893567	16893571	0	0	4	0.0000000
2L	16893690	16893694	0	0	4	0.0000000
2L	16893849	16893853	0	0	4	0.0000000
2L	16893939	16893943	2	4	4	1.0000000
2L	16894063	16894067	6	4	4	1.0000000
2L	16894287	16894291	4	4	4	1.0000000
2L	16894487	16894491	1	4	4	1.0000000
2L	16894544	16894548	0	0	4	0.0000000
2L	16894659	16894663	0	0	4	0.0000000
2L	16894693	16894697	1	3	4	0.7500000
2L	16894914	16894918	1	4	4	1.0000000
2L	16894947	16894951	0	0	4	0.0000000
2L	16895084	16895088	5	4	4	1.0000000
2L	16895440	16895444	9	4	4	1.0000000
2L	16895470	16895474	0	0	4	0.0000000
2L	16895505	16895509	0	0	4	0.0000000
2L	16895579	16895583	23	4	4	1.0000000
2L	16895983	16895987	23	4	4	1.0000000
2L	16896092	16896096	0	0	4	0.0000000
2L	16896125	16896129	0	0	4	0.0000000
2L	16896163	16896167	0	0	4	0.0000000
2L	16896288	16896292	24	4	4	1.0000000
2L	16896296	16896300	149	4	4	1.0000000
2L	16897078	16897082	71	4	4	1.0000000
2L	16897138	16897142	78	4	4	1.0000000
2L	16897784	16897788	126	4	4	1.0000000
2L	16898321	16898325	59	4	4	1.0000000
2L	16898335	16898339	12	4	4	1.0000000
2L	16898571	16898575	14	4	4	1.0000000
2L	16898652	16898656	0	0	4	0.0000000
2L	16898779	16898783	0	0	4	0.0000000
2L	16898911	16898915	0	0	4	0.0000000
2L	16898920	16898924	0	0	4	0.0000000
2L	16898929	16898933	0	0	4	0.0000000
2L	16899091	16899095	1	4	4	1.0000000
2L	16899208	16899212	2	4	4	1.0000000
2L	16899217	16899221	1	1	4	0.2500000
2L	16899265	16899269	0	0	4	0.0000000
2L	16899289	16899293	0	0	4	0.0000000
2L	16899304	16899308	2	3	4	0.7500000
2L	16899550	16899554	2	4	4	1.0000000
2L	16899660	16899664	0	0	4	0.0000000
2L	16899772	16899776	2	4	4	1.0000000
2L	16900077	16900081	5	4	4	1.0000000
2L	16900163	16900167	1	4	4	1.0000000
2L	16900178	16900182	1	1	4	0.2500000
2L	16900244	16900248	0	0	4	0.0000000
2L	16900401	16900405	9	4	4	1.0000000
2L	16900627	16900631	147	4	4	1.0000000
2L	16901192	16901196	165	4	4	1.0000000
2L	16901647	16901651	12	4	4	1.0000000
2L	16901875	16901879	15	4	4	1.0000000
2L	16901947	16901951	120	4	4	1.0000000
2L	16902639	16902643	102	4	4	1.0000000
2L	16902685	16902689	7	4	4	1.0000000
2L	16902931	16902935	157	4	4	1.0000000
2L	16903415	16903419	403	4	4	1.0000000
2L	16903930	16903934	223	4	4	1.0000000
2L	16904121	16904125	2	4	4	1.0000000
2L	16904284	16904288	197	4	4	1.0000000
2L	16904835	16904839	194	4	4	1.0000000
2L	16904895	16904899	109	4	4	1.0000000
2L	16905346	16905350	356	4	4	1.0000000
2L	16905900	16905904	220	4	4	1.0000000
2L	16905948	16905952	1	4	4	1.0000000
2L	16906011	16906015	5	4	4	1.0000000
2L	16906210	16906214	6	4	4	1.0000000
2L	16906275	16906279	4	4	4	1.0000000
2L	16906412	16906416	3	4	4	1.0000000
2L	16906461	16906465	2	4	4	1.0000000
2L	16906523	16906527	21	4	4	1.0000000
2L	16906786	16906790	224	4	4	1.0000000
2L	16907309	16907313	273	4	4	1.0000000
2L	16908641	16908645	238	4	4	1.0000000
2L	16909130	16909134	163	4	4	1.0000000
2L	16909200	16909204	3	4	4	1.0000000
2L	16909314	16909318	136	4	4	1.0000000
2L	16909682	16909686	154	4	4	1.0000000
2L	16909796	16909800	1	3	4	0.7500000
2L	16909981	16909985	79	4	4	1.0000000
2L	16910612	16910616	53	4	4	1.0000000
2L	16910755	16910759	0	0	4	0.0000000
2L	16910820	16910824	0	0	4	0.0000000
2L	16910851	16910855	49	4	4	1.0000000
2L	16911381	16911385	48	4	4	1.0000000
2L	16911529	16911533	85	4	4	1.0000000
2L	16912135	16912139	83	4	4	1.0000000
2L	16912204	16912208	1	4	4	1.0000000
2L	16912279	16912283	3	3	4	0.7500000
2L	16912451	16912455	15	4	4	1.0000000
2L	16912457	16912461	131	4	4	1.0000000
2L	16912931	16912935	118	4	4	1.0000000
2L	16913083	16913087	0	0	4	0.0000000
2L	16913164	16913168	114	4	4	1.0000000
2L	16913575	16913579	124	4	4	1.0000000
2L	16913801	16913805	4	4	4	1.0000000
2L	16913809	16913813	0	0	4	0.0000000
2L	16913895	16913899	70	4	4	1.0000000
2L	16914342	16914346	67	4	4	1.0000000
2L	16914378	16914382	0	0	4	0.0000000
2L	16914392	16914396	0	0	4	0.0000000
2L	16914447	16914451	1	3	4	0.7500000
2L	16914666	16914670	0	0	4	0.0000000
2L	16914682	16914686	0	0	4	0.0000000
2L	16914705	16914709	0	0	4	0.0000000
2L	16914711	16914715	0	0	4	0.0000000
2L	16914733	16914737	0	0	4	0.0000000
2L	16914829	16914833	10	4	4	1.0000000
2L	16915130	16915134	58	4	4	1.0000000
2L	16915425	16915429	41	4	4	1.0000000
2L	16915457	16915461	5	4	4	1.0000000
2L	16915781	16915785	5	4	4	1.0000000
2L	16915879	16915883	2	4	4	1.0000000
2L	16916039	16916043	6	4	4	1.0000000
2L	16916237	16916241	6	4	4	1.0000000
2L	16916426	16916430	23	4	4	1.0000000
2L	16917133	16917137	60	4	4	1.0000000
2L	16918445	16918449	110	4	4	1.0000000
2L	16919384	16919388	133	4	4	1.0000000
2L	16920407	16920411	49	4	4	1.0000000
2L	16922183	16922187	85	4	4	1.0000000
2L	16922561	16922565	64	4	4	1.0000000
2L	16922571	16922575	64	4	4	1.0000000
2L	16923337	16923341	98	4	4	1.0000000
2L	16924048	16924052	117	4	4	1.0000000
2L	16925286	16925290	97	4	4	1.0000000
2L	16925371	16925375	1	4	4	1.0000000
2L	16925447	16925451	56	4	4	1.0000000
2L	16926030	16926034	83	4	4	1.0000000
2L	16927354	16927358	46	4	4	1.0000000
2L	16928658	16928662	80	4	4	1.0000000
2L	16929822	16929826	34	4	4	1.0000000
2L	16929993	16929997	4	4	4	1.0000000
2L	16930828	16930832	62	4	4	1.0000000
2L	16932286	16932290	55	4	4	1.0000000
2L	16932488	16932492	38	4	4	1.0000000
2L	16932784	16932788	22	4	4	1.0000000
2L	16935242	16935246	31	4	4	1.0000000
2L	16935880	16935884	64	4	4	1.0000000
2L	16937191	16937195	56	4	4	1.0000000
2L	16937546	16937550	51	4	4	1.0000000
2L	16939075	16939079	89	4	4	1.0000000
2L	16939533	16939537	64	4	4	1.0000000
2L	16941411	16941415	57	4	4	1.0000000
2L	16942723	16942727	44	4	4	1.0000000
2L	16942728	16942732	37	4	4	1.0000000
2L	16944220	16944224	32	4	4	1.0000000
2L	16948197	16948201	62	4	4	1.0000000
2L	16948854	16948858	110	4	4	1.0000000
2L	16949919	16949923	141	4	4	1.0000000
2L	16950930	16950934	71	4	4	1.0000000
2L	16951156	16951160	7	4	4	1.0000000
2L	16951383	16951387	6	4	4	1.0000000
2L	16951510	16951514	120	4	4	1.0000000
2L	16951900	16951904	108	4	4	1.0000000
2L	16954175	16954179	15	4	4	1.0000000
2L	16955957	16955961	70	4	4	1.0000000
2L	16956773	16956777	98	4	4	1.0000000
2L	16956838	16956842	16	4	4	1.0000000
2L	16958140	16958144	32	4	4	1.0000000
2L	16958483	16958487	0	0	4	0.0000000
2L	16958846	16958850	0	0	4	0.0000000
2L	16959166	16959170	0	0	4	0.0000000
2L	16959481	16959485	0	0	4	0.0000000
2L	16960423	16960427	0	0	4	0.0000000
2L	16960505	16960509	0	0	4	0.0000000
2L	16960635	16960639	0	0	4	0.0000000
2L	16960708	16960712	0	0	4	0.0000000
2L	16961024	16961028	0	0	4	0.0000000
2L	16961341	16961345	0	0	4	0.0000000
2L	16963911	16963915	19	4	4	1.0000000
2L	16963982	16963986	109	4	4	1.0000000
2L	16964860	16964864	210	4	4	1.0000000
2L	16965244	16965248	113	4	4	1.0000000
2L	16965820	16965824	183	4	4	1.0000000
2L	16966258	16966262	227	4	4	1.0000000
2L	16966647	16966651	337	4	4	1.0000000
2L	16967142	16967146	39	4	4	1.0000000
2L	16967221	16967225	0	0	4	0.0000000
2L	16967355	16967359	117	4	4	1.0000000
2L	16967808	16967812	227	4	4	1.0000000
2L	16968616	16968620	144	4	4	1.0000000
2L	16969654	16969658	153	4	4	1.0000000
2L	16970487	16970491	99	4	4	1.0000000
2L	16970892	16970896	4	4	4	1.0000000
2L	16971089	16971093	1	4	4	1.0000000
2L	16971133	16971137	0	0	4	0.0000000
2L	16971226	16971230	42	4	4	1.0000000
2L	16972225	16972229	4	4	4	1.0000000
2L	16972456	16972460	5	4	4	1.0000000
2L	16974710	16974714	7	4	4	1.0000000
2L	16976977	16976981	121	4	4	1.0000000
2L	16977583	16977587	255	4	4	1.0000000
2L	16977994	16977998	270	4	4	1.0000000
2L	16979122	16979126	30	4	4	1.0000000
2L	16979319	16979323	36	4	4	1.0000000
2L	16979687	16979691	261	4	4	1.0000000
2L	16980174	16980178	317	4	4	1.0000000
2L	16980653	16980657	62	4	4	1.0000000
2L	16980823	16980827	1	1	4	0.2500000
2L	16980982	16980986	85	4	4	1.0000000
2L	16981397	16981401	79	4	4	1.0000000
2L	16981685	16981689	24	4	4	1.0000000
2L	16984695	16984699	271	4	4	1.0000000
2L	16985188	16985192	237	4	4	1.0000000
2L	16985335	16985339	1	4	4	1.0000000
2L	16985370	16985374	4	4	4	1.0000000
2L	16987486	16987490	115	4	4	1.0000000
2L	16988462	16988466	136	4	4	1.0000000
2L	16988472	16988476	0	0	4	0.0000000
2L	16990981	16990985	20	4	4	1.0000000
2L	16991228	16991232	22	4	4	1.0000000
2L	16991437	16991441	123	4	4	1.0000000
2L	16992131	16992135	90	4	4	1.0000000
2L	16995315	16995319	142	4	4	1.0000000
2L	16995736	16995740	158	4	4	1.0000000
2L	16996052	16996056	25	4	4	1.0000000
2L	16996221	16996225	58	4	4	1.0000000
2L	16997129	16997133	44	4	4	1.0000000
2L	16997344	16997348	4	4	4	1.0000000
2L	16997671	16997675	13	4	4	1.0000000
2L	16998288	16998292	47	4	4	1.0000000
2L	17001101	17001105	1	4	4	1.0000000
2L	17001295	17001299	57	4	4	1.0000000
2L	17001887	17001891	95	4	4	1.0000000
2L	17001895	17001899	71	4	4	1.0000000
2L	17002463	17002467	94	4	4	1.0000000
2L	17003948	17003952	1	4	4	1.0000000
2L	17007593	17007597	1	4	4	1.0000000
2L	17007658	17007662	4	4	4	1.0000000
2L	17009533	17009537	100	4	4	1.0000000
2L	17010002	17010006	100	4	4	1.0000000
2L	17011734	17011738	0	0	4	0.0000000
2L	17011874	17011878	100	4	4	1.0000000
2L	17012286	17012290	93	4	4	1.0000000
2L	17012317	17012321	1	4	4	1.0000000
2L	17012387	17012391	1	1	4	0.2500000
2L	17012468	17012472	2	3	4	0.7500000
2L	17012495	17012499	18	4	4	1.0000000
2L	17013190	17013194	110	4	4	1.0000000
2L	17013617	17013621	65	4	4	1.0000000
2L	17015257	17015261	50	4	4	1.0000000
2L	17015599	17015603	55	4	4	1.0000000
2L	17016740	17016744	100	4	4	1.0000000
2L	17017343	17017347	136	4	4	1.0000000
2L	17018398	17018402	111	4	4	1.0000000
2L	17019009	17019013	90	4	4	1.0000000
2L	17021046	17021050	11	4	4	1.0000000
2L	17023050	17023054	100	4	4	1.0000000
2L	17024153	17024157	153	4	4	1.0000000
2L	17025240	17025244	84	4	4	1.0000000
2L	17025862	17025866	62	4	4	1.0000000
2L	17025968	17025972	64	4	4	1.0000000
2L	17026901	17026905	128	4	4	1.0000000
2L	17027558	17027562	92	4	4	1.0000000
2L	17029037	17029041	33	4	4	1.0000000
2L	17031495	17031499	2	4	4	1.0000000
2L	17031714	17031718	2	4	4	1.0000000
2L	17031803	17031807	91	4	4	1.0000000
2L	17032360	17032364	97	4	4	1.0000000
2L	17033579	17033583	21	4	4	1.0000000
2L	17035136	17035140	77	4	4	1.0000000
2L	17036044	17036048	92	4	4	1.0000000
2L	17036174	17036178	1	4	4	1.0000000
2L	17036223	17036227	63	4	4	1.0000000
2L	17037165	17037169	97	4	4	1.0000000
2L	17037291	17037295	3	4	4	1.0000000
2L	17037387	17037391	15	4	4	1.0000000
2L	17037930	17037934	132	4	4	1.0000000
2L	17038916	17038920	115	4	4	1.0000000
2L	17039044	17039048	21	4	4	1.0000000
2L	17039797	17039801	153	4	4	1.0000000
2L	17040692	17040696	100	4	4	1.0000000
2L	17040992	17040996	76	4	4	1.0000000
2L	17041432	17041436	166	4	4	1.0000000
2L	17041830	17041834	56	4	4	1.0000000
2L	17044183	17044187	9	4	4	1.0000000
2L	17044997	17045001	67	4	4	1.0000000
2L	17045787	17045791	92	4	4	1.0000000
2L	17047396	17047400	53	4	4	1.0000000
2L	17047471	17047475	1	4	4	1.0000000
2L	17051401	17051405	0	0	4	0.0000000
2L	17051521	17051525	6	4	4	1.0000000
2L	17051532	17051536	76	4	4	1.0000000
2L	17052903	17052907	133	4	4	1.0000000
2L	17053331	17053335	124	4	4	1.0000000
2L	17053407	17053411	0	0	4	0.0000000
2L	17053592	17053596	0	0	4	0.0000000
2L	17053624	17053628	52	4	4	1.0000000
2L	17054687	17054691	48	4	4	1.0000000
2L	17055412	17055416	23	4	4	1.0000000
2L	17055462	17055466	102	4	4	1.0000000
2L	17055874	17055878	110	4	4	1.0000000
2L	17058398	17058402	18	4	4	1.0000000
2L	17058498	17058502	19	4	4	1.0000000
2L	17058849	17058853	143	4	4	1.0000000
2L	17059582	17059586	124	4	4	1.0000000
2L	17061743	17061747	2	4	4	1.0000000
2L	17061964	17061968	2	4	4	1.0000000
2L	17062155	17062159	0	0	4	0.0000000
2L	17064672	17064676	0	0	4	0.0000000
2L	17064773	17064777	77	4	4	1.0000000
2L	17065580	17065584	82	4	4	1.0000000
2L	17066739	17066743	45	4	4	1.0000000
2L	17067302	17067306	65	4	4	1.0000000
2L	17067705	17067709	36	4	4	1.0000000
2L	17067784	17067788	0	0	4	0.0000000
2L	17068006	17068010	0	0	4	0.0000000
2L	17068018	17068022	1	4	4	1.0000000
2L	17068062	17068066	30	4	4	1.0000000
2L	17068745	17068749	38	4	4	1.0000000
2L	17070343	17070347	25	4	4	1.0000000
2L	17071539	17071543	62	4	4	1.0000000
2L	17071875	17071879	108	4	4	1.0000000
2L	17073257	17073261	67	4	4	1.0000000
2L	17073860	17073864	7	4	4	1.0000000
2L	17073881	17073885	1	4	4	1.0000000
2L	17074092	17074096	83	4	4	1.0000000
2L	17074477	17074481	101	4	4	1.0000000
2L	17075435	17075439	10	4	4	1.0000000
2L	17075636	17075640	7	4	4	1.0000000
2L	17075802	17075806	203	4	4	1.0000000
2L	17076234	17076238	304	4	4	1.0000000
2L	17077401	17077405	113	4	4	1.0000000
2L	17078273	17078277	86	4	4	1.0000000
2L	17078847	17078851	45	4	4	1.0000000
2L	17078965	17078969	86	4	4	1.0000000
2L	17079317	17079321	209	4	4	1.0000000
2L	17080097	17080101	132	4	4	1.0000000
2L	17080146	17080150	207	4	4	1.0000000
2L	17080640	17080644	215	4	4	1.0000000
2L	17081030	17081034	27	4	4	1.0000000
2L	17082390	17082394	197	4	4	1.0000000
2L	17083162	17083166	232	4	4	1.0000000
2L	17083562	17083566	344	4	4	1.0000000
2L	17084040	17084044	209	4	4	1.0000000
2L	17084156	17084160	0	0	4	0.0000000
2L	17084331	17084335	148	4	4	1.0000000
2L	17085056	17085060	172	4	4	1.0000000
2L	17085825	17085829	128	4	4	1.0000000
2L	17086594	17086598	25	4	4	1.0000000
2L	17087529	17087533	17	4	4	1.0000000
2L	17087916	17087920	7	4	4	1.0000000
2L	17088056	17088060	0	0	4	0.0000000
2L	17088122	17088126	0	0	4	0.0000000
2L	17088189	17088193	0	0	4	0.0000000
2L	17088240	17088244	2	3	4	0.7500000
2L	17088303	17088307	5	4	4	1.0000000
2L	17088621	17088625	13	4	4	1.0000000
2L	17088844	17088848	47	4	4	1.0000000
2L	17089350	17089354	88	4	4	1.0000000
2L	17090035	17090039	150	4	4	1.0000000
2L	17090798	17090802	92	4	4	1.0000000
2L	17093905	17093909	74	4	4	1.0000000
2L	17094321	17094325	80	4	4	1.0000000
2L	17101071	17101075	35	4	4	1.0000000
2L	17101490	17101494	32	4	4	1.0000000
2L	17101614	17101618	76	4	4	1.0000000
2L	17102282	17102286	63	4	4	1.0000000
2L	17105134	17105138	58	4	4	1.0000000
2L	17105656	17105660	39	4	4	1.0000000
2L	17105669	17105673	0	0	4	0.0000000
2L	17105798	17105802	0	0	4	0.0000000
2L	17105892	17105896	2	4	4	1.0000000
2L	17108333	17108337	61	4	4	1.0000000
2L	17108785	17108789	90	4	4	1.0000000
2L	17108867	17108871	88	4	4	1.0000000
2L	17109915	17109919	136	4	4	1.0000000
2L	17110315	17110319	26	4	4	1.0000000
2L	17110472	17110476	5	4	4	1.0000000
2L	17110594	17110598	99	4	4	1.0000000
2L	17111151	17111155	178	4	4	1.0000000
2L	17111820	17111824	81	4	4	1.0000000
2L	17112138	17112142	117	4	4	1.0000000
2L	17112367	17112371	155	4	4	1.0000000
2L	17113502	17113506	38	4	4	1.0000000
2L	17113579	17113583	5	4	4	1.0000000
2L	17115261	17115265	71	4	4	1.0000000
2L	17115637	17115641	174	4	4	1.0000000
2L	17116172	17116176	180	4	4	1.0000000
2L	17117214	17117218	115	4	4	1.0000000
2L	17118162	17118166	10	4	4	1.0000000
2L	17118183	17118187	7	4	4	1.0000000
2L	17118487	17118491	158	4	4	1.0000000
2L	17118893	17118897	211	4	4	1.0000000
2L	17119264	17119268	40	4	4	1.0000000
2L	17123937	17123941	19	4	4	1.0000000
2L	17124260	17124264	52	4	4	1.0000000
2L	17124867	17124871	15	4	4	1.0000000
2L	17124926	17124930	0	0	4	0.0000000
2L	17124953	17124957	0	0	4	0.0000000
2L	17124999	17125003	0	0	4	0.0000000
2L	17125109	17125113	4	4	4	1.0000000
2L	17125405	17125409	3	4	4	1.0000000
2L	17125450	17125454	0	0	4	0.0000000
2L	17125578	17125582	3	4	4	1.0000000
2L	17125795	17125799	4	4	4	1.0000000
2L	17126043	17126047	37	4	4	1.0000000
2L	17126369	17126373	47	4	4	1.0000000
2L	17126579	17126583	2	4	4	1.0000000
2L	17128311	17128315	1	4	4	1.0000000
2L	17131853	17131857	100	4	4	1.0000000
2L	17132567	17132571	95	4	4	1.0000000
2L	17132711	17132715	107	4	4	1.0000000
2L	17133629	17133633	81	4	4	1.0000000
2L	17133778	17133782	5	4	4	1.0000000
2L	17134008	17134012	4	4	4	1.0000000
2L	17135042	17135046	78	4	4	1.0000000
2L	17136948	17136952	1	4	4	1.0000000
2L	17136999	17137003	6	4	4	1.0000000
2L	17137250	17137254	25	4	4	1.0000000
2L	17138340	17138344	15	4	4	1.0000000
2L	17138548	17138552	103	4	4	1.0000000
2L	17139618	17139622	71	4	4	1.0000000
2L	17141713	17141717	59	4	4	1.0000000
2L	17142215	17142219	107	4	4	1.0000000
2L	17143153	17143157	138	4	4	1.0000000
2L	17144186	17144190	150	4	4	1.0000000
2L	17144542	17144546	2	1	4	0.2500000
2L	17144764	17144768	0	0	4	0.0000000
2L	17144915	17144919	0	0	4	0.0000000
2L	17145295	17145299	0	0	4	0.0000000
2L	17145494	17145498	0	0	4	0.0000000
2L	17145932	17145936	0	0	4	0.0000000
2L	17145958	17145962	0	0	4	0.0000000
2L	17146409	17146413	0	0	4	0.0000000
2L	17146749	17146753	0	0	4	0.0000000
2L	17147032	17147036	0	0	4	0.0000000
2L	17147915	17147919	0	0	4	0.0000000
2L	17148138	17148142	0	0	4	0.0000000
2L	17148561	17148565	0	0	4	0.0000000
2L	17149032	17149036	0	0	4	0.0000000
2L	17149772	17149776	0	0	4	0.0000000
2L	17151090	17151094	0	0	4	0.0000000
2L	17151369	17151373	0	0	4	0.0000000
2L	17151635	17151639	0	0	4	0.0000000
2L	17151857	17151861	16	3	4	0.7500000
2L	17152741	17152745	75	4	4	1.0000000
2L	17153152	17153156	8	4	4	1.0000000
2L	17155251	17155255	455	4	4	1.0000000
2L	17155762	17155766	611	4	4	1.0000000
2L	17156627	17156631	297	4	4	1.0000000
2L	17157045	17157049	126	4	4	1.0000000
2L	17157273	17157277	65	4	4	1.0000000
2L	17158065	17158069	62	4	4	1.0000000
2L	17158255	17158259	39	4	4	1.0000000
2L	17158680	17158684	253	4	4	1.0000000
2L	17159233	17159237	248	4	4	1.0000000
2L	17159545	17159549	184	4	4	1.0000000
2L	17160317	17160321	77	4	4	1.0000000
2L	17162997	17163001	25	4	4	1.0000000
2L	17163577	17163581	38	4	4	1.0000000
2L	17164777	17164781	18	4	4	1.0000000
2L	17165251	17165255	132	4	4	1.0000000
2L	17165829	17165833	111	4	4	1.0000000
2L	17170147	17170151	20	4	4	1.0000000
2L	17170193	17170197	4	4	4	1.0000000
2L	17170444	17170448	28	4	4	1.0000000
2L	17170773	17170777	28	4	4	1.0000000
2L	17170955	17170959	16	4	4	1.0000000
2L	17172705	17172709	12	4	4	1.0000000
2L	17172799	17172803	156	4	4	1.0000000
2L	17173149	17173153	196	4	4	1.0000000
2L	17173320	17173324	93	4	4	1.0000000
2L	17173503	17173507	49	4	4	1.0000000
2L	17173626	17173630	3	4	4	1.0000000
2L	17173816	17173820	198	4	4	1.0000000
2L	17174201	17174205	243	4	4	1.0000000
2L	17176108	17176112	8	4	4	1.0000000
2L	17176117	17176121	0	0	4	0.0000000
2L	17176214	17176218	4	3	4	0.7500000
2L	17176237	17176241	80	4	4	1.0000000
2L	17176667	17176671	71	4	4	1.0000000
2L	17176850	17176854	17	4	4	1.0000000
2L	17177141	17177145	21	4	4	1.0000000
2L	17177287	17177291	2	1	4	0.2500000
2L	17177363	17177367	2	4	4	1.0000000
2L	17177633	17177637	2	4	4	1.0000000
2L	17177750	17177754	0	0	4	0.0000000
2L	17177865	17177869	5	4	4	1.0000000
2L	17178291	17178295	3	4	4	1.0000000
2L	17178299	17178303	0	0	4	0.0000000
2L	17178347	17178351	0	0	4	0.0000000
2L	17178361	17178365	0	0	4	0.0000000
2L	17178467	17178471	2	3	4	0.7500000
2L	17178485	17178489	4	4	4	1.0000000
2L	17178511	17178515	80	4	4	1.0000000
2L	17179037	17179041	72	4	4	1.0000000
2L	17179177	17179181	2	4	4	1.0000000
2L	17179429	17179433	1	1	4	0.2500000
2L	17179505	17179509	1	4	4	1.0000000
2L	17179696	17179700	6	4	4	1.0000000
2L	17181002	17181006	5	4	4	1.0000000
2L	17181018	17181022	0	0	4	0.0000000
2L	17181078	17181082	33	4	4	1.0000000
2L	17182032	17182036	56	4	4	1.0000000
2L	17182081	17182085	1	4	4	1.0000000
2L	17182101	17182105	3	4	4	1.0000000
2L	17182342	17182346	3	4	4	1.0000000
2L	17182425	17182429	39	4	4	1.0000000
2L	17182853	17182857	66	4	4	1.0000000
2L	17182861	17182865	5	4	4	1.0000000
2L	17183086	17183090	12	4	4	1.0000000
2L	17183372	17183376	8	4	4	1.0000000
2L	17183452	17183456	4	4	4	1.0000000
2L	17183498	17183502	80	4	4	1.0000000
2L	17184250	17184254	45	4	4	1.0000000
2L	17184369	17184373	129	4	4	1.0000000
2L	17184948	17184952	146	4	4	1.0000000
2L	17186117	17186121	89	4	4	1.0000000
2L	17186763	17186767	178	4	4	1.0000000
2L	17187708	17187712	271	4	4	1.0000000
2L	17188779	17188783	218	4	4	1.0000000
2L	17190092	17190096	46	4	4	1.0000000
2L	17190305	17190309	1	4	4	1.0000000
2L	17190438	17190442	122	4	4	1.0000000
2L	17191080	17191084	77	4	4	1.0000000
2L	17191096	17191100	48	4	4	1.0000000
2L	17191678	17191682	60	4	4	1.0000000
2L	17191698	17191702	46	4	4	1.0000000
2L	17192951	17192955	119	4	4	1.0000000
2L	17194462	17194466	126	4	4	1.0000000
2L	17195302	17195306	175	4	4	1.0000000
2L	17195813	17195817	80	4	4	1.0000000
2L	17196993	17196997	79	4	4	1.0000000
2L	17198409	17198413	58	4	4	1.0000000
2L	17199420	17199424	0	0	4	0.0000000
2L	17199733	17199737	0	0	4	0.0000000
2L	17200852	17200856	37	4	4	1.0000000
2L	17201632	17201636	107	4	4	1.0000000
2L	17202609	17202613	92	4	4	1.0000000
2L	17203644	17203648	29	4	4	1.0000000
2L	17206342	17206346	153	4	4	1.0000000
2L	17206906	17206910	198	4	4	1.0000000
2L	17208297	17208301	31	4	4	1.0000000
2L	17209951	17209955	9	4	4	1.0000000
2L	17212021	17212025	2	4	4	1.0000000
2L	17212149	17212153	0	0	4	0.0000000
2L	17212712	17212716	1	4	4	1.0000000
2L	17214184	17214188	42	4	4	1.0000000
2L	17215367	17215371	99	4	4	1.0000000
2L	17215682	17215686	35	4	4	1.0000000
2L	17217350	17217354	8	4	4	1.0000000
2L	17217623	17217627	10	4	4	1.0000000
2L	17217919	17217923	12	4	4	1.0000000
2L	17218153	17218157	32	4	4	1.0000000
2L	17219444	17219448	97	4	4	1.0000000
2L	17220007	17220011	70	4	4	1.0000000
2L	17220371	17220375	49	4	4	1.0000000
2L	17221512	17221516	47	4	4	1.0000000
2L	17222412	17222416	71	4	4	1.0000000
2L	17223500	17223504	49	4	4	1.0000000
2L	17223603	17223607	22	4	4	1.0000000
2L	17224058	17224062	63	4	4	1.0000000
2L	17225087	17225091	87	4	4	1.0000000
2L	17225519	17225523	91	4	4	1.0000000
2L	17226018	17226022	83	4	4	1.0000000
2L	17226119	17226123	9	4	4	1.0000000
2L	17227487	17227491	5	4	4	1.0000000
2L	17227676	17227680	2	4	4	1.0000000
2L	17227807	17227811	21	4	4	1.0000000
2L	17228129	17228133	34	4	4	1.0000000
2L	17228884	17228888	14	4	4	1.0000000
2L	17230414	17230418	0	0	4	0.0000000
2L	17231813	17231817	57	4	4	1.0000000
2L	17232427	17232431	79	4	4	1.0000000
2L	17233033	17233037	2	4	4	1.0000000
2L	17233070	17233074	2	4	4	1.0000000
2L	17233334	17233338	2	1	4	0.2500000
2L	17234364	17234368	33	4	4	1.0000000
2L	17235397	17235401	117	4	4	1.0000000
2L	17236052	17236056	109	4	4	1.0000000
2L	17236171	17236175	53	4	4	1.0000000
2L	17236683	17236687	40	4	4	1.0000000
2L	17237433	17237437	42	4	4	1.0000000
2L	17237486	17237490	11	4	4	1.0000000
2L	17238300	17238304	78	4	4	1.0000000
2L	17239248	17239252	163	4	4	1.0000000
2L	17239909	17239913	67	4	4	1.0000000
2L	17240901	17240905	37	4	4	1.0000000
2L	17241631	17241635	43	4	4	1.0000000
2L	17241744	17241748	33	4	4	1.0000000
2L	17242415	17242419	39	4	4	1.0000000
2L	17242422	17242426	2	4	4	1.0000000
2L	17242628	17242632	56	4	4	1.0000000
2L	17243118	17243122	57	4	4	1.0000000
2L	17243528	17243532	6	4	4	1.0000000
2L	17243828	17243832	57	4	4	1.0000000
2L	17244791	17244795	158	4	4	1.0000000
2L	17246006	17246010	277	4	4	1.0000000
2L	17246607	17246611	234	4	4	1.0000000
2L	17247726	17247730	38	4	4	1.0000000
2L	17248081	17248085	17	4	4	1.0000000
2L	17249178	17249182	151	4	4	1.0000000
2L	17249525	17249529	105	4	4	1.0000000
2L	17250814	17250818	297	4	4	1.0000000
2L	17251837	17251841	220	4	4	1.0000000
2L	17252390	17252394	6	4	4	1.0000000
2L	17252465	17252469	1	4	4	1.0000000
2L	17252669	17252673	12	4	4	1.0000000
2L	17253744	17253748	20	4	4	1.0000000
2L	17254650	17254654	1	4	4	1.0000000
2L	17254778	17254782	107	4	4	1.0000000
2L	17255412	17255416	239	4	4	1.0000000
2L	17255511	17255515	259	4	4	1.0000000
2L	17256290	17256294	766	4	4	1.0000000
2L	17256687	17256691	669	4	4	1.0000000
2L	17257924	17257928	50	4	4	1.0000000
2L	17258126	17258130	25	4	4	1.0000000
2L	17259378	17259382	24	4	4	1.0000000
2L	17259434	17259438	22	4	4	1.0000000
2L	17259763	17259767	145	4	4	1.0000000
2L	17260107	17260111	205	4	4	1.0000000
2L	17260424	17260428	100	4	4	1.0000000
2L	17260477	17260481	15	4	4	1.0000000
2L	17260700	17260704	114	4	4	1.0000000
2L	17261430	17261434	181	4	4	1.0000000
2L	17261788	17261792	7	4	4	1.0000000
2L	17261792	17261796	18	4	4	1.0000000
2L	17262936	17262940	9	4	4	1.0000000
2L	17263022	17263026	5	4	4	1.0000000
2L	17263295	17263299	41	4	4	1.0000000
2L	17263687	17263691	73	4	4	1.0000000
2L	17264058	17264062	0	0	4	0.0000000
2L	17264109	17264113	0	0	4	0.0000000
2L	17264210	17264214	4	4	4	1.0000000
2L	17265038	17265042	89	4	4	1.0000000
2L	17265425	17265429	93	4	4	1.0000000
2L	17266224	17266228	80	4	4	1.0000000
2L	17267254	17267258	58	4	4	1.0000000
2L	17267936	17267940	69	4	4	1.0000000
2L	17268262	17268266	29	4	4	1.0000000
2L	17268474	17268478	401	4	4	1.0000000
2L	17268925	17268929	399	4	4	1.0000000
2L	17270482	17270486	6	4	4	1.0000000
2L	17270570	17270574	9	4	4	1.0000000
2L	17270889	17270893	52	4	4	1.0000000
2L	17272012	17272016	197	4	4	1.0000000
2L	17272757	17272761	179	4	4	1.0000000
2L	17273150	17273154	386	4	4	1.0000000
2L	17273744	17273748	0	0	4	0.0000000
2L	17274501	17274505	0	0	4	0.0000000
2L	17274606	17274610	0	0	4	0.0000000
2L	17274705	17274709	0	0	4	0.0000000
2L	17275055	17275059	0	0	4	0.0000000
2L	17275132	17275136	0	0	4	0.0000000
2L	17275448	17275452	0	0	4	0.0000000
2L	17275460	17275464	0	0	4	0.0000000
2L	17275521	17275525	0	0	4	0.0000000
2L	17275651	17275655	0	0	4	0.0000000
2L	17276445	17276449	0	0	4	0.0000000
2L	17276611	17276615	0	0	4	0.0000000
2L	17276726	17276730	0	0	4	0.0000000
2L	17277201	17277205	0	0	4	0.0000000
2L	17277275	17277279	0	0	4	0.0000000
2L	17277820	17277824	0	0	4	0.0000000
2L	17277949	17277953	7	3	4	0.7500000
2L	17278366	17278370	199	4	4	1.0000000
2L	17278511	17278515	6	4	4	1.0000000
2L	17280391	17280395	157	4	4	1.0000000
2L	17281354	17281358	86	4	4	1.0000000
2L	17281644	17281648	140	4	4	1.0000000
2L	17282434	17282438	119	4	4	1.0000000
2L	17283460	17283464	29	4	4	1.0000000
2L	17285928	17285932	2	4	4	1.0000000
2L	17285950	17285954	56	4	4	1.0000000
2L	17286474	17286478	63	4	4	1.0000000
2L	17286487	17286491	4	4	4	1.0000000
2L	17286613	17286617	0	0	4	0.0000000
2L	17289349	17289353	25	4	4	1.0000000
2L	17290084	17290088	55	4	4	1.0000000
2L	17290321	17290325	32	4	4	1.0000000
2L	17291537	17291541	45	4	4	1.0000000
2L	17291898	17291902	10	4	4	1.0000000
2L	17291970	17291974	151	4	4	1.0000000
2L	17292395	17292399	115	4	4	1.0000000
2L	17292672	17292676	61	4	4	1.0000000
2L	17293557	17293561	63	4	4	1.0000000
2L	17293729	17293733	31	4	4	1.0000000
2L	17294645	17294649	40	4	4	1.0000000
2L	17294669	17294673	18	4	4	1.0000000
2L	17295241	17295245	39	3	4	0.7500000
2L	17295409	17295413	3	3	4	0.7500000
2L	17296052	17296056	50	4	4	1.0000000
2L	17297025	17297029	53	4	4	1.0000000
2L	17297737	17297741	29	4	4	1.0000000
2L	17299906	17299910	1	4	4	1.0000000
2L	17300094	17300098	0	0	4	0.0000000
2L	17300115	17300119	21	4	4	1.0000000
2L	17300488	17300492	22	4	4	1.0000000
2L	17302399	17302403	12	4	4	1.0000000
2L	17302482	17302486	0	0	4	0.0000000
2L	17304822	17304826	54	4	4	1.0000000
2L	17305881	17305885	129	4	4	1.0000000
2L	17306469	17306473	98	4	4	1.0000000
2L	17307094	17307098	25	4	4	1.0000000
2L	17308708	17308712	37	4	4	1.0000000
2L	17310067	17310071	63	4	4	1.0000000
2L	17311441	17311445	34	4	4	1.0000000
2L	17311581	17311585	0	0	4	0.0000000
2L	17311667	17311671	0	0	4	0.0000000
2L	17311748	17311752	2	4	4	1.0000000
2L	17313938	17313942	6	4	4	1.0000000
2L	17313952	17313956	68	4	4	1.0000000
2L	17314648	17314652	110	4	4	1.0000000
2L	17314943	17314947	55	4	4	1.0000000
2L	17316149	17316153	40	4	4	1.0000000
2L	17319061	17319065	30	4	4	1.0000000
2L	17320129	17320133	33	4	4	1.0000000
2L	17322499	17322503	37	4	4	1.0000000
2L	17323631	17323635	37	4	4	1.0000000
2L	17325302	17325306	82	4	4	1.0000000
2L	17325705	17325709	177	4	4	1.0000000
2L	17326767	17326771	59	4	4	1.0000000
2L	17328659	17328663	2	4	4	1.0000000
2L	17330875	17330879	62	4	4	1.0000000
2L	17331278	17331282	59	4	4	1.0000000
2L	17335211	17335215	136	4	4	1.0000000
2L	17335830	17335834	2	3	4	0.7500000
2L	17336436	17336440	0	0	4	0.0000000
2L	17336812	17336816	100	4	4	1.0000000
2L	17340087	17340091	1	3	4	0.7500000
2L	17340093	17340097	7	4	4	1.0000000
2L	17340787	17340791	64	4	4	1.0000000
2L	17341716	17341720	20	4	4	1.0000000
2L	17341882	17341886	48	4	4	1.0000000
2L	17342209	17342213	138	4	4	1.0000000
2L	17342926	17342930	120	4	4	1.0000000
2L	17343879	17343883	108	4	4	1.0000000
2L	17344562	17344566	90	4	4	1.0000000
2L	17344746	17344750	124	4	4	1.0000000
2L	17345899	17345903	260	4	4	1.0000000
2L	17346617	17346621	329	4	4	1.0000000
2L	17347015	17347019	132	4	4	1.0000000
2L	17347268	17347272	5	4	4	1.0000000
2L	17348965	17348969	7	4	4	1.0000000
2L	17349050	17349054	26	4	4	1.0000000
2L	17350293	17350297	124	4	4	1.0000000
2L	17351177	17351181	56	4	4	1.0000000
2L	17351226	17351230	19	4	4	1.0000000
2L	17351651	17351655	63	4	4	1.0000000
2L	17352986	17352990	168	4	4	1.0000000
2L	17353867	17353871	99	4	4	1.0000000
2L	17354044	17354048	21	4	4	1.0000000
2L	17354425	17354429	16	4	4	1.0000000
2L	17356444	17356448	135	4	4	1.0000000
2L	17357778	17357782	69	4	4	1.0000000
2L	17357787	17357791	5	4	4	1.0000000
2L	17358188	17358192	7	4	4	1.0000000
2L	17358247	17358251	80	4	4	1.0000000
2L	17358948	17358952	77	4	4	1.0000000
2L	17359822	17359826	44	4	4	1.0000000
2L	17360219	17360223	28	4	4	1.0000000
2L	17361223	17361227	77	4	4	1.0000000
2L	17361912	17361916	58	4	4	1.0000000
2L	17361934	17361938	0	0	4	0.0000000
2L	17362519	17362523	99	4	4	1.0000000
2L	17363759	17363763	83	4	4	1.0000000
2L	17364121	17364125	62	4	4	1.0000000
2L	17364164	17364168	109	4	4	1.0000000
2L	17364883	17364887	67	4	4	1.0000000
2L	17365115	17365119	0	0	4	0.0000000
2L	17367657	17367661	31	4	4	1.0000000
2L	17367955	17367959	77	4	4	1.0000000
2L	17369239	17369243	42	4	4	1.0000000
2L	17369323	17369327	44	4	4	1.0000000
2L	17370761	17370765	59	4	4	1.0000000
2L	17370878	17370882	0	0	4	0.0000000
2L	17370918	17370922	0	0	4	0.0000000
2L	17371046	17371050	25	4	4	1.0000000
2L	17371369	17371373	105	4	4	1.0000000
2L	17372194	17372198	61	4	4	1.0000000
2L	17372252	17372256	3	4	4	1.0000000
2L	17372324	17372328	9	4	4	1.0000000
2L	17372329	17372333	51	4	4	1.0000000
2L	17372741	17372745	85	4	4	1.0000000
2L	17372842	17372846	0	0	4	0.0000000
2L	17372945	17372949	274	4	4	1.0000000
2L	17373382	17373386	250	4	4	1.0000000
2L	17373416	17373420	3	4	4	1.0000000
2L	17373474	17373478	4	4	4	1.0000000
2L	17373611	17373615	4	4	4	1.0000000
2L	17373672	17373676	0	0	4	0.0000000
2L	17373683	17373687	0	0	4	0.0000000
2L	17373804	17373808	1	3	4	0.7500000
2L	17374085	17374089	3	4	4	1.0000000
2L	17374317	17374321	0	0	4	0.0000000
2L	17374417	17374421	0	0	4	0.0000000
2L	17374475	17374479	0	0	4	0.0000000
2L	17374490	17374494	5	4	4	1.0000000
2L	17374745	17374749	10	4	4	1.0000000
2L	17375012	17375016	84	4	4	1.0000000
2L	17375449	17375453	102	4	4	1.0000000
2L	17375486	17375490	2	4	4	1.0000000
2L	17375617	17375621	2	4	4	1.0000000
2L	17375803	17375807	14	4	4	1.0000000
2L	17377627	17377631	34	4	4	1.0000000
2L	17379186	17379190	508	4	4	1.0000000
2L	17379567	17379571	471	4	4	1.0000000
2L	17379776	17379780	82	4	4	1.0000000
2L	17380524	17380528	88	4	4	1.0000000
2L	17380576	17380580	1	4	4	1.0000000
2L	17380667	17380671	52	4	4	1.0000000
2L	17381774	17381778	71	4	4	1.0000000
2L	17382489	17382493	52	4	4	1.0000000
2L	17383542	17383546	65	4	4	1.0000000
2L	17383663	17383667	5	4	4	1.0000000
2L	17383669	17383673	5	4	4	1.0000000
2L	17383681	17383685	33	4	4	1.0000000
2L	17384303	17384307	26	4	4	1.0000000
2L	17384517	17384521	5	4	4	1.0000000
2L	17385501	17385505	11	4	4	1.0000000
2L	17385739	17385743	7	4	4	1.0000000
2L	17385817	17385821	86	4	4	1.0000000
2L	17386593	17386597	171	4	4	1.0000000
2L	17386889	17386893	46	4	4	1.0000000
2L	17386973	17386977	1	4	4	1.0000000
2L	17387057	17387061	0	0	4	0.0000000
2L	17387069	17387073	0	0	4	0.0000000
2L	17387077	17387081	9	4	4	1.0000000
2L	17387290	17387294	16	4	4	1.0000000
2L	17387527	17387531	12	4	4	1.0000000
2L	17387685	17387689	5	4	4	1.0000000
2L	17387698	17387702	13	4	4	1.0000000
2L	17387949	17387953	13	4	4	1.0000000
2L	17388004	17388008	16	4	4	1.0000000
2L	17388068	17388072	301	4	4	1.0000000
2L	17389020	17389024	167	4	4	1.0000000
2L	17389024	17389028	266	4	4	1.0000000
2L	17389418	17389422	1192	4	4	1.0000000
2L	17389963	17389967	756	4	4	1.0000000
2L	17390232	17390236	184	4	4	1.0000000
2L	17390573	17390577	351	4	4	1.0000000
2L	17391648	17391652	272	4	4	1.0000000
2L	17391746	17391750	210	4	4	1.0000000
2L	17391767	17391771	6	3	4	0.7500000
2L	17391977	17391981	128	4	4	1.0000000
2L	17392675	17392679	44	4	4	1.0000000
2L	17392694	17392698	94	4	4	1.0000000
2L	17393264	17393268	136	4	4	1.0000000
2L	17393272	17393276	2	4	4	1.0000000
2L	17393473	17393477	113	4	4	1.0000000
2L	17393844	17393848	149	4	4	1.0000000
2L	17394472	17394476	488	4	4	1.0000000
2L	17395091	17395095	261	4	4	1.0000000
2L	17395185	17395189	167	4	4	1.0000000
2L	17395547	17395551	294	4	4	1.0000000
2L	17396004	17396008	478	4	4	1.0000000
2L	17396018	17396022	144	4	4	1.0000000
2L	17396548	17396552	146	4	4	1.0000000
2L	17396552	17396556	319	4	4	1.0000000
2L	17397184	17397188	329	4	4	1.0000000
2L	17397711	17397715	402	4	4	1.0000000
2L	17398274	17398278	187	4	4	1.0000000
2L	17398595	17398599	20	4	4	1.0000000
2L	17398629	17398633	13	4	4	1.0000000
2L	17398658	17398662	144	4	4	1.0000000
2L	17400169	17400173	247	4	4	1.0000000
2L	17400758	17400762	151	4	4	1.0000000
2L	17400838	17400842	8	4	4	1.0000000
2L	17400912	17400916	0	0	4	0.0000000
2L	17401080	17401084	0	0	4	0.0000000
2L	17401094	17401098	2	3	4	0.7500000
2L	17401207	17401211	11	4	4	1.0000000
2L	17401312	17401316	68	4	4	1.0000000
2L	17401601	17401605	61	4	4	1.0000000
2L	17401801	17401805	92	4	4	1.0000000
2L	17402356	17402360	70	4	4	1.0000000
2L	17402360	17402364	5	4	4	1.0000000
2L	17402374	17402378	1	4	4	1.0000000
2L	17402534	17402538	11	4	4	1.0000000
2L	17403930	17403934	46	4	4	1.0000000
2L	17404068	17404072	1	1	4	0.2500000
2L	17404078	17404082	1	4	4	1.0000000
2L	17404123	17404127	3	4	4	1.0000000
2L	17404369	17404373	19	4	4	1.0000000
2L	17404720	17404724	23	4	4	1.0000000
2L	17405070	17405074	35	4	4	1.0000000
2L	17405388	17405392	36	4	4	1.0000000
2L	17405516	17405520	97	4	4	1.0000000
2L	17406508	17406512	121	4	4	1.0000000
2L	17406639	17406643	165	4	4	1.0000000
2L	17407025	17407029	119	4	4	1.0000000
2L	17407048	17407052	6	4	4	1.0000000
2L	17407086	17407090	54	4	4	1.0000000
2L	17407636	17407640	79	4	4	1.0000000
2L	17407976	17407980	56	4	4	1.0000000
2L	17409163	17409167	46	4	4	1.0000000
2L	17409205	17409209	17	4	4	1.0000000
2L	17409475	17409479	20	4	4	1.0000000
2L	17409552	17409556	12	4	4	1.0000000
2L	17409893	17409897	3	3	4	0.7500000
2L	17410013	17410017	0	0	4	0.0000000
2L	17410092	17410096	0	0	4	0.0000000
2L	17410112	17410116	11	4	4	1.0000000
2L	17411008	17411012	18	4	4	1.0000000
2L	17411239	17411243	28	4	4	1.0000000
2L	17411245	17411249	56	4	4	1.0000000
2L	17411930	17411934	87	4	4	1.0000000
2L	17411976	17411980	22	4	4	1.0000000
2L	17412265	17412269	24	4	4	1.0000000
2L	17412376	17412380	2	4	4	1.0000000
2L	17412488	17412492	195	4	4	1.0000000
2L	17413615	17413619	708	4	4	1.0000000
2L	17414133	17414137	649	4	4	1.0000000
2L	17414684	17414688	356	4	4	1.0000000
2L	17415453	17415457	52	4	4	1.0000000
2L	17415457	17415461	46	4	4	1.0000000
2L	17415851	17415855	24	4	4	1.0000000
2L	17415863	17415867	47	4	4	1.0000000
2L	17416195	17416199	40	4	4	1.0000000
2L	17416217	17416221	1	4	4	1.0000000
2L	17416279	17416283	2	4	4	1.0000000
2L	17416433	17416437	2	4	4	1.0000000
2L	17416538	17416542	0	0	4	0.0000000
2L	17416586	17416590	0	0	4	0.0000000
2L	17416674	17416678	63	4	4	1.0000000
2L	17417444	17417448	68	4	4	1.0000000
2L	17417499	17417503	292	4	4	1.0000000
2L	17418006	17418010	215	4	4	1.0000000
2L	17418174	17418178	3	4	4	1.0000000
2L	17418269	17418273	2	4	4	1.0000000
2L	17418339	17418343	0	0	4	0.0000000
2L	17418348	17418352	0	0	4	0.0000000
2L	17418362	17418366	1	3	4	0.7500000
2L	17418496	17418500	11	4	4	1.0000000
2L	17420555	17420559	135	4	4	1.0000000
2L	17421133	17421137	127	4	4	1.0000000
2L	17422858	17422862	61	4	4	1.0000000
2L	17423577	17423581	422	4	4	1.0000000
2L	17424271	17424275	537	4	4	1.0000000
2L	17425487	17425491	123	4	4	1.0000000
2L	17425722	17425726	17	4	4	1.0000000
2L	17427710	17427714	1291	4	4	1.0000000
2L	17428281	17428285	1270	4	4	1.0000000
2L	17428369	17428373	346	4	4	1.0000000
2L	17428793	17428797	450	4	4	1.0000000
2L	17428812	17428816	2	4	4	1.0000000
2L	17428913	17428917	62	4	4	1.0000000
2L	17429648	17429652	67	4	4	1.0000000
2L	17430353	17430357	64	4	4	1.0000000
2L	17431172	17431176	304	4	4	1.0000000
2L	17431595	17431599	633	4	4	1.0000000
2L	17432519	17432523	436	4	4	1.0000000
2L	17432618	17432622	371	4	4	1.0000000
2L	17432687	17432691	2	4	4	1.0000000
2L	17432703	17432707	1	4	4	1.0000000
2L	17434040	17434044	75	4	4	1.0000000
2L	17434490	17434494	65	4	4	1.0000000
2L	17434624	17434628	0	0	4	0.0000000
2L	17434717	17434721	0	0	4	0.0000000
2L	17434792	17434796	0	0	4	0.0000000
2L	17434880	17434884	0	0	4	0.0000000
2L	17434957	17434961	0	0	4	0.0000000
2L	17435003	17435007	4	3	4	0.7500000
2L	17435237	17435241	4	4	4	1.0000000
2L	17435250	17435254	0	0	4	0.0000000
2L	17435365	17435369	3	4	4	1.0000000
2L	17435621	17435625	141	4	4	1.0000000
2L	17436073	17436077	123	4	4	1.0000000
2L	17436244	17436248	258	4	4	1.0000000
2L	17436773	17436777	244	4	4	1.0000000
2L	17436817	17436821	16	4	4	1.0000000
2L	17437079	17437083	22	4	4	1.0000000
2L	17437109	17437113	70	4	4	1.0000000
2L	17437798	17437802	124	4	4	1.0000000
2L	17439252	17439256	63	4	4	1.0000000
2L	17439294	17439298	24	4	4	1.0000000
2L	17439337	17439341	368	4	4	1.0000000
2L	17439949	17439953	336	4	4	1.0000000
2L	17440021	17440025	25	4	4	1.0000000
2L	17440281	17440285	163	4	4	1.0000000
2L	17440632	17440636	127	4	4	1.0000000
2L	17440798	17440802	114	4	4	1.0000000
2L	17441186	17441190	113	4	4	1.0000000
2L	17441298	17441302	30	4	4	1.0000000
2L	17441362	17441366	0	0	4	0.0000000
2L	17441374	17441378	0	0	4	0.0000000
2L	17441386	17441390	0	0	4	0.0000000
2L	17441398	17441402	0	0	4	0.0000000
2L	17441428	17441432	17	4	4	1.0000000
2L	17441729	17441733	16	4	4	1.0000000
2L	17441743	17441747	68	4	4	1.0000000
2L	17442119	17442123	63	4	4	1.0000000
2L	17442295	17442299	0	0	4	0.0000000
2L	17442412	17442416	0	0	4	0.0000000
2L	17442422	17442426	1	4	4	1.0000000
2L	17442518	17442522	27	4	4	1.0000000
2L	17442768	17442772	27	4	4	1.0000000
2L	17442833	17442837	38	4	4	1.0000000
2L	17443125	17443129	37	4	4	1.0000000
2L	17443336	17443340	2	4	4	1.0000000
2L	17443361	17443365	10	4	4	1.0000000
2L	17443617	17443621	10	4	4	1.0000000
2L	17443652	17443656	77	4	4	1.0000000
2L	17444078	17444082	84	4	4	1.0000000
2L	17444225	17444229	1	1	4	0.2500000
2L	17444305	17444309	23	4	4	1.0000000
2L	17444726	17444730	99	4	4	1.0000000
2L	17445242	17445246	95	4	4	1.0000000
2L	17445301	17445305	0	0	4	0.0000000
2L	17445412	17445416	2	3	4	0.7500000
2L	17445515	17445519	143	4	4	1.0000000
2L	17446492	17446496	180	4	4	1.0000000
2L	17447447	17447451	39	4	4	1.0000000
2L	17447539	17447543	0	0	4	0.0000000
2L	17447641	17447645	0	0	4	0.0000000
2L	17447799	17447803	0	0	4	0.0000000
2L	17447881	17447885	0	0	4	0.0000000
2L	17447975	17447979	0	0	4	0.0000000
2L	17448060	17448064	1320	4	4	1.0000000
2L	17448499	17448503	1618	4	4	1.0000000
2L	17449309	17449313	1550	4	4	1.0000000
2L	17449855	17449859	2409	4	4	1.0000000
2L	17450333	17450337	1012	4	4	1.0000000
2L	17450438	17450442	35	4	4	1.0000000
2L	17450553	17450557	250	4	4	1.0000000
2L	17452060	17452064	252	4	4	1.0000000
2L	17452177	17452181	30	4	4	1.0000000
2L	17452668	17452672	65	4	4	1.0000000
2L	17454512	17454516	58	4	4	1.0000000
2L	17454681	17454685	0	0	4	0.0000000
2L	17454774	17454778	0	0	4	0.0000000
2L	17454900	17454904	0	0	4	0.0000000
2L	17455001	17455005	1	3	4	0.7500000
2L	17455071	17455075	59	4	4	1.0000000
2L	17455545	17455549	86	4	4	1.0000000
2L	17456172	17456176	52	4	4	1.0000000
2L	17456863	17456867	38	4	4	1.0000000
2L	17456988	17456992	0	0	4	0.0000000
2L	17457090	17457094	0	0	4	0.0000000
2L	17457183	17457187	4	4	4	1.0000000
2L	17457394	17457398	6	4	4	1.0000000
2L	17457560	17457564	37	4	4	1.0000000
2L	17458013	17458017	35	4	4	1.0000000
2L	17458017	17458021	72	4	4	1.0000000
2L	17458550	17458554	153	4	4	1.0000000
2L	17459977	17459981	111	4	4	1.0000000
2L	17460238	17460242	11	4	4	1.0000000
2L	17460398	17460402	4	4	4	1.0000000
2L	17461327	17461331	237	4	4	1.0000000
2L	17461716	17461720	131	4	4	1.0000000
2L	17461911	17461915	54	4	4	1.0000000
2L	17462285	17462289	47	4	4	1.0000000
2L	17462501	17462505	16	4	4	1.0000000
2L	17462810	17462814	20	4	4	1.0000000
2L	17462815	17462819	5	4	4	1.0000000
2L	17462872	17462876	1	4	4	1.0000000
2L	17462882	17462886	1	4	4	1.0000000
2L	17463050	17463054	1	1	4	0.2500000
2L	17463116	17463120	0	0	4	0.0000000
2L	17463342	17463346	0	0	4	0.0000000
2L	17463456	17463460	1	3	4	0.7500000
2L	17463662	17463666	151	4	4	1.0000000
2L	17464095	17464099	111	4	4	1.0000000
2L	17464317	17464321	2	4	4	1.0000000
2L	17464434	17464438	1	4	4	1.0000000
2L	17470791	17470795	146	4	4	1.0000000
2L	17471286	17471290	145	4	4	1.0000000
2L	17471429	17471433	1	4	4	1.0000000
2L	17471465	17471469	0	0	4	0.0000000
2L	17471544	17471548	3	4	4	1.0000000
2L	17471752	17471756	28	4	4	1.0000000
2L	17471999	17472003	44	4	4	1.0000000
2L	17473547	17473551	23	4	4	1.0000000
2L	17473691	17473695	1	4	4	1.0000000
2L	17474022	17474026	1	4	4	1.0000000
2L	17474036	17474040	67	4	4	1.0000000
2L	17474369	17474373	63	4	4	1.0000000
2L	17474411	17474415	1	4	4	1.0000000
2L	17474483	17474487	1	4	4	1.0000000
2L	17474599	17474603	3	4	4	1.0000000
2L	17474606	17474610	2	4	4	1.0000000
2L	17474618	17474622	46	4	4	1.0000000
2L	17475011	17475015	238	4	4	1.0000000
2L	17475733	17475737	82	4	4	1.0000000
2L	17475769	17475773	7	4	4	1.0000000
2L	17475971	17475975	9	4	4	1.0000000
2L	17475978	17475982	82	4	4	1.0000000
2L	17476324	17476328	93	4	4	1.0000000
2L	17476520	17476524	12	4	4	1.0000000
2L	17476542	17476546	40	4	4	1.0000000
2L	17476914	17476918	53	4	4	1.0000000
2L	17477120	17477124	2	1	4	0.2500000
2L	17477201	17477205	5	3	4	0.7500000
2L	17477223	17477227	107	4	4	1.0000000
2L	17477872	17477876	145	4	4	1.0000000
2L	17478651	17478655	23	4	4	1.0000000
2L	17478699	17478703	1	4	4	1.0000000
2L	17478746	17478750	1	4	4	1.0000000
2L	17478849	17478853	11	4	4	1.0000000
2L	17479096	17479100	9	4	4	1.0000000
2L	17479309	17479313	0	0	4	0.0000000
2L	17479334	17479338	0	0	4	0.0000000
2L	17479389	17479393	0	0	4	0.0000000
2L	17479476	17479480	0	0	4	0.0000000
2L	17479591	17479595	16	4	4	1.0000000
2L	17479905	17479909	21	4	4	1.0000000
2L	17479939	17479943	9	4	4	1.0000000
2L	17480239	17480243	11	4	4	1.0000000
2L	17480388	17480392	111	4	4	1.0000000
2L	17481486	17481490	127	4	4	1.0000000
2L	17481582	17481586	80	4	4	1.0000000
2L	17481931	17481935	247	4	4	1.0000000
2L	17482325	17482329	280	4	4	1.0000000
2L	17482736	17482740	136	4	4	1.0000000
2L	17482769	17482773	1	4	4	1.0000000
2L	17482848	17482852	0	0	4	0.0000000
2L	17482929	17482933	0	0	4	0.0000000
2L	17482949	17482953	0	0	4	0.0000000
2L	17483030	17483034	1	4	4	1.0000000
2L	17483183	17483187	3	4	4	1.0000000
2L	17483308	17483312	3	4	4	1.0000000
2L	17483371	17483375	10	4	4	1.0000000
2L	17483626	17483630	198	4	4	1.0000000
2L	17484556	17484560	131	4	4	1.0000000
2L	17484829	17484833	2	4	4	1.0000000
2L	17484928	17484932	0	0	4	0.0000000
2L	17484985	17484989	0	0	4	0.0000000
2L	17485002	17485006	1	3	4	0.7500000
2L	17485137	17485141	42	4	4	1.0000000
2L	17486351	17486355	43	4	4	1.0000000
2L	17486448	17486452	0	0	4	0.0000000
2L	17486536	17486540	0	0	4	0.0000000
2L	17486588	17486592	0	0	4	0.0000000
2L	17486605	17486609	52	4	4	1.0000000
2L	17487257	17487261	73	4	4	1.0000000
2L	17487303	17487307	0	0	4	0.0000000
2L	17487489	17487493	0	0	4	0.0000000
2L	17487564	17487568	0	0	4	0.0000000
2L	17487625	17487629	0	0	4	0.0000000
2L	17487634	17487638	1	3	4	0.7500000
2L	17487854	17487858	2	4	4	1.0000000
2L	17488025	17488029	0	0	4	0.0000000
2L	17488049	17488053	0	0	4	0.0000000
2L	17488202	17488206	16	4	4	1.0000000
2L	17488533	17488537	54	4	4	1.0000000
2L	17488908	17488912	36	4	4	1.0000000
2L	17488941	17488945	4	3	4	0.7500000
2L	17489135	17489139	4	4	4	1.0000000
2L	17489291	17489295	0	0	4	0.0000000
2L	17489360	17489364	0	0	4	0.0000000
2L	17489550	17489554	0	0	4	0.0000000
2L	17489777	17489781	0	0	4	0.0000000
2L	17489799	17489803	1	4	4	1.0000000
2L	17489896	17489900	1	4	4	1.0000000
2L	17489935	17489939	6	4	4	1.0000000
2L	17490298	17490302	40	4	4	1.0000000
2L	17490658	17490662	219	4	4	1.0000000
2L	17491036	17491040	210	4	4	1.0000000
2L	17491198	17491202	79	4	4	1.0000000
2L	17492057	17492061	41	4	4	1.0000000
2L	17493289	17493293	161	4	4	1.0000000
2L	17494211	17494215	112	4	4	1.0000000
2L	17494296	17494300	0	0	4	0.0000000
2L	17494341	17494345	0	0	4	0.0000000
2L	17494420	17494424	42	4	4	1.0000000
2L	17494873	17494877	20	4	4	1.0000000
2L	17494948	17494952	0	0	4	0.0000000
2L	17495101	17495105	9	4	4	1.0000000
2L	17495927	17495931	14	4	4	1.0000000
2L	17495951	17495955	44	4	4	1.0000000
2L	17496481	17496485	140	4	4	1.0000000
2L	17497140	17497144	78	4	4	1.0000000
2L	17497152	17497156	0	0	4	0.0000000
2L	17497233	17497237	191	4	4	1.0000000
2L	17497740	17497744	208	4	4	1.0000000
2L	17498121	17498125	27	4	4	1.0000000
2L	17498277	17498281	1	4	4	1.0000000
2L	17498392	17498396	1	1	4	0.2500000
2L	17498786	17498790	70	4	4	1.0000000
2L	17499262	17499266	55	4	4	1.0000000
2L	17499267	17499271	15	4	4	1.0000000
2L	17499428	17499432	1	1	4	0.2500000
2L	17499485	17499489	0	0	4	0.0000000
2L	17499611	17499615	0	0	4	0.0000000
2L	17499687	17499691	0	0	4	0.0000000
2L	17499701	17499705	0	0	4	0.0000000
2L	17499848	17499852	0	0	4	0.0000000
2L	17499992	17499996	0	0	4	0.0000000
2L	17500042	17500046	0	0	4	0.0000000
2L	17500216	17500220	0	0	4	0.0000000
2L	17500334	17500338	0	0	4	0.0000000
2L	17500416	17500420	1	3	4	0.7500000
2L	17500597	17500601	19	4	4	1.0000000
2L	17501862	17501866	21	4	4	1.0000000
2L	17501987	17501991	0	0	4	0.0000000
2L	17502068	17502072	0	0	4	0.0000000
2L	17502197	17502201	1	4	4	1.0000000
2L	17502363	17502367	24	4	4	1.0000000
2L	17502869	17502873	63	4	4	1.0000000
2L	17503475	17503479	74	4	4	1.0000000
2L	17504650	17504654	52	4	4	1.0000000
2L	17504702	17504706	0	0	4	0.0000000
2L	17504722	17504726	0	0	4	0.0000000
2L	17504834	17504838	0	0	4	0.0000000
2L	17504846	17504850	0	0	4	0.0000000
2L	17504951	17504955	0	0	4	0.0000000
2L	17505083	17505087	0	0	4	0.0000000
2L	17505097	17505101	0	0	4	0.0000000
2L	17505272	17505276	0	0	4	0.0000000
2L	17505298	17505302	0	0	4	0.0000000
2L	17505385	17505389	1	3	4	0.7500000
2L	17505527	17505531	1	4	4	1.0000000
2L	17505560	17505564	0	0	4	0.0000000
2L	17505596	17505600	0	0	4	0.0000000
2L	17505725	17505729	0	0	4	0.0000000
2L	17505736	17505740	0	0	4	0.0000000
2L	17505797	17505801	11	4	4	1.0000000
2L	17506239	17506243	6	4	4	1.0000000
2L	17506613	17506617	83	4	4	1.0000000
2L	17506907	17506911	11	4	4	1.0000000
2L	17507071	17507075	0	0	4	0.0000000
2L	17507090	17507094	0	0	4	0.0000000
2L	17507181	17507185	2	4	4	1.0000000
2L	17507272	17507276	3	4	4	1.0000000
2L	17507482	17507486	1	1	4	0.2500000
2L	17507612	17507616	0	0	4	0.0000000
2L	17507756	17507760	0	0	4	0.0000000
2L	17507852	17507856	0	0	4	0.0000000
2L	17507990	17507994	0	0	4	0.0000000
2L	17508022	17508026	0	0	4	0.0000000
2L	17508095	17508099	0	0	4	0.0000000
2L	17508273	17508277	3	3	4	0.7500000
2L	17508553	17508557	3	4	4	1.0000000
2L	17508710	17508714	1	3	4	0.7500000
2L	17509078	17509082	6	4	4	1.0000000
2L	17509122	17509126	0	0	4	0.0000000
2L	17509272	17509276	107	4	4	1.0000000
2L	17509705	17509709	98	4	4	1.0000000
2L	17509760	17509764	1	3	4	0.7500000
2L	17509986	17509990	1	4	4	1.0000000
2L	17510037	17510041	0	0	4	0.0000000
2L	17510148	17510152	0	0	4	0.0000000
2L	17510230	17510234	0	0	4	0.0000000
2L	17510248	17510252	0	0	4	0.0000000
2L	17510292	17510296	3	4	4	1.0000000
2L	17510580	17510584	3	4	4	1.0000000
2L	17510597	17510601	3	4	4	1.0000000
2L	17510796	17510800	3	4	4	1.0000000
2L	17510817	17510821	0	0	4	0.0000000
2L	17510945	17510949	12	4	4	1.0000000
2L	17511287	17511291	20	4	4	1.0000000
2L	17511424	17511428	0	0	4	0.0000000
2L	17511508	17511512	0	0	4	0.0000000
2L	17511698	17511702	0	0	4	0.0000000
2L	17511831	17511835	0	0	4	0.0000000
2L	17511905	17511909	0	0	4	0.0000000
2L	17511993	17511997	0	0	4	0.0000000
2L	17512130	17512134	2	4	4	1.0000000
2L	17512324	17512328	2	4	4	1.0000000
2L	17512360	17512364	0	0	4	0.0000000
2L	17512477	17512481	8	4	4	1.0000000
2L	17512829	17512833	15	4	4	1.0000000
2L	17513342	17513346	52	4	4	1.0000000
2L	17513706	17513710	29	4	4	1.0000000
2L	17514287	17514291	2	3	4	0.7500000
2L	17515308	17515312	51	4	4	1.0000000
2L	17516191	17516195	34	4	4	1.0000000
2L	17516600	17516604	5	4	4	1.0000000
2L	17516730	17516734	5	4	4	1.0000000
2L	17516980	17516984	3	4	4	1.0000000
2L	17517002	17517006	1	3	4	0.7500000
2L	17517250	17517254	1	4	4	1.0000000
2L	17517393	17517397	1	4	4	1.0000000
2L	17517492	17517496	98	4	4	1.0000000
2L	17518241	17518245	96	4	4	1.0000000
2L	17518397	17518401	12	4	4	1.0000000
2L	17519054	17519058	9	4	4	1.0000000
2L	17519087	17519091	0	0	4	0.0000000
2L	17519245	17519249	0	0	4	0.0000000
2L	17519315	17519319	0	0	4	0.0000000
2L	17519382	17519386	0	0	4	0.0000000
2L	17519404	17519408	0	0	4	0.0000000
2L	17519411	17519415	0	0	4	0.0000000
2L	17519416	17519420	0	0	4	0.0000000
2L	17519423	17519427	0	0	4	0.0000000
2L	17519458	17519462	0	0	4	0.0000000
2L	17519530	17519534	0	0	4	0.0000000
2L	17519567	17519571	0	0	4	0.0000000
2L	17519690	17519694	0	0	4	0.0000000
2L	17519834	17519838	0	0	4	0.0000000
2L	17519845	17519849	9	4	4	1.0000000
2L	17520151	17520155	17	4	4	1.0000000
2L	17520573	17520577	64	4	4	1.0000000
2L	17521024	17521028	71	4	4	1.0000000
2L	17521065	17521069	4	4	4	1.0000000
2L	17521167	17521171	7	4	4	1.0000000
2L	17521186	17521190	58	4	4	1.0000000
2L	17521752	17521756	48	4	4	1.0000000
2L	17521851	17521855	0	0	4	0.0000000
2L	17521983	17521987	0	0	4	0.0000000
2L	17522158	17522162	0	0	4	0.0000000
2L	17522206	17522210	0	0	4	0.0000000
2L	17522231	17522235	0	0	4	0.0000000
2L	17522332	17522336	0	0	4	0.0000000
2L	17522341	17522345	0	0	4	0.0000000
2L	17522374	17522378	0	0	4	0.0000000
2L	17522429	17522433	0	0	4	0.0000000
2L	17522528	17522532	0	0	4	0.0000000
2L	17522570	17522574	0	0	4	0.0000000
2L	17522666	17522670	2	4	4	1.0000000
2L	17522988	17522992	22	4	4	1.0000000
2L	17523364	17523368	3	4	4	1.0000000
2L	17523411	17523415	0	0	4	0.0000000
2L	17523503	17523507	0	0	4	0.0000000
2L	17523623	17523627	8	4	4	1.0000000
2L	17524023	17524027	10	4	4	1.0000000
2L	17524254	17524258	0	0	4	0.0000000
2L	17524335	17524339	4	4	4	1.0000000
2L	17524343	17524347	4	4	4	1.0000000
2L	17524359	17524363	25	4	4	1.0000000
2L	17524956	17524960	25	4	4	1.0000000
2L	17525061	17525065	1	4	4	1.0000000
2L	17525178	17525182	0	0	4	0.0000000
2L	17525268	17525272	38	4	4	1.0000000
2L	17525910	17525914	29	4	4	1.0000000
2L	17525989	17525993	5	4	4	1.0000000
2L	17526395	17526399	11	4	4	1.0000000
2L	17526577	17526581	0	0	4	0.0000000
2L	17526595	17526599	0	0	4	0.0000000
2L	17526599	17526603	0	0	4	0.0000000
2L	17526604	17526608	0	0	4	0.0000000
2L	17526665	17526669	16	4	4	1.0000000
2L	17526791	17526795	27	4	4	1.0000000
2L	17527562	17527566	9	4	4	1.0000000
2L	17527618	17527622	0	0	4	0.0000000
2L	17527665	17527669	1	4	4	1.0000000
2L	17527871	17527875	1	1	4	0.2500000
2L	17528234	17528238	38	4	4	1.0000000
2L	17528749	17528753	87	4	4	1.0000000
2L	17529516	17529520	66	4	4	1.0000000
2L	17529675	17529679	0	0	4	0.0000000
2L	17529852	17529856	0	0	4	0.0000000
2L	17530008	17530012	0	0	4	0.0000000
2L	17530026	17530030	0	0	4	0.0000000
2L	17530035	17530039	0	0	4	0.0000000
2L	17530161	17530165	0	0	4	0.0000000
2L	17530323	17530327	0	0	4	0.0000000
2L	17530353	17530357	8	4	4	1.0000000
2L	17530697	17530701	7	4	4	1.0000000
2L	17530912	17530916	1	1	4	0.2500000
2L	17531055	17531059	0	0	4	0.0000000
2L	17531102	17531106	0	0	4	0.0000000
2L	17531233	17531237	0	0	4	0.0000000
2L	17531308	17531312	1	4	4	1.0000000
2L	17531314	17531318	1	4	4	1.0000000
2L	17531344	17531348	18	4	4	1.0000000
2L	17532023	17532027	52	4	4	1.0000000
2L	17533239	17533243	54	4	4	1.0000000
2L	17534117	17534121	29	4	4	1.0000000
2L	17534688	17534692	4	4	4	1.0000000
2L	17534876	17534880	61	4	4	1.0000000
2L	17535854	17535858	66	4	4	1.0000000
2L	17537165	17537169	20	4	4	1.0000000
2L	17537447	17537451	82	4	4	1.0000000
2L	17537798	17537802	80	4	4	1.0000000
2L	17537803	17537807	13	4	4	1.0000000
2L	17537981	17537985	67	4	4	1.0000000
2L	17538630	17538634	89	4	4	1.0000000
2L	17539148	17539152	145	4	4	1.0000000
2L	17539950	17539954	185	4	4	1.0000000
2L	17540540	17540544	110	4	4	1.0000000
2L	17540903	17540907	56	4	4	1.0000000
2L	17541041	17541045	17	4	4	1.0000000
2L	17541610	17541614	10	4	4	1.0000000
2L	17543623	17543627	1	3	4	0.7500000
2L	17546074	17546078	74	4	4	1.0000000
2L	17547415	17547419	39	4	4	1.0000000
2L	17548845	17548849	21	4	4	1.0000000
2L	17548999	17549003	0	0	4	0.0000000
2L	17552206	17552210	34	4	4	1.0000000
2L	17552643	17552647	43	4	4	1.0000000
2L	17554473	17554477	10	4	4	1.0000000
2L	17554539	17554543	0	0	4	0.0000000
2L	17554662	17554666	0	0	4	0.0000000
2L	17554761	17554765	0	0	4	0.0000000
2L	17554846	17554850	0	0	4	0.0000000
2L	17555046	17555050	0	0	4	0.0000000
2L	17555139	17555143	0	0	4	0.0000000
2L	17555459	17555463	3	4	4	1.0000000
2L	17555542	17555546	29	4	4	1.0000000
2L	17556004	17556008	21	4	4	1.0000000
2L	17556029	17556033	0	0	4	0.0000000
2L	17556076	17556080	0	0	4	0.0000000
2L	17556340	17556344	1	4	4	1.0000000
2L	17556497	17556501	5	4	4	1.0000000
2L	17557243	17557247	1	4	4	1.0000000
2L	17560026	17560030	0	0	4	0.0000000
2L	17560074	17560078	15	4	4	1.0000000
2L	17561094	17561098	37	4	4	1.0000000
2L	17561755	17561759	27	4	4	1.0000000
2L	17561788	17561792	5	4	4	1.0000000
2L	17563603	17563607	12	4	4	1.0000000
2L	17564437	17564441	48	4	4	1.0000000
2L	17564887	17564891	74	4	4	1.0000000
2L	17565087	17565091	13	4	4	1.0000000
2L	17565966	17565970	8	4	4	1.0000000
2L	17565982	17565986	0	0	4	0.0000000
2L	17565994	17565998	0	0	4	0.0000000
2L	17566116	17566120	0	0	4	0.0000000
2L	17566139	17566143	0	0	4	0.0000000
2L	17566206	17566210	4	4	4	1.0000000
2L	17567770	17567774	39	4	4	1.0000000
2L	17568833	17568837	16	4	4	1.0000000
2L	17568860	17568864	0	0	4	0.0000000
2L	17568930	17568934	0	0	4	0.0000000
2L	17568967	17568971	4	4	4	1.0000000
2L	17569398	17569402	34	4	4	1.0000000
2L	17572180	17572184	11	4	4	1.0000000
2L	17573606	17573610	8	4	4	1.0000000
2L	17575814	17575818	4	4	4	1.0000000
2L	17578264	17578268	7	4	4	1.0000000
2L	17579183	17579187	87	4	4	1.0000000
2L	17579584	17579588	78	4	4	1.0000000
2L	17580555	17580559	8	4	4	1.0000000
2L	17580732	17580736	32	4	4	1.0000000
2L	17581504	17581508	20	4	4	1.0000000
2L	17581525	17581529	6	4	4	1.0000000
2L	17581578	17581582	26	4	4	1.0000000
2L	17581952	17581956	41	4	4	1.0000000
2L	17582835	17582839	29	4	4	1.0000000
2L	17583254	17583258	12	4	4	1.0000000
2L	17583730	17583734	4	4	4	1.0000000
2L	17583810	17583814	28	4	4	1.0000000
2L	17584848	17584852	49	4	4	1.0000000
2L	17586262	17586266	34	4	4	1.0000000
2L	17586882	17586886	40	4	4	1.0000000
2L	17587062	17587066	76	4	4	1.0000000
2L	17587318	17587322	191	4	4	1.0000000
2L	17588175	17588179	10	4	4	1.0000000
2L	17588491	17588495	174	4	4	1.0000000
2L	17589018	17589022	142	4	4	1.0000000
2L	17589456	17589460	153	4	4	1.0000000
2L	17590242	17590246	185	4	4	1.0000000
2L	17590390	17590394	115	4	4	1.0000000
2L	17591471	17591475	163	4	4	1.0000000
2L	17591669	17591673	8	4	4	1.0000000
2L	17591772	17591776	0	0	4	0.0000000
2L	17591855	17591859	2	4	4	1.0000000
2L	17591885	17591889	2	4	4	1.0000000
2L	17591979	17591983	2	2	4	0.5000000
2L	17591990	17591994	3	4	4	1.0000000
2L	17592175	17592179	3	4	4	1.0000000
2L	17592340	17592344	1	4	4	1.0000000
2L	17592401	17592405	97	4	4	1.0000000
2L	17592778	17592782	133	4	4	1.0000000
2L	17593080	17593084	8	4	4	1.0000000
2L	17593303	17593307	2	4	4	1.0000000
2L	17593391	17593395	35	4	4	1.0000000
2L	17595018	17595022	115	4	4	1.0000000
2L	17595371	17595375	80	4	4	1.0000000
2L	17595589	17595593	2	1	4	0.2500000
2L	17595603	17595607	5	4	4	1.0000000
2L	17595821	17595825	29	4	4	1.0000000
2L	17596638	17596642	21	4	4	1.0000000
2L	17596694	17596698	0	0	4	0.0000000
2L	17596809	17596813	5	3	4	0.7500000
2L	17597223	17597227	107	4	4	1.0000000
2L	17597436	17597440	12	4	4	1.0000000
2L	17599377	17599381	51	4	4	1.0000000
2L	17600269	17600273	62	4	4	1.0000000
2L	17600592	17600596	61	4	4	1.0000000
2L	17601137	17601141	122	4	4	1.0000000
2L	17601736	17601740	23	4	4	1.0000000
2L	17601807	17601811	2	4	4	1.0000000
2L	17601986	17601990	7	4	4	1.0000000
2L	17602342	17602346	59	4	4	1.0000000
2L	17603115	17603119	140	4	4	1.0000000
2L	17603601	17603605	72	4	4	1.0000000
2L	17603643	17603647	43	4	4	1.0000000
2L	17604406	17604410	54	4	4	1.0000000
2L	17605544	17605548	6	4	4	1.0000000
2L	17605744	17605748	110	4	4	1.0000000
2L	17606192	17606196	114	4	4	1.0000000
2L	17606252	17606256	8	4	4	1.0000000
2L	17606536	17606540	11	4	4	1.0000000
2L	17606595	17606599	99	4	4	1.0000000
2L	17607036	17607040	97	4	4	1.0000000
2L	17607372	17607376	34	4	4	1.0000000
2L	17607433	17607437	53	4	4	1.0000000
2L	17608636	17608640	108	4	4	1.0000000
2L	17609419	17609423	33	4	4	1.0000000
2L	17609532	17609536	42	4	4	1.0000000
2L	17609955	17609959	72	4	4	1.0000000
2L	17610460	17610464	64	4	4	1.0000000
2L	17610547	17610551	1	4	4	1.0000000
2L	17613175	17613179	0	0	4	0.0000000
2L	17615835	17615839	12	4	4	1.0000000
2L	17616348	17616352	68	4	4	1.0000000
2L	17617185	17617189	57	4	4	1.0000000
2L	17617250	17617254	70	4	4	1.0000000
2L	17617989	17617993	55	4	4	1.0000000
2L	17618228	17618232	49	4	4	1.0000000
2L	17618555	17618559	55	4	4	1.0000000
2L	17618925	17618929	65	4	4	1.0000000
2L	17619681	17619685	64	4	4	1.0000000
2L	17620785	17620789	123	4	4	1.0000000
2L	17622088	17622092	74	4	4	1.0000000
2L	17622540	17622544	56	4	4	1.0000000
2L	17623289	17623293	25	4	4	1.0000000
2L	17623493	17623497	72	4	4	1.0000000
2L	17624591	17624595	37	4	4	1.0000000
2L	17625059	17625063	16	4	4	1.0000000
2L	17625288	17625292	50	4	4	1.0000000
2L	17625739	17625743	35	4	4	1.0000000
2L	17625878	17625882	1	3	4	0.7500000
2L	17626030	17626034	1	4	4	1.0000000
2L	17626059	17626063	2	4	4	1.0000000
2L	17626193	17626197	108	4	4	1.0000000
2L	17626653	17626657	232	4	4	1.0000000
2L	17627426	17627430	167	4	4	1.0000000
2L	17628254	17628258	63	4	4	1.0000000
2L	17630352	17630356	64	4	4	1.0000000
2L	17631125	17631129	30	4	4	1.0000000
2L	17631160	17631164	0	0	4	0.0000000
2L	17635052	17635056	21	4	4	1.0000000
2L	17635255	17635259	22	4	4	1.0000000
2L	17636373	17636377	27	4	4	1.0000000
2L	17637315	17637319	7	4	4	1.0000000
2L	17640083	17640087	18	4	4	1.0000000
2L	17641375	17641379	68	4	4	1.0000000
2L	17642695	17642699	33	4	4	1.0000000
2L	17642931	17642935	117	4	4	1.0000000
2L	17643682	17643686	138	4	4	1.0000000
2L	17644027	17644031	7	4	4	1.0000000
2L	17646491	17646495	2	4	4	1.0000000
2L	17648689	17648693	1	4	4	1.0000000
2L	17648934	17648938	16	4	4	1.0000000
2L	17650744	17650748	20	4	4	1.0000000
2L	17651002	17651006	11	4	4	1.0000000
2L	17651069	17651073	1	4	4	1.0000000
2L	17651150	17651154	30	4	4	1.0000000
2L	17652304	17652308	43	4	4	1.0000000
2L	17652406	17652410	51	4	4	1.0000000
2L	17652810	17652814	93	4	4	1.0000000
2L	17653724	17653728	43	4	4	1.0000000
2L	17653924	17653928	1	4	4	1.0000000
2L	17654007	17654011	13	4	4	1.0000000
2L	17654734	17654738	11	4	4	1.0000000
2L	17655364	17655368	13	4	4	1.0000000
2L	17655418	17655422	1	4	4	1.0000000
2L	17655675	17655679	1	1	4	0.2500000
2L	17655860	17655864	32	4	4	1.0000000
2L	17656173	17656177	14	4	4	1.0000000
2L	17656508	17656512	142	4	4	1.0000000
2L	17657102	17657106	115	4	4	1.0000000
2L	17657568	17657572	41	4	4	1.0000000
2L	17657629	17657633	0	0	4	0.0000000
2L	17657661	17657665	0	0	4	0.0000000
2L	17657733	17657737	0	0	4	0.0000000
2L	17657858	17657862	0	0	4	0.0000000
2L	17657973	17657977	0	0	4	0.0000000
2L	17658063	17658067	0	0	4	0.0000000
2L	17658261	17658265	4	4	4	1.0000000
2L	17658862	17658866	6	4	4	1.0000000
2L	17658920	17658924	0	0	4	0.0000000
2L	17659041	17659045	0	0	4	0.0000000
2L	17659127	17659131	0	0	4	0.0000000
2L	17659344	17659348	0	0	4	0.0000000
2L	17659433	17659437	1	3	4	0.7500000
2L	17659560	17659564	3	4	4	1.0000000
2L	17659568	17659572	24	4	4	1.0000000
2L	17660958	17660962	19	4	4	1.0000000
2L	17661048	17661052	2	4	4	1.0000000
2L	17661220	17661224	2	4	4	1.0000000
2L	17661320	17661324	0	0	4	0.0000000
2L	17661324	17661328	0	0	4	0.0000000
2L	17661328	17661332	0	0	4	0.0000000
2L	17661360	17661364	0	0	4	0.0000000
2L	17661366	17661370	1	3	4	0.7500000
2L	17661582	17661586	13	4	4	1.0000000
2L	17661918	17661922	11	4	4	1.0000000
2L	17662050	17662054	0	0	4	0.0000000
2L	17662263	17662267	6	4	4	1.0000000
2L	17662269	17662273	32	4	4	1.0000000
2L	17663255	17663259	42	4	4	1.0000000
2L	17664151	17664155	7	4	4	1.0000000
2L	17664196	17664200	54	4	4	1.0000000
2L	17665458	17665462	103	4	4	1.0000000
2L	17666471	17666475	84	4	4	1.0000000
2L	17666637	17666641	1	3	4	0.7500000
2L	17666842	17666846	52	4	4	1.0000000
2L	17667328	17667332	60	4	4	1.0000000
2L	17667975	17667979	135	4	4	1.0000000
2L	17668457	17668461	119	4	4	1.0000000
2L	17670564	17670568	65	4	4	1.0000000
2L	17671297	17671301	31	4	4	1.0000000
2L	17672170	17672174	39	4	4	1.0000000
2L	17672728	17672732	110	4	4	1.0000000
2L	17673742	17673746	88	4	4	1.0000000
2L	17674135	17674139	40	4	4	1.0000000
2L	17674406	17674410	67	4	4	1.0000000
2L	17675238	17675242	68	4	4	1.0000000
2L	17675855	17675859	19	4	4	1.0000000
2L	17680560	17680564	7	4	4	1.0000000
2L	17682719	17682723	44	4	4	1.0000000
2L	17683795	17683799	110	4	4	1.0000000
2L	17684282	17684286	121	4	4	1.0000000
2L	17685707	17685711	58	4	4	1.0000000
2L	17686133	17686137	146	4	4	1.0000000
2L	17686225	17686229	66	4	4	1.0000000
2L	17686637	17686641	58	4	4	1.0000000
2L	17687557	17687561	0	0	4	0.0000000
2L	17687687	17687691	0	0	4	0.0000000
2L	17688232	17688236	0	0	4	0.0000000
2L	17688306	17688310	0	0	4	0.0000000
2L	17688781	17688785	0	0	4	0.0000000
2L	17688896	17688900	0	0	4	0.0000000
2L	17689062	17689066	0	0	4	0.0000000
2L	17689856	17689860	0	0	4	0.0000000
2L	17689986	17689990	0	0	4	0.0000000
2L	17690047	17690051	0	0	4	0.0000000
2L	17690059	17690063	0	0	4	0.0000000
2L	17690375	17690379	0	0	4	0.0000000
2L	17690452	17690456	0	0	4	0.0000000
2L	17690802	17690806	0	0	4	0.0000000
2L	17690901	17690905	0	0	4	0.0000000
2L	17691006	17691010	0	0	4	0.0000000
2L	17691763	17691767	0	0	4	0.0000000
2L	17692877	17692881	56	4	4	1.0000000
2L	17694383	17694387	172	4	4	1.0000000
2L	17695014	17695018	129	4	4	1.0000000
2L	17695235	17695239	117	4	4	1.0000000
2L	17695869	17695873	204	4	4	1.0000000
2L	17696984	17696988	138	4	4	1.0000000
2L	17697380	17697384	72	4	4	1.0000000
2L	17697570	17697574	18	4	4	1.0000000
2L	17698253	17698257	40	4	4	1.0000000
2L	17699787	17699791	24	4	4	1.0000000
2L	17702301	17702305	274	4	4	1.0000000
2L	17702675	17702679	146	4	4	1.0000000
2L	17702813	17702817	59	4	4	1.0000000
2L	17704100	17704104	92	4	4	1.0000000
2L	17705195	17705199	96	4	4	1.0000000
2L	17706372	17706376	84	4	4	1.0000000
2L	17708142	17708146	29	4	4	1.0000000
2L	17709702	17709706	120	4	4	1.0000000
2L	17710163	17710167	91	4	4	1.0000000
2L	17711429	17711433	75	4	4	1.0000000
2L	17712457	17712461	40	4	4	1.0000000
2L	17714313	17714317	30	4	4	1.0000000
2L	17714378	17714382	0	0	4	0.0000000
2L	17714405	17714409	2	3	4	0.7500000
2L	17714518	17714522	57	4	4	1.0000000
2L	17715255	17715259	163	4	4	1.0000000
2L	17715822	17715826	136	4	4	1.0000000
2L	17716154	17716158	30	4	4	1.0000000
2L	17716449	17716453	13	4	4	1.0000000
2L	17716457	17716461	58	4	4	1.0000000
2L	17717189	17717193	58	4	4	1.0000000
2L	17717483	17717487	64	4	4	1.0000000
2L	17717901	17717905	54	4	4	1.0000000
2L	17718071	17718075	0	0	4	0.0000000
2L	17718098	17718102	0	0	4	0.0000000
2L	17718170	17718174	0	0	4	0.0000000
2L	17718179	17718183	0	0	4	0.0000000
2L	17718230	17718234	108	4	4	1.0000000
2L	17719111	17719115	175	4	4	1.0000000
2L	17719526	17719530	78	4	4	1.0000000
2L	17719561	17719565	125	4	4	1.0000000
2L	17719998	17720002	160	4	4	1.0000000
2L	17720316	17720320	113	4	4	1.0000000
2L	17720679	17720683	86	4	4	1.0000000
2L	17720771	17720775	1	4	4	1.0000000
2L	17720792	17720796	0	0	4	0.0000000
2L	17720840	17720844	1	3	4	0.7500000
2L	17720903	17720907	1	4	4	1.0000000
2L	17720933	17720937	4	4	4	1.0000000
2L	17720945	17720949	41	4	4	1.0000000
2L	17722278	17722282	126	4	4	1.0000000
2L	17723299	17723303	140	4	4	1.0000000
2L	17723445	17723449	0	0	4	0.0000000
2L	17728788	17728792	0	0	4	0.0000000
2L	17729101	17729105	1	3	4	0.7500000
2L	17729427	17729431	35	4	4	1.0000000
2L	17729721	17729725	104	4	4	1.0000000
2L	17730274	17730278	216	4	4	1.0000000
2L	17731206	17731210	114	4	4	1.0000000
2L	17731467	17731471	48	4	4	1.0000000
2L	17732108	17732112	100	4	4	1.0000000
2L	17733035	17733039	226	4	4	1.0000000
2L	17733573	17733577	221	4	4	1.0000000
2L	17733799	17733803	27	4	4	1.0000000
2L	17734359	17734363	106	4	4	1.0000000
2L	17735027	17735031	101	4	4	1.0000000
2L	17736143	17736147	117	4	4	1.0000000
2L	17737340	17737344	126	4	4	1.0000000
2L	17737895	17737899	46	4	4	1.0000000
2L	17738096	17738100	8	4	4	1.0000000
2L	17738353	17738357	6	4	4	1.0000000
2L	17738513	17738517	1	3	4	0.7500000
2L	17738722	17738726	14	4	4	1.0000000
2L	17739000	17739004	104	4	4	1.0000000
2L	17739536	17739540	152	4	4	1.0000000
2L	17739672	17739676	1	1	4	0.2500000
2L	17739875	17739879	70	4	4	1.0000000
2L	17740955	17740959	53	4	4	1.0000000
2L	17741353	17741357	74	4	4	1.0000000
2L	17742272	17742276	79	4	4	1.0000000
2L	17742534	17742538	45	4	4	1.0000000
2L	17742847	17742851	54	4	4	1.0000000
2L	17743434	17743438	70	4	4	1.0000000
2L	17743778	17743782	45	4	4	1.0000000
2L	17744075	17744079	199	4	4	1.0000000
2L	17744514	17744518	276	4	4	1.0000000
2L	17745645	17745649	99	4	4	1.0000000
2L	17746444	17746448	27	4	4	1.0000000
2L	17746661	17746665	41	4	4	1.0000000
2L	17747023	17747027	178	4	4	1.0000000
2L	17747672	17747676	172	4	4	1.0000000
2L	17747984	17747988	61	4	4	1.0000000
2L	17748377	17748381	69	4	4	1.0000000
2L	17749851	17749855	25	4	4	1.0000000
2L	17754012	17754016	64	4	4	1.0000000
2L	17754840	17754844	84	4	4	1.0000000
2L	17755862	17755866	12	4	4	1.0000000
2L	17756105	17756109	4	4	4	1.0000000
2L	17756145	17756149	6	4	4	1.0000000
2L	17756403	17756407	48	4	4	1.0000000
2L	17757374	17757378	42	4	4	1.0000000
2L	17757517	17757521	0	0	4	0.0000000
2L	17760459	17760463	71	4	4	1.0000000
2L	17760952	17760956	118	4	4	1.0000000
2L	17761352	17761356	44	4	4	1.0000000
2L	17762303	17762307	67	4	4	1.0000000
2L	17764017	17764021	16	4	4	1.0000000
2L	17764317	17764321	8	4	4	1.0000000
2L	17764554	17764558	93	4	4	1.0000000
2L	17765250	17765254	124	4	4	1.0000000
2L	17765713	17765717	101	4	4	1.0000000
2L	17766634	17766638	9	4	4	1.0000000
2L	17766867	17766871	5	4	4	1.0000000
2L	17767273	17767277	54	4	4	1.0000000
2L	17768220	17768224	72	4	4	1.0000000
2L	17768306	17768310	41	4	4	1.0000000
2L	17768411	17768415	17	4	4	1.0000000
2L	17769192	17769196	133	4	4	1.0000000
2L	17769756	17769760	211	4	4	1.0000000
2L	17770466	17770470	246	4	4	1.0000000
2L	17770828	17770832	143	4	4	1.0000000
2L	17770993	17770997	2	4	4	1.0000000
2L	17770997	17771001	2	4	4	1.0000000
2L	17771163	17771167	3	4	4	1.0000000
2L	17771303	17771307	1	4	4	1.0000000
2L	17771478	17771482	0	0	4	0.0000000
2L	17771489	17771493	0	0	4	0.0000000
2L	17771640	17771644	1	3	4	0.7500000
2L	17771658	17771662	1	4	4	1.0000000
2L	17771666	17771670	1	4	4	1.0000000
2L	17771675	17771679	4	4	4	1.0000000
2L	17772149	17772153	39	4	4	1.0000000
2L	17772880	17772884	19	4	4	1.0000000
2L	17773011	17773015	0	0	4	0.0000000
2L	17774597	17774601	17	4	4	1.0000000
2L	17775222	17775226	117	4	4	1.0000000
2L	17776096	17776100	85	4	4	1.0000000
2L	17778385	17778389	14	4	4	1.0000000
2L	17778396	17778400	105	4	4	1.0000000
2L	17779025	17779029	93	4	4	1.0000000
2L	17779114	17779118	0	0	4	0.0000000
2L	17779122	17779126	12	4	4	1.0000000
2L	17779344	17779348	26	4	4	1.0000000
2L	17779492	17779496	14	4	4	1.0000000
2L	17779535	17779539	15	4	4	1.0000000
2L	17779910	17779914	35	4	4	1.0000000
2L	17780933	17780937	57	4	4	1.0000000
2L	17781961	17781965	20	4	4	1.0000000
2L	17782070	17782074	0	0	4	0.0000000
2L	17784484	17784488	3	4	4	1.0000000
2L	17784757	17784761	4	4	4	1.0000000
2L	17787173	17787177	66	4	4	1.0000000
2L	17787807	17787811	129	4	4	1.0000000
2L	17788422	17788426	56	4	4	1.0000000
2L	17788491	17788495	13	4	4	1.0000000
2L	17789253	17789257	10	4	4	1.0000000
2L	17789542	17789546	32	4	4	1.0000000
2L	17790594	17790598	83	4	4	1.0000000
2L	17791063	17791067	100	4	4	1.0000000
2L	17792022	17792026	38	4	4	1.0000000
2L	17792319	17792323	12	4	4	1.0000000
2L	17795931	17795935	183	4	4	1.0000000
2L	17796565	17796569	219	4	4	1.0000000
2L	17796792	17796796	17	4	4	1.0000000
2L	17797536	17797540	7	4	4	1.0000000
2L	17797696	17797700	13	4	4	1.0000000
2L	17798098	17798102	47	4	4	1.0000000
2L	17798426	17798430	21	4	4	1.0000000
2L	17798695	17798699	9	4	4	1.0000000
2L	17798979	17798983	10	4	4	1.0000000
2L	17799271	17799275	2	4	4	1.0000000
2L	17799418	17799422	1	3	4	0.7500000
2L	17799581	17799585	1	4	4	1.0000000
2L	17799619	17799623	0	0	4	0.0000000
2L	17799800	17799804	15	4	4	1.0000000
2L	17800920	17800924	145	4	4	1.0000000
2L	17801747	17801751	86	4	4	1.0000000
2L	17801789	17801793	0	0	4	0.0000000
2L	17801798	17801802	1	4	4	1.0000000
2L	17801978	17801982	1	1	4	0.2500000
2L	17801993	17801997	2	3	4	0.7500000
2L	17802182	17802186	3	4	4	1.0000000
2L	17802329	17802333	31	4	4	1.0000000
2L	17803268	17803272	27	4	4	1.0000000
2L	17803481	17803485	29	4	4	1.0000000
2L	17804681	17804685	50	4	4	1.0000000
2L	17805769	17805773	3	3	4	0.7500000
2L	17805846	17805850	11	3	4	0.7500000
2L	17807021	17807025	247	4	4	1.0000000
2L	17807500	17807504	395	4	4	1.0000000
2L	17807928	17807932	262	4	4	1.0000000
2L	17809263	17809267	52	4	4	1.0000000
2L	17809302	17809306	5	4	4	1.0000000
2L	17809342	17809346	117	4	4	1.0000000
2L	17810246	17810250	136	4	4	1.0000000
2L	17810915	17810919	56	4	4	1.0000000
2L	17811095	17811099	56	4	4	1.0000000
2L	17811838	17811842	53	4	4	1.0000000
2L	17812165	17812169	13	4	4	1.0000000
2L	17812446	17812450	92	4	4	1.0000000
2L	17813188	17813192	80	4	4	1.0000000
2L	17815582	17815586	65	4	4	1.0000000
2L	17816261	17816265	82	4	4	1.0000000
2L	17818421	17818425	3	4	4	1.0000000
2L	17818448	17818452	18	4	4	1.0000000
2L	17820350	17820354	0	0	4	0.0000000
2L	17820396	17820400	0	0	4	0.0000000
2L	17820401	17820405	0	0	4	0.0000000
2L	17821489	17821493	0	0	4	0.0000000
2L	17822226	17822230	0	0	4	0.0000000
2L	17822248	17822252	0	0	4	0.0000000
2L	17823166	17823170	0	0	4	0.0000000
2L	17823176	17823180	0	0	4	0.0000000
2L	17823367	17823371	0	0	4	0.0000000
2L	17823491	17823495	0	0	4	0.0000000
2L	17823578	17823582	0	0	4	0.0000000
2L	17824097	17824101	0	0	4	0.0000000
2L	17824156	17824160	0	0	4	0.0000000
2L	17824253	17824257	0	0	4	0.0000000
2L	17825152	17825156	108	4	4	1.0000000
2L	17825493	17825497	232	4	4	1.0000000
2L	17826016	17826020	143	4	4	1.0000000
2L	17827214	17827218	53	4	4	1.0000000
2L	17827462	17827466	1	1	4	0.2500000
2L	17830009	17830013	77	4	4	1.0000000
2L	17830732	17830736	139	4	4	1.0000000
2L	17831934	17831938	43	4	4	1.0000000
2L	17832138	17832142	27	4	4	1.0000000
2L	17832462	17832466	27	4	4	1.0000000
2L	17832548	17832552	31	4	4	1.0000000
2L	17833273	17833277	72	4	4	1.0000000
2L	17834150	17834154	57	4	4	1.0000000
2L	17834569	17834573	114	4	4	1.0000000
2L	17834977	17834981	118	4	4	1.0000000
2L	17835144	17835148	61	4	4	1.0000000
2L	17836318	17836322	133	4	4	1.0000000
2L	17837332	17837336	77	4	4	1.0000000
2L	17840160	17840164	108	4	4	1.0000000
2L	17840533	17840537	115	4	4	1.0000000
2L	17842210	17842214	17	4	4	1.0000000
2L	17842772	17842776	52	4	4	1.0000000
2L	17844361	17844365	21	4	4	1.0000000
2L	17846304	17846308	23	4	4	1.0000000
2L	17847701	17847705	10	4	4	1.0000000
2L	17851255	17851259	29	4	4	1.0000000
2L	17851874	17851878	29	4	4	1.0000000
2L	17853665	17853669	40	4	4	1.0000000
2L	17854016	17854020	59	4	4	1.0000000
2L	17854675	17854679	48	4	4	1.0000000
2L	17856230	17856234	69	4	4	1.0000000
2L	17856976	17856980	105	4	4	1.0000000
2L	17857336	17857340	86	4	4	1.0000000
2L	17857797	17857801	29	4	4	1.0000000
2L	17857967	17857971	17	4	4	1.0000000
2L	17859213	17859217	2	1	4	0.2500000
2L	17859448	17859452	51	4	4	1.0000000
2L	17859906	17859910	133	4	4	1.0000000
2L	17860345	17860349	144	4	4	1.0000000
2L	17860688	17860692	30	4	4	1.0000000
2L	17860861	17860865	97	4	4	1.0000000
2L	17862020	17862024	125	4	4	1.0000000
2L	17863613	17863617	2	4	4	1.0000000
2L	17864143	17864147	27	4	4	1.0000000
2L	17864794	17864798	18	4	4	1.0000000
2L	17864940	17864944	51	4	4	1.0000000
2L	17865440	17865444	48	4	4	1.0000000
2L	17865466	17865470	8	4	4	1.0000000
2L	17867012	17867016	5	2	4	0.5000000
2L	17869006	17869010	3	4	4	1.0000000
2L	17869175	17869179	127	4	4	1.0000000
2L	17869810	17869814	82	4	4	1.0000000
2L	17870321	17870325	2	4	4	1.0000000
2L	17870590	17870594	48	4	4	1.0000000
2L	17871265	17871269	160	4	4	1.0000000
2L	17871872	17871876	95	4	4	1.0000000
2L	17872185	17872189	2	4	4	1.0000000
2L	17877871	17877875	84	4	4	1.0000000
2L	17878460	17878464	135	4	4	1.0000000
2L	17879413	17879417	109	4	4	1.0000000
2L	17880485	17880489	10	4	4	1.0000000
2L	17880802	17880806	2	4	4	1.0000000
2L	17883132	17883136	48	4	4	1.0000000
2L	17883479	17883483	60	4	4	1.0000000
2L	17883589	17883593	0	0	4	0.0000000
2L	17883765	17883769	33	4	4	1.0000000
2L	17884956	17884960	88	4	4	1.0000000
2L	17885888	17885892	47	4	4	1.0000000
2L	17886080	17886084	7	4	4	1.0000000
2L	17888390	17888394	1	4	4	1.0000000
2L	17892860	17892864	10	4	4	1.0000000
2L	17895428	17895432	53	4	4	1.0000000
2L	17896188	17896192	74	4	4	1.0000000
2L	17897999	17898003	24	4	4	1.0000000
2L	17899400	17899404	92	4	4	1.0000000
2L	17900298	17900302	67	4	4	1.0000000
2L	17900600	17900604	55	4	4	1.0000000
2L	17901289	17901293	83	4	4	1.0000000
2L	17901637	17901641	59	4	4	1.0000000
2L	17902253	17902257	172	4	4	1.0000000
2L	17903161	17903165	86	4	4	1.0000000
2L	17903979	17903983	4	4	4	1.0000000
2L	17904137	17904141	66	4	4	1.0000000
2L	17905006	17905010	53	4	4	1.0000000
2L	17905876	17905880	18	4	4	1.0000000
2L	17908916	17908920	3	4	4	1.0000000
2L	17910628	17910632	4	4	4	1.0000000
2L	17910798	17910802	59	4	4	1.0000000
2L	17911412	17911416	88	4	4	1.0000000
2L	17912182	17912186	3	1	4	0.2500000
2L	17913052	17913056	0	0	4	0.0000000
2L	17913132	17913136	0	0	4	0.0000000
2L	17913675	17913679	0	0	4	0.0000000
2L	17913837	17913841	0	0	4	0.0000000
2L	17914148	17914152	1	4	4	1.0000000
2L	17916924	17916928	13	4	4	1.0000000
2L	17918756	17918760	4	4	4	1.0000000
2L	17918896	17918900	54	4	4	1.0000000
2L	17919184	17919188	117	4	4	1.0000000
2L	17919708	17919712	100	4	4	1.0000000
2L	17920950	17920954	46	4	4	1.0000000
2L	17921414	17921418	170	4	4	1.0000000
2L	17923923	17923927	2	4	4	1.0000000
2L	17923933	17923937	0	0	4	0.0000000
2L	17926239	17926243	10	4	4	1.0000000
2L	17926605	17926609	37	4	4	1.0000000
2L	17927149	17927153	62	4	4	1.0000000
2L	17928583	17928587	37	4	4	1.0000000
2L	17929107	17929111	117	4	4	1.0000000
2L	17929808	17929812	86	4	4	1.0000000
2L	17931457	17931461	23	4	4	1.0000000
2L	17932097	17932101	44	4	4	1.0000000
2L	17932847	17932851	140	4	4	1.0000000
2L	17933875	17933879	130	4	4	1.0000000
2L	17934346	17934350	51	4	4	1.0000000
2L	17934508	17934512	6	4	4	1.0000000
2L	17934746	17934750	36	4	4	1.0000000
2L	17935996	17936000	23	4	4	1.0000000
2L	17936133	17936137	148	4	4	1.0000000
2L	17936936	17936940	154	4	4	1.0000000
2L	17938025	17938029	22	4	4	1.0000000
2L	17938169	17938173	1	1	4	0.2500000
2L	17938201	17938205	0	0	4	0.0000000
2L	17938297	17938301	14	4	4	1.0000000
2L	17939636	17939640	114	4	4	1.0000000
2L	17940135	17940139	83	4	4	1.0000000
2L	17942911	17942915	2	4	4	1.0000000
2L	17942915	17942919	21	4	4	1.0000000
2L	17943458	17943462	24	4	4	1.0000000
2L	17943680	17943684	5	4	4	1.0000000
2L	17943888	17943892	5	4	4	1.0000000
2L	17945656	17945660	14	4	4	1.0000000
2L	17946851	17946855	251	4	4	1.0000000
2L	17947320	17947324	200	4	4	1.0000000
2L	17949301	17949305	91	4	4	1.0000000
2L	17950125	17950129	120	4	4	1.0000000
2L	17950354	17950358	55	4	4	1.0000000
2L	17951309	17951313	179	4	4	1.0000000
2L	17952207	17952211	0	0	4	0.0000000
2L	17952520	17952524	0	0	4	0.0000000
2L	17953853	17953857	46	4	4	1.0000000
2L	17954033	17954037	35	4	4	1.0000000
2L	17954440	17954444	30	4	4	1.0000000
2L	17954623	17954627	93	4	4	1.0000000
2L	17955435	17955439	49	4	4	1.0000000
2L	17955622	17955626	12	4	4	1.0000000
2L	17957466	17957470	47	4	4	1.0000000
2L	17957519	17957523	40	4	4	1.0000000
2L	17958042	17958046	226	4	4	1.0000000
2L	17959399	17959403	80	4	4	1.0000000
2L	17961738	17961742	0	0	4	0.0000000
2L	17964609	17964613	0	0	4	0.0000000
2L	17964780	17964784	6	4	4	1.0000000
2L	17965080	17965084	14	4	4	1.0000000
2L	17965173	17965177	2	4	4	1.0000000
2L	17965209	17965213	0	0	4	0.0000000
2L	17965341	17965345	31	4	4	1.0000000
2L	17965686	17965690	31	4	4	1.0000000
2L	17965722	17965726	6	4	4	1.0000000
2L	17965794	17965798	129	4	4	1.0000000
2L	17966683	17966687	176	4	4	1.0000000
2L	17966803	17966807	5	4	4	1.0000000
2L	17967046	17967050	5	4	4	1.0000000
2L	17967186	17967190	11	4	4	1.0000000
2L	17967196	17967200	194	4	4	1.0000000
2L	17967673	17967677	187	4	4	1.0000000
2L	17967828	17967832	2	4	4	1.0000000
2L	17967836	17967840	0	0	4	0.0000000
2L	17967968	17967972	42	4	4	1.0000000
2L	17968308	17968312	106	4	4	1.0000000
2L	17968605	17968609	67	4	4	1.0000000
2L	17968797	17968801	0	0	4	0.0000000
2L	17968819	17968823	2	4	4	1.0000000
2L	17968968	17968972	150	4	4	1.0000000
2L	17969439	17969443	140	4	4	1.0000000
2L	17969485	17969489	10	4	4	1.0000000
2L	17970426	17970430	117	4	4	1.0000000
2L	17971008	17971012	106	4	4	1.0000000
2L	17971156	17971160	3	4	4	1.0000000
2L	17971361	17971365	217	4	4	1.0000000
2L	17971737	17971741	193	4	4	1.0000000
2L	17971806	17971810	3	4	4	1.0000000
2L	17971922	17971926	2	4	4	1.0000000
2L	17971939	17971943	2	4	4	1.0000000
2L	17971985	17971989	3	4	4	1.0000000
2L	17972140	17972144	4	4	4	1.0000000
2L	17972294	17972298	1	1	4	0.2500000
2L	17972310	17972314	1	3	4	0.7500000
2L	17972441	17972445	1	4	4	1.0000000
2L	17972451	17972455	0	0	4	0.0000000
2L	17972478	17972482	0	0	4	0.0000000
2L	17973478	17973482	6	4	4	1.0000000
2L	17973726	17973730	25	4	4	1.0000000
2L	17973732	17973736	20	4	4	1.0000000
2L	17973783	17973787	230	4	4	1.0000000
2L	17974732	17974736	248	4	4	1.0000000
2L	17975041	17975045	94	4	4	1.0000000
2L	17975063	17975067	144	4	4	1.0000000
2L	17975575	17975579	195	4	4	1.0000000
2L	17975861	17975865	12	4	4	1.0000000
2L	17976037	17976041	130	4	4	1.0000000
2L	17976967	17976971	92	4	4	1.0000000
2L	17977197	17977201	25	4	4	1.0000000
2L	17977534	17977538	29	4	4	1.0000000
2L	17977749	17977753	12	4	4	1.0000000
2L	17977832	17977836	2	4	4	1.0000000
2L	17977901	17977905	1	4	4	1.0000000
2L	17977992	17977996	4	4	4	1.0000000
2L	17978125	17978129	3	4	4	1.0000000
2L	17978157	17978161	0	0	4	0.0000000
2L	17978221	17978225	3	4	4	1.0000000
2L	17978450	17978454	224	4	4	1.0000000
2L	17978833	17978837	198	4	4	1.0000000
2L	17978857	17978861	0	0	4	0.0000000
2L	17978992	17978996	1	4	4	1.0000000
2L	17979191	17979195	1	1	4	0.2500000
2L	17979211	17979215	0	0	4	0.0000000
2L	17979281	17979285	0	0	4	0.0000000
2L	17979294	17979298	0	0	4	0.0000000
2L	17979336	17979340	43	4	4	1.0000000
2L	17979690	17979694	43	4	4	1.0000000
2L	17979804	17979808	3	4	4	1.0000000
2L	17979883	17979887	0	0	4	0.0000000
2L	17980068	17980072	0	0	4	0.0000000
2L	17980076	17980080	0	0	4	0.0000000
2L	17980083	17980087	0	0	4	0.0000000
2L	17980104	17980108	0	0	4	0.0000000
2L	17980292	17980296	0	0	4	0.0000000
2L	17980416	17980420	0	0	4	0.0000000
2L	17980479	17980483	0	0	4	0.0000000
2L	17980527	17980531	0	0	4	0.0000000
2L	17980536	17980540	0	0	4	0.0000000
2L	17980637	17980641	0	0	4	0.0000000
2L	17980746	17980750	23	4	4	1.0000000
2L	17981044	17981048	24	4	4	1.0000000
2L	17981161	17981165	126	4	4	1.0000000
2L	17981570	17981574	179	4	4	1.0000000
2L	17982250	17982254	121	4	4	1.0000000
2L	17983314	17983318	52	4	4	1.0000000
2L	17983631	17983635	63	4	4	1.0000000
2L	17984211	17984215	56	4	4	1.0000000
2L	17984228	17984232	0	0	4	0.0000000
2L	17984236	17984240	0	0	4	0.0000000
2L	17986903	17986907	12	4	4	1.0000000
2L	17986926	17986930	14	4	4	1.0000000
2L	17987348	17987352	13	4	4	1.0000000
2L	17987604	17987608	3	4	4	1.0000000
2L	17987618	17987622	12	4	4	1.0000000
2L	17987949	17987953	15	4	4	1.0000000
2L	17988133	17988137	61	4	4	1.0000000
2L	17989133	17989137	164	4	4	1.0000000
2L	17990416	17990420	117	4	4	1.0000000
2L	17990790	17990794	65	4	4	1.0000000
2L	17990876	17990880	23	4	4	1.0000000
2L	17991070	17991074	22	4	4	1.0000000
2L	17991146	17991150	1	4	4	1.0000000
2L	17991248	17991252	134	4	4	1.0000000
2L	17992168	17992172	96	4	4	1.0000000
2L	17993019	17993023	5	4	4	1.0000000
2L	17993235	17993239	4	4	4	1.0000000
2L	17994266	17994270	85	4	4	1.0000000
2L	17994905	17994909	112	4	4	1.0000000
2L	17996297	17996301	19	4	4	1.0000000
2L	17996514	17996518	0	0	4	0.0000000
2L	17998954	17998958	4	4	4	1.0000000
2L	17999209	17999213	108	4	4	1.0000000
2L	17999668	17999672	200	4	4	1.0000000
2L	18000730	18000734	345	4	4	1.0000000
2L	18001084	18001088	279	4	4	1.0000000
2L	18002704	18002708	13	4	4	1.0000000
2L	18002902	18002906	12	4	4	1.0000000
2L	18002979	18002983	102	4	4	1.0000000
2L	18003676	18003680	56	4	4	1.0000000
2L	18004033	18004037	10	4	4	1.0000000
2L	18004194	18004198	33	4	4	1.0000000
2L	18004646	18004650	81	4	4	1.0000000
2L	18006123	18006127	67	4	4	1.0000000
2L	18006818	18006822	121	4	4	1.0000000
2L	18007322	18007326	104	4	4	1.0000000
2L	18008008	18008012	52	4	4	1.0000000
2L	18008056	18008060	0	0	4	0.0000000
2L	18008088	18008092	0	0	4	0.0000000
2L	18008116	18008120	0	0	4	0.0000000
2L	18008139	18008143	0	0	4	0.0000000
2L	18008364	18008368	0	0	4	0.0000000
2L	18008392	18008396	0	0	4	0.0000000
2L	18008404	18008408	0	0	4	0.0000000
2L	18008535	18008539	0	0	4	0.0000000
2L	18008540	18008544	0	0	4	0.0000000
2L	18008577	18008581	0	0	4	0.0000000
2L	18008622	18008626	1	4	4	1.0000000
2L	18008826	18008830	141	4	4	1.0000000
2L	18009334	18009338	144	4	4	1.0000000
2L	18009549	18009553	2	4	4	1.0000000
2L	18009732	18009736	159	4	4	1.0000000
2L	18010700	18010704	160	4	4	1.0000000
2L	18010906	18010910	1	1	4	0.2500000
2L	18010955	18010959	2	4	4	1.0000000
2L	18011099	18011103	111	4	4	1.0000000
2L	18011768	18011772	167	4	4	1.0000000
2L	18012065	18012069	38	4	4	1.0000000
2L	18012225	18012229	9	4	4	1.0000000
2L	18012480	18012484	10	4	4	1.0000000
2L	18012635	18012639	9	4	4	1.0000000
2L	18012881	18012885	7	4	4	1.0000000
2L	18013047	18013051	37	4	4	1.0000000
2L	18013398	18013402	45	4	4	1.0000000
2L	18013644	18013648	83	4	4	1.0000000
2L	18014960	18014964	149	4	4	1.0000000
2L	18016023	18016027	156	4	4	1.0000000
2L	18016467	18016471	210	4	4	1.0000000
2L	18016933	18016937	118	4	4	1.0000000
2L	18017305	18017309	11	4	4	1.0000000
2L	18017542	18017546	9	4	4	1.0000000
2L	18019343	18019347	90	4	4	1.0000000
2L	18019709	18019713	84	4	4	1.0000000
2L	18019778	18019782	22	4	4	1.0000000
2L	18020057	18020061	56	4	4	1.0000000
2L	18022062	18022066	130	4	4	1.0000000
2L	18022432	18022436	150	4	4	1.0000000
2L	18023458	18023462	64	4	4	1.0000000
2L	18023669	18023673	1	4	4	1.0000000
2L	18023766	18023770	5	4	4	1.0000000
2L	18025798	18025802	1	4	4	1.0000000
2L	18025879	18025883	1	4	4	1.0000000
2L	18026069	18026073	1	1	4	0.2500000
2L	18026234	18026238	104	4	4	1.0000000
2L	18026776	18026780	83	4	4	1.0000000
2L	18029972	18029976	23	4	4	1.0000000
2L	18031784	18031788	32	4	4	1.0000000
2L	18032140	18032144	25	4	4	1.0000000
2L	18033613	18033617	85	4	4	1.0000000
2L	18034092	18034096	72	4	4	1.0000000
2L	18034326	18034330	48	4	4	1.0000000
2L	18035170	18035174	63	4	4	1.0000000
2L	18038210	18038214	40	4	4	1.0000000
2L	18039416	18039420	32	4	4	1.0000000
2L	18041232	18041236	2	4	4	1.0000000
2L	18041735	18041739	84	4	4	1.0000000
2L	18042299	18042303	90	4	4	1.0000000
2L	18042778	18042782	209	4	4	1.0000000
2L	18043639	18043643	91	4	4	1.0000000
2L	18044010	18044014	67	4	4	1.0000000
2L	18044943	18044947	137	4	4	1.0000000
2L	18046434	18046438	89	4	4	1.0000000
2L	18047515	18047519	38	4	4	1.0000000
2L	18049794	18049798	113	4	4	1.0000000
2L	18050297	18050301	119	4	4	1.0000000
2L	18051322	18051326	99	4	4	1.0000000
2L	18051565	18051569	98	4	4	1.0000000
2L	18052107	18052111	7	1	4	0.2500000
2L	18053362	18053366	0	0	4	0.0000000
2L	18053375	18053379	0	0	4	0.0000000
2L	18053942	18053946	0	0	4	0.0000000
2L	18053987	18053991	0	0	4	0.0000000
2L	18054146	18054150	0	0	4	0.0000000
2L	18055037	18055041	0	0	4	0.0000000
2L	18055268	18055272	0	0	4	0.0000000
2L	18055790	18055794	0	0	4	0.0000000
2L	18056282	18056286	0	0	4	0.0000000
2L	18056363	18056367	0	0	4	0.0000000
2L	18056667	18056671	0	0	4	0.0000000
2L	18056689	18056693	0	0	4	0.0000000
2L	18056749	18056753	0	0	4	0.0000000
2L	18056872	18056876	0	0	4	0.0000000
2L	18056996	18057000	0	0	4	0.0000000
2L	18057707	18057711	0	0	4	0.0000000
2L	18057824	18057828	0	0	4	0.0000000
2L	18058543	18058547	0	0	4	0.0000000
2L	18058730	18058734	0	0	4	0.0000000
2L	18058899	18058903	0	0	4	0.0000000
2L	18059461	18059465	0	0	4	0.0000000
2L	18059543	18059547	0	0	4	0.0000000
2L	18060041	18060045	0	0	4	0.0000000
2L	18060782	18060786	0	0	4	0.0000000
2L	18061199	18061203	85	4	4	1.0000000
2L	18061872	18061876	9	4	4	1.0000000
2L	18061959	18061963	0	0	4	0.0000000
2L	18062073	18062077	1	3	4	0.7500000
2L	18062240	18062244	19	4	4	1.0000000
2L	18062583	18062587	109	4	4	1.0000000
2L	18063370	18063374	107	4	4	1.0000000
2L	18063803	18063807	96	4	4	1.0000000
2L	18064563	18064567	69	4	4	1.0000000
2L	18064633	18064637	95	4	4	1.0000000
2L	18065426	18065430	141	4	4	1.0000000
2L	18065709	18065713	19	4	4	1.0000000
2L	18065802	18065806	146	4	4	1.0000000
2L	18066180	18066184	198	4	4	1.0000000
2L	18067384	18067388	57	4	4	1.0000000
2L	18069033	18069037	15	4	4	1.0000000
2L	18069604	18069608	4	4	4	1.0000000
2L	18070722	18070726	209	4	4	1.0000000
2L	18071180	18071184	188	4	4	1.0000000
2L	18071565	18071569	27	4	4	1.0000000
2L	18072026	18072030	4	4	4	1.0000000
2L	18072034	18072038	2	4	4	1.0000000
2L	18072163	18072167	65	4	4	1.0000000
2L	18072956	18072960	84	4	4	1.0000000
2L	18075166	18075170	97	4	4	1.0000000
2L	18075892	18075896	142	4	4	1.0000000
2L	18077717	18077721	115	4	4	1.0000000
2L	18078434	18078438	247	4	4	1.0000000
2L	18078961	18078965	153	4	4	1.0000000
2L	18079015	18079019	3	4	4	1.0000000
2L	18079243	18079247	3	4	4	1.0000000
2L	18079268	18079272	0	0	4	0.0000000
2L	18079272	18079276	1	3	4	0.7500000
2L	18079441	18079445	1	4	4	1.0000000
2L	18079492	18079496	0	0	4	0.0000000
2L	18079558	18079562	0	0	4	0.0000000
2L	18079602	18079606	92	4	4	1.0000000
2L	18080260	18080264	133	4	4	1.0000000
2L	18080935	18080939	27	4	4	1.0000000
2L	18081052	18081056	67	4	4	1.0000000
2L	18081481	18081485	74	4	4	1.0000000
2L	18082032	18082036	107	4	4	1.0000000
2L	18082412	18082416	93	4	4	1.0000000
2L	18082443	18082447	1	3	4	0.7500000
2L	18082586	18082590	1	4	4	1.0000000
2L	18082651	18082655	0	0	4	0.0000000
2L	18082747	18082751	0	0	4	0.0000000
2L	18082865	18082869	2	4	4	1.0000000
2L	18082928	18082932	28	4	4	1.0000000
2L	18084256	18084260	45	4	4	1.0000000
2L	18084302	18084306	0	0	4	0.0000000
2L	18084329	18084333	4	4	4	1.0000000
2L	18084652	18084656	139	4	4	1.0000000
2L	18085089	18085093	112	4	4	1.0000000
2L	18085107	18085111	0	0	4	0.0000000
2L	18085212	18085216	5	4	4	1.0000000
2L	18085470	18085474	36	4	4	1.0000000
2L	18085805	18085809	25	4	4	1.0000000
2L	18085864	18085868	48	4	4	1.0000000
2L	18086835	18086839	61	4	4	1.0000000
2L	18086960	18086964	71	4	4	1.0000000
2L	18087803	18087807	24	4	4	1.0000000
2L	18089931	18089935	91	4	4	1.0000000
2L	18090945	18090949	78	4	4	1.0000000
2L	18091010	18091014	2	3	4	0.7500000
2L	18091255	18091259	44	4	4	1.0000000
2L	18091583	18091587	42	4	4	1.0000000
2L	18091613	18091617	28	4	4	1.0000000
2L	18093371	18093375	156	4	4	1.0000000
2L	18094387	18094391	290	4	4	1.0000000
2L	18094846	18094850	332	4	4	1.0000000
2L	18095555	18095559	113	4	4	1.0000000
2L	18096143	18096147	100	4	4	1.0000000
2L	18097824	18097828	20	4	4	1.0000000
2L	18097879	18097883	270	4	4	1.0000000
2L	18098711	18098715	172	4	4	1.0000000
2L	18100671	18100675	20	4	4	1.0000000
2L	18101291	18101295	97	4	4	1.0000000
2L	18101961	18101965	87	4	4	1.0000000
2L	18104200	18104204	11	4	4	1.0000000
2L	18107633	18107637	95	4	4	1.0000000
2L	18109011	18109015	186	4	4	1.0000000
2L	18109440	18109444	48	4	4	1.0000000
2L	18110464	18110468	107	4	4	1.0000000
2L	18110824	18110828	49	4	4	1.0000000
2L	18111005	18111009	1	4	4	1.0000000
2L	18111180	18111184	0	0	4	0.0000000
2L	18111349	18111353	13	4	4	1.0000000
2L	18111616	18111620	26	4	4	1.0000000
2L	18111998	18112002	41	4	4	1.0000000
2L	18112505	18112509	49	4	4	1.0000000
2L	18112516	18112520	12	4	4	1.0000000
2L	18113152	18113156	11	4	4	1.0000000
2L	18113270	18113274	1	4	4	1.0000000
2L	18113377	18113381	14	4	4	1.0000000
2L	18113989	18113993	7	4	4	1.0000000
2L	18114049	18114053	7	4	4	1.0000000
2L	18114367	18114371	14	4	4	1.0000000
2L	18114939	18114943	5	4	4	1.0000000
2L	18114948	18114952	1	4	4	1.0000000
2L	18117218	18117222	64	4	4	1.0000000
2L	18117959	18117963	20	4	4	1.0000000
2L	18118579	18118583	159	4	4	1.0000000
2L	18118912	18118916	170	4	4	1.0000000
2L	18119666	18119670	66	4	4	1.0000000
2L	18122181	18122185	114	4	4	1.0000000
2L	18122540	18122544	157	4	4	1.0000000
2L	18122900	18122904	44	4	4	1.0000000
2L	18123063	18123067	47	4	4	1.0000000
2L	18124538	18124542	54	4	4	1.0000000
2L	18124548	18124552	53	4	4	1.0000000
2L	18124956	18124960	67	4	4	1.0000000
2L	18125209	18125213	55	4	4	1.0000000
2L	18125533	18125537	91	4	4	1.0000000
2L	18125618	18125622	106	4	4	1.0000000
2L	18126485	18126489	122	4	4	1.0000000
2L	18128220	18128224	48	4	4	1.0000000
2L	18128319	18128323	0	0	4	0.0000000
2L	18128368	18128372	3	4	4	1.0000000
2L	18128536	18128540	3	4	4	1.0000000
2L	18128565	18128569	0	0	4	0.0000000
2L	18128586	18128590	0	0	4	0.0000000
2L	18128744	18128748	0	0	4	0.0000000
2L	18128777	18128781	1	3	4	0.7500000
2L	18128922	18128926	1	4	4	1.0000000
2L	18128951	18128955	0	0	4	0.0000000
2L	18129040	18129044	2	3	4	0.7500000
2L	18129181	18129185	132	4	4	1.0000000
2L	18129951	18129955	182	4	4	1.0000000
2L	18130317	18130321	68	4	4	1.0000000
2L	18130472	18130476	30	4	4	1.0000000
2L	18130741	18130745	28	4	4	1.0000000
2L	18130871	18130875	2	4	4	1.0000000
2L	18131009	18131013	1	4	4	1.0000000
2L	18131110	18131114	0	0	4	0.0000000
2L	18131159	18131163	0	0	4	0.0000000
2L	18131173	18131177	1	4	4	1.0000000
2L	18131228	18131232	129	4	4	1.0000000
2L	18131753	18131757	174	4	4	1.0000000
2L	18131801	18131805	2	4	4	1.0000000
2L	18131936	18131940	2	1	4	0.2500000
2L	18131960	18131964	5	4	4	1.0000000
2L	18132152	18132156	7	4	4	1.0000000
2L	18132233	18132237	1	4	4	1.0000000
2L	18132318	18132322	15	4	4	1.0000000
2L	18132554	18132558	544	4	4	1.0000000
2L	18133006	18133010	195	4	4	1.0000000
2L	18133057	18133061	67	4	4	1.0000000
2L	18133061	18133065	161	4	4	1.0000000
2L	18133628	18133632	147	4	4	1.0000000
2L	18133860	18133864	13	4	4	1.0000000
2L	18134131	18134135	6	4	4	1.0000000
2L	18134223	18134227	0	0	4	0.0000000
2L	18134260	18134264	0	0	4	0.0000000
2L	18134272	18134276	0	0	4	0.0000000
2L	18134304	18134308	0	0	4	0.0000000
2L	18134413	18134417	2	3	4	0.7500000
2L	18134430	18134434	2	4	4	1.0000000
2L	18134594	18134598	7	4	4	1.0000000
2L	18134816	18134820	267	4	4	1.0000000
2L	18135099	18135103	576	4	4	1.0000000
2L	18135308	18135312	404	4	4	1.0000000
2L	18135839	18135843	177	4	4	1.0000000
2L	18135926	18135930	3	4	4	1.0000000
2L	18136091	18136095	3	4	4	1.0000000
2L	18136284	18136288	61	4	4	1.0000000
2L	18136809	18136813	66	4	4	1.0000000
2L	18137042	18137046	18	4	4	1.0000000
2L	18137211	18137215	1	3	4	0.7500000
2L	18137352	18137356	1	4	4	1.0000000
2L	18137444	18137448	0	0	4	0.0000000
2L	18137457	18137461	0	0	4	0.0000000
2L	18137892	18137896	37	4	4	1.0000000
2L	18137939	18137943	520	4	4	1.0000000
2L	18138684	18138688	1281	4	4	1.0000000
2L	18139374	18139378	388	4	4	1.0000000
2L	18139431	18139435	0	0	4	0.0000000
2L	18139527	18139531	0	0	4	0.0000000
2L	18139662	18139666	35	4	4	1.0000000
2L	18139964	18139968	33	4	4	1.0000000
2L	18140137	18140141	227	4	4	1.0000000
2L	18140627	18140631	230	4	4	1.0000000
2L	18140638	18140642	1	4	4	1.0000000
2L	18140849	18140853	7	4	4	1.0000000
2L	18141159	18141163	26	4	4	1.0000000
2L	18141361	18141365	42	4	4	1.0000000
2L	18142329	18142333	32	4	4	1.0000000
2L	18142383	18142387	0	0	4	0.0000000
2L	18142419	18142423	18	4	4	1.0000000
2L	18142711	18142715	19	4	4	1.0000000
2L	18142746	18142750	0	0	4	0.0000000
2L	18142800	18142804	13	4	4	1.0000000
2L	18143049	18143053	17	4	4	1.0000000
2L	18143110	18143114	12	4	4	1.0000000
2L	18143119	18143123	15	4	4	1.0000000
2L	18143128	18143132	85	4	4	1.0000000
2L	18143772	18143776	80	4	4	1.0000000
2L	18143804	18143808	97	4	4	1.0000000
2L	18144904	18144908	139	4	4	1.0000000
2L	18145067	18145071	9	4	4	1.0000000
2L	18145121	18145125	1	3	4	0.7500000
2L	18145165	18145169	68	4	4	1.0000000
2L	18145381	18145385	476	4	4	1.0000000
2L	18145880	18145884	584	4	4	1.0000000
2L	18146897	18146901	267	4	4	1.0000000
2L	18147315	18147319	2	4	4	1.0000000
2L	18148412	18148416	127	4	4	1.0000000
2L	18149227	18149231	99	4	4	1.0000000
2L	18149331	18149335	131	4	4	1.0000000
2L	18149891	18149895	213	4	4	1.0000000
2L	18150174	18150178	39	4	4	1.0000000
2L	18152238	18152242	87	4	4	1.0000000
2L	18153077	18153081	136	4	4	1.0000000
2L	18153467	18153471	31	4	4	1.0000000
2L	18153548	18153552	7	4	4	1.0000000
2L	18153798	18153802	7	4	4	1.0000000
2L	18153810	18153814	0	0	4	0.0000000
2L	18153850	18153854	1	4	4	1.0000000
2L	18153961	18153965	1	1	4	0.2500000
2L	18153973	18153977	5	3	4	0.7500000
2L	18154248	18154252	5	4	4	1.0000000
2L	18154331	18154335	14	4	4	1.0000000
2L	18154561	18154565	16	4	4	1.0000000
2L	18154687	18154691	2	4	4	1.0000000
2L	18154722	18154726	0	0	4	0.0000000
2L	18154851	18154855	0	0	4	0.0000000
2L	18154868	18154872	0	0	4	0.0000000
2L	18154904	18154908	0	0	4	0.0000000
2L	18154994	18154998	0	0	4	0.0000000
2L	18155053	18155057	0	0	4	0.0000000
2L	18155085	18155089	0	0	4	0.0000000
2L	18155109	18155113	0	0	4	0.0000000
2L	18155119	18155123	1	3	4	0.7500000
2L	18155287	18155291	3	4	4	1.0000000
2L	18155472	18155476	66	4	4	1.0000000
2L	18156341	18156345	284	4	4	1.0000000
2L	18156608	18156612	25	4	4	1.0000000
2L	18156707	18156711	12	4	4	1.0000000
2L	18157041	18157045	15	4	4	1.0000000
2L	18157243	18157247	0	0	4	0.0000000
2L	18157279	18157283	0	0	4	0.0000000
2L	18157301	18157305	0	0	4	0.0000000
2L	18157321	18157325	2	4	4	1.0000000
2L	18157517	18157521	3	4	4	1.0000000
2L	18157753	18157757	141	4	4	1.0000000
2L	18158252	18158256	129	4	4	1.0000000
2L	18158308	18158312	5	4	4	1.0000000
2L	18158542	18158546	22	4	4	1.0000000
2L	18159167	18159171	16	4	4	1.0000000
2L	18159183	18159187	40	4	4	1.0000000
2L	18159512	18159516	89	4	4	1.0000000
2L	18159989	18159993	57	4	4	1.0000000
2L	18160073	18160077	82	4	4	1.0000000
2L	18160526	18160530	73	4	4	1.0000000
2L	18160634	18160638	57	4	4	1.0000000
2L	18161177	18161181	48	4	4	1.0000000
2L	18161414	18161418	5	4	4	1.0000000
2L	18161475	18161479	61	4	4	1.0000000
2L	18162482	18162486	185	4	4	1.0000000
2L	18163674	18163678	60	4	4	1.0000000
2L	18163928	18163932	135	4	4	1.0000000
2L	18164798	18164802	107	4	4	1.0000000
2L	18165151	18165155	9	4	4	1.0000000
2L	18167955	18167959	67	4	4	1.0000000
2L	18168465	18168469	77	4	4	1.0000000
2L	18168479	18168483	59	4	4	1.0000000
2L	18169348	18169352	200	4	4	1.0000000
2L	18169834	18169838	85	4	4	1.0000000
2L	18170006	18170010	55	4	4	1.0000000
2L	18170679	18170683	14	4	4	1.0000000
2L	18170924	18170928	65	4	4	1.0000000
2L	18171278	18171282	46	4	4	1.0000000
2L	18172563	18172567	36	4	4	1.0000000
2L	18172656	18172660	2	4	4	1.0000000
2L	18172944	18172948	5	4	4	1.0000000
2L	18174736	18174740	15	4	4	1.0000000
2L	18175028	18175032	13	4	4	1.0000000
2L	18175361	18175365	9	4	4	1.0000000
2L	18177288	18177292	2	4	4	1.0000000
2L	18179999	18180003	8	4	4	1.0000000
2L	18180681	18180685	7	4	4	1.0000000
2L	18180744	18180748	1	1	4	0.2500000
2L	18180819	18180823	9	3	4	0.7500000
2L	18180834	18180838	51	4	4	1.0000000
2L	18181736	18181740	70	4	4	1.0000000
2L	18181969	18181973	5	4	4	1.0000000
2L	18182112	18182116	0	0	4	0.0000000
2L	18182317	18182321	0	0	4	0.0000000
2L	18182458	18182462	4	3	4	0.7500000
2L	18182470	18182474	38	4	4	1.0000000
2L	18182893	18182897	53	4	4	1.0000000
2L	18182898	18182902	7	4	4	1.0000000
2L	18182964	18182968	7	4	4	1.0000000
2L	18183167	18183171	4	4	4	1.0000000
2L	18183331	18183335	171	4	4	1.0000000
2L	18183837	18183841	191	4	4	1.0000000
2L	18184977	18184981	68	4	4	1.0000000
2L	18186124	18186128	221	4	4	1.0000000
2L	18186583	18186587	146	4	4	1.0000000
2L	18186700	18186704	4	4	4	1.0000000
2L	18187356	18187360	9	4	4	1.0000000
2L	18187484	18187488	1	4	4	1.0000000
2L	18187574	18187578	58	4	4	1.0000000
2L	18188074	18188078	164	4	4	1.0000000
2L	18189378	18189382	140	4	4	1.0000000
2L	18190570	18190574	113	4	4	1.0000000
2L	18191001	18191005	11	4	4	1.0000000
2L	18191462	18191466	35	4	4	1.0000000
2L	18191500	18191504	39	4	4	1.0000000
2L	18192327	18192331	37	4	4	1.0000000
2L	18192970	18192974	1	4	4	1.0000000
2L	18192995	18192999	13	4	4	1.0000000
2L	18194623	18194627	99	4	4	1.0000000
2L	18195834	18195838	74	4	4	1.0000000
2L	18196395	18196399	85	4	4	1.0000000
2L	18197004	18197008	81	4	4	1.0000000
2L	18198126	18198130	32	4	4	1.0000000
2L	18199941	18199945	190	4	4	1.0000000
2L	18200889	18200893	254	4	4	1.0000000
2L	18202382	18202386	114	4	4	1.0000000
2L	18203353	18203357	152	4	4	1.0000000
2L	18203691	18203695	57	4	4	1.0000000
2L	18203784	18203788	0	0	4	0.0000000
2L	18204766	18204770	6	4	4	1.0000000
2L	18205442	18205446	26	4	4	1.0000000
2L	18206831	18206835	75	4	4	1.0000000
2L	18208196	18208200	235	4	4	1.0000000
2L	18208668	18208672	152	4	4	1.0000000
2L	18208757	18208761	13	4	4	1.0000000
2L	18209082	18209086	15	4	4	1.0000000
2L	18209151	18209155	0	0	4	0.0000000
2L	18209202	18209206	16	4	4	1.0000000
2L	18209802	18209806	27	4	4	1.0000000
2L	18210066	18210070	244	4	4	1.0000000
2L	18210769	18210773	229	4	4	1.0000000
2L	18210805	18210809	129	4	4	1.0000000
2L	18211782	18211786	178	4	4	1.0000000
2L	18213717	18213721	51	4	4	1.0000000
2L	18213964	18213968	86	4	4	1.0000000
2L	18215603	18215607	2	4	4	1.0000000
2L	18215700	18215704	0	0	4	0.0000000
2L	18215819	18215823	0	0	4	0.0000000
2L	18215936	18215940	0	0	4	0.0000000
2L	18216010	18216014	2	4	4	1.0000000
2L	18217805	18217809	15	4	4	1.0000000
2L	18218359	18218363	65	4	4	1.0000000
2L	18219027	18219031	158	4	4	1.0000000
2L	18219713	18219717	107	4	4	1.0000000
2L	18220363	18220367	83	4	4	1.0000000
2L	18220740	18220744	41	4	4	1.0000000
2L	18222328	18222332	21	4	4	1.0000000
2L	18222558	18222562	33	4	4	1.0000000
2L	18223795	18223799	29	4	4	1.0000000
2L	18223802	18223806	0	0	4	0.0000000
2L	18227032	18227036	24	4	4	1.0000000
2L	18228361	18228365	133	4	4	1.0000000
2L	18228809	18228813	101	4	4	1.0000000
2L	18230832	18230836	83	4	4	1.0000000
2L	18231838	18231842	379	4	4	1.0000000
2L	18232327	18232331	243	4	4	1.0000000
2L	18233019	18233023	59	4	4	1.0000000
2L	18233245	18233249	26	4	4	1.0000000
2L	18234121	18234125	27	4	4	1.0000000
2L	18236043	18236047	39	4	4	1.0000000
2L	18236752	18236756	34	4	4	1.0000000
2L	18240243	18240247	2	4	4	1.0000000
2L	18242497	18242501	6	4	4	1.0000000
2L	18242535	18242539	64	4	4	1.0000000
2L	18243192	18243196	76	4	4	1.0000000
2L	18243464	18243468	6	4	4	1.0000000
2L	18245776	18245780	1	4	4	1.0000000
2L	18248517	18248521	32	4	4	1.0000000
2L	18249045	18249049	28	4	4	1.0000000
2L	18249345	18249349	38	4	4	1.0000000
2L	18250357	18250361	49	4	4	1.0000000
2L	18252191	18252195	7	4	4	1.0000000
2L	18252517	18252521	2	4	4	1.0000000
2L	18254527	18254531	2	4	4	1.0000000
2L	18254998	18255002	15	4	4	1.0000000
2L	18256114	18256118	16	4	4	1.0000000
2L	18256133	18256137	0	0	4	0.0000000
2L	18256153	18256157	0	0	4	0.0000000
2L	18256258	18256262	1	4	4	1.0000000
2L	18258917	18258921	67	4	4	1.0000000
2L	18259321	18259325	66	4	4	1.0000000
2L	18261137	18261141	12	4	4	1.0000000
2L	18261521	18261525	56	4	4	1.0000000
2L	18262257	18262261	67	4	4	1.0000000
2L	18264425	18264429	3	4	4	1.0000000
2L	18264914	18264918	4	4	4	1.0000000
2L	18265033	18265037	1	4	4	1.0000000
2L	18265269	18265273	2	4	4	1.0000000
2L	18267199	18267203	7	4	4	1.0000000
2L	18267492	18267496	117	4	4	1.0000000
2L	18268337	18268341	102	4	4	1.0000000
2L	18269016	18269020	8	4	4	1.0000000
2L	18269171	18269175	40	4	4	1.0000000
2L	18270184	18270188	63	4	4	1.0000000
2L	18272096	18272100	5	4	4	1.0000000
2L	18272199	18272203	0	0	4	0.0000000
2L	18272351	18272355	7	4	4	1.0000000
2L	18274046	18274050	23	4	4	1.0000000
2L	18275366	18275370	37	4	4	1.0000000
2L	18275920	18275924	361	4	4	1.0000000
2L	18276349	18276353	475	4	4	1.0000000
2L	18276861	18276865	131	4	4	1.0000000
2L	18277475	18277479	73	4	4	1.0000000
2L	18278396	18278400	138	4	4	1.0000000
2L	18280383	18280387	460	4	4	1.0000000
2L	18280861	18280865	686	4	4	1.0000000
2L	18281259	18281263	443	4	4	1.0000000
2L	18282084	18282088	80	4	4	1.0000000
2L	18282886	18282890	38	4	4	1.0000000
2L	18282903	18282907	70	4	4	1.0000000
2L	18283572	18283576	49	4	4	1.0000000
2L	18283713	18283717	50	4	4	1.0000000
2L	18284381	18284385	36	4	4	1.0000000
2L	18285087	18285091	3	4	4	1.0000000
2L	18285131	18285135	0	0	4	0.0000000
2L	18285151	18285155	0	0	4	0.0000000
2L	18285225	18285229	0	0	4	0.0000000
2L	18285249	18285253	2	4	4	1.0000000
2L	18285408	18285412	3	4	4	1.0000000
2L	18285579	18285583	51	4	4	1.0000000
2L	18288138	18288142	88	4	4	1.0000000
2L	18291085	18291089	3	4	4	1.0000000
2L	18291089	18291093	1	4	4	1.0000000
2L	18291282	18291286	23	4	4	1.0000000
2L	18291684	18291688	15	4	4	1.0000000
2L	18291691	18291695	14	3	4	0.7500000
2L	18291698	18291702	0	0	4	0.0000000
2L	18291704	18291708	0	0	4	0.0000000
2L	18293775	18293779	2	3	4	0.7500000
2L	18294042	18294046	3	4	4	1.0000000
2L	18294067	18294071	1	4	4	1.0000000
2L	18294084	18294088	2	4	4	1.0000000
2L	18294545	18294549	109	4	4	1.0000000
2L	18294756	18294760	3	4	4	1.0000000
2L	18294918	18294922	45	4	4	1.0000000
2L	18295433	18295437	82	4	4	1.0000000
2L	18295838	18295842	42	4	4	1.0000000
2L	18296060	18296064	7	4	4	1.0000000
2L	18296351	18296355	28	4	4	1.0000000
2L	18296942	18296946	37	4	4	1.0000000
2L	18297039	18297043	1	1	4	0.2500000
2L	18297150	18297154	43	4	4	1.0000000
2L	18297614	18297618	57	4	4	1.0000000
2L	18297702	18297706	72	4	4	1.0000000
2L	18298342	18298346	41	4	4	1.0000000
2L	18298514	18298518	68	4	4	1.0000000
2L	18299541	18299545	81	4	4	1.0000000
2L	18299662	18299666	0	0	4	0.0000000
2L	18299668	18299672	0	0	4	0.0000000
2L	18299674	18299678	1	4	4	1.0000000
2L	18300889	18300893	58	4	4	1.0000000
2L	18301554	18301558	207	4	4	1.0000000
2L	18302303	18302307	124	4	4	1.0000000
2L	18302315	18302319	0	0	4	0.0000000
2L	18302542	18302546	54	4	4	1.0000000
2L	18303067	18303071	46	4	4	1.0000000
2L	18303708	18303712	28	4	4	1.0000000
2L	18304019	18304023	21	4	4	1.0000000
2L	18304054	18304058	0	0	4	0.0000000
2L	18305702	18305706	16	4	4	1.0000000
2L	18306157	18306161	18	4	4	1.0000000
2L	18306836	18306840	45	4	4	1.0000000
2L	18307890	18307894	33	4	4	1.0000000
2L	18308015	18308019	13	4	4	1.0000000
2L	18308453	18308457	16	4	4	1.0000000
2L	18308547	18308551	7	4	4	1.0000000
2L	18309106	18309110	37	4	4	1.0000000
2L	18309651	18309655	28	4	4	1.0000000
2L	18309827	18309831	30	4	4	1.0000000
2L	18310686	18310690	31	4	4	1.0000000
2L	18312403	18312407	2	4	4	1.0000000
2L	18312474	18312478	0	0	4	0.0000000
2L	18312495	18312499	3	4	4	1.0000000
2L	18314573	18314577	66	4	4	1.0000000
2L	18315038	18315042	52	4	4	1.0000000
2L	18317762	18317766	40	4	4	1.0000000
2L	18318553	18318557	43	4	4	1.0000000
2L	18318698	18318702	134	4	4	1.0000000
2L	18319152	18319156	211	4	4	1.0000000
2L	18320350	18320354	248	4	4	1.0000000
2L	18320695	18320699	427	4	4	1.0000000
2L	18321256	18321260	15	4	4	1.0000000
2L	18321280	18321284	1	4	4	1.0000000
2L	18321448	18321452	4	4	4	1.0000000
2L	18323067	18323071	40	4	4	1.0000000
2L	18324253	18324257	48	4	4	1.0000000
2L	18324448	18324452	9	4	4	1.0000000
2L	18326939	18326943	95	4	4	1.0000000
2L	18328083	18328087	109	4	4	1.0000000
2L	18328184	18328188	0	0	4	0.0000000
2L	18333319	18333323	0	0	4	0.0000000
2L	18333423	18333427	104	4	4	1.0000000
2L	18333826	18333830	135	4	4	1.0000000
2L	18335391	18335395	18	4	4	1.0000000
2L	18335592	18335596	2	4	4	1.0000000
2L	18335661	18335665	1	1	4	0.2500000
2L	18338300	18338304	162	4	4	1.0000000
2L	18340499	18340503	39	4	4	1.0000000
2L	18340932	18340936	53	4	4	1.0000000
2L	18340973	18340977	139	4	4	1.0000000
2L	18341390	18341394	116	4	4	1.0000000
2L	18341584	18341588	253	4	4	1.0000000
2L	18342562	18342566	545	4	4	1.0000000
2L	18343233	18343237	325	4	4	1.0000000
2L	18344319	18344323	75	4	4	1.0000000
2L	18344503	18344507	63	4	4	1.0000000
2L	18345793	18345797	53	4	4	1.0000000
2L	18346188	18346192	91	4	4	1.0000000
2L	18349490	18349494	11	4	4	1.0000000
2L	18350690	18350694	50	4	4	1.0000000
2L	18351846	18351850	30	4	4	1.0000000
2L	18352195	18352199	23	4	4	1.0000000
2L	18353241	18353245	223	4	4	1.0000000
2L	18353628	18353632	183	4	4	1.0000000
2L	18353962	18353966	30	4	4	1.0000000
2L	18354230	18354234	17	4	4	1.0000000
2L	18354275	18354279	1	3	4	0.7500000
2L	18354523	18354527	60	4	4	1.0000000
2L	18355771	18355775	325	4	4	1.0000000
2L	18356379	18356383	190	4	4	1.0000000
2L	18356511	18356515	1	3	4	0.7500000
2L	18356624	18356628	12	4	4	1.0000000
2L	18356874	18356878	43	4	4	1.0000000
2L	18357318	18357322	49	4	4	1.0000000
2L	18357661	18357665	49	4	4	1.0000000
2L	18358548	18358552	65	4	4	1.0000000
2L	18359039	18359043	31	4	4	1.0000000
2L	18359171	18359175	12	4	4	1.0000000
2L	18360452	18360456	80	4	4	1.0000000
2L	18360901	18360905	168	4	4	1.0000000
2L	18362000	18362004	42	4	4	1.0000000
2L	18362207	18362211	5	4	4	1.0000000
2L	18363933	18363937	17	4	4	1.0000000
2L	18364252	18364256	43	4	4	1.0000000
2L	18364988	18364992	33	4	4	1.0000000
2L	18366350	18366354	49	4	4	1.0000000
2L	18367527	18367531	46	4	4	1.0000000
2L	18368046	18368050	26	4	4	1.0000000
2L	18368150	18368154	28	4	4	1.0000000
2L	18369611	18369615	46	4	4	1.0000000
2L	18369636	18369640	0	0	4	0.0000000
2L	18369746	18369750	4	4	4	1.0000000
2L	18370086	18370090	73	4	4	1.0000000
2L	18370777	18370781	117	4	4	1.0000000
2L	18371750	18371754	104	4	4	1.0000000
2L	18372233	18372237	60	4	4	1.0000000
2L	18373040	18373044	45	4	4	1.0000000
2L	18375314	18375318	2	4	4	1.0000000
2L	18375495	18375499	47	4	4	1.0000000
2L	18376000	18376004	108	4	4	1.0000000
2L	18376551	18376555	71	4	4	1.0000000
2L	18377159	18377163	8	4	4	1.0000000
2L	18377335	18377339	93	4	4	1.0000000
2L	18378389	18378393	137	4	4	1.0000000
2L	18378693	18378697	104	4	4	1.0000000
2L	18379475	18379479	143	4	4	1.0000000
2L	18379677	18379681	5	4	4	1.0000000
2L	18382611	18382615	7	4	4	1.0000000
2L	18383129	18383133	118	4	4	1.0000000
2L	18383460	18383464	23	4	4	1.0000000
2L	18383491	18383495	95	4	4	1.0000000
2L	18384128	18384132	251	4	4	1.0000000
2L	18384555	18384559	184	4	4	1.0000000
2L	18386049	18386053	30	4	4	1.0000000
2L	18386332	18386336	174	4	4	1.0000000
2L	18387189	18387193	168	4	4	1.0000000
2L	18387424	18387428	8	4	4	1.0000000
2L	18387576	18387580	107	4	4	1.0000000
2L	18388290	18388294	112	4	4	1.0000000
2L	18388526	18388530	6	4	4	1.0000000
2L	18388586	18388590	0	0	4	0.0000000
2L	18388709	18388713	0	0	4	0.0000000
2L	18388775	18388779	0	0	4	0.0000000
2L	18388789	18388793	13	4	4	1.0000000
2L	18389108	18389112	110	4	4	1.0000000
2L	18389680	18389684	132	4	4	1.0000000
2L	18393708	18393712	62	4	4	1.0000000
2L	18394269	18394273	70	4	4	1.0000000
2L	18398227	18398231	44	4	4	1.0000000
2L	18398652	18398656	147	4	4	1.0000000
2L	18399958	18399962	31	4	4	1.0000000
2L	18400192	18400196	1	2	4	0.5000000
2L	18400818	18400822	5	4	4	1.0000000
2L	18401118	18401122	18	4	4	1.0000000
2L	18402358	18402362	159	4	4	1.0000000
2L	18402933	18402937	162	4	4	1.0000000
2L	18402947	18402951	60	4	4	1.0000000
2L	18404436	18404440	50	4	4	1.0000000
2L	18405347	18405351	148	4	4	1.0000000
2L	18405423	18405427	80	4	4	1.0000000
2L	18407398	18407402	2	4	4	1.0000000
2L	18407596	18407600	1	4	4	1.0000000
2L	18408395	18408399	0	0	4	0.0000000
2L	18408758	18408762	0	0	4	0.0000000
2L	18409078	18409082	0	0	4	0.0000000
2L	18409393	18409397	0	0	4	0.0000000
2L	18410335	18410339	0	0	4	0.0000000
2L	18410417	18410421	0	0	4	0.0000000
2L	18410547	18410551	0	0	4	0.0000000
2L	18410620	18410624	0	0	4	0.0000000
2L	18410936	18410940	0	0	4	0.0000000
2L	18411253	18411257	0	0	4	0.0000000
2L	18413180	18413184	5	4	4	1.0000000
2L	18413312	18413316	175	4	4	1.0000000
2L	18414357	18414361	118	4	4	1.0000000
2L	18414406	18414410	27	4	4	1.0000000
2L	18415899	18415903	97	4	4	1.0000000
2L	18416621	18416625	102	4	4	1.0000000
2L	18417345	18417349	37	4	4	1.0000000
2L	18418130	18418134	67	4	4	1.0000000
2L	18418718	18418722	74	4	4	1.0000000
2L	18418926	18418930	9	4	4	1.0000000
2L	18419209	18419213	6	4	4	1.0000000
2L	18419269	18419273	6	4	4	1.0000000
2L	18419589	18419593	99	4	4	1.0000000
2L	18420156	18420160	91	4	4	1.0000000
2L	18420326	18420330	16	4	4	1.0000000
2L	18420700	18420704	9	4	4	1.0000000
2L	18425486	18425490	80	4	4	1.0000000
2L	18426343	18426347	41	4	4	1.0000000
2L	18427316	18427320	61	4	4	1.0000000
2L	18428414	18428418	24	4	4	1.0000000
2L	18428550	18428554	86	4	4	1.0000000
2L	18429034	18429038	96	4	4	1.0000000
2L	18429654	18429658	22	4	4	1.0000000
2L	18431214	18431218	7	4	4	1.0000000
2L	18431279	18431283	25	4	4	1.0000000
2L	18432789	18432793	42	4	4	1.0000000
2L	18433249	18433253	91	4	4	1.0000000
2L	18434260	18434264	25	4	4	1.0000000
2L	18435974	18435978	34	4	4	1.0000000
2L	18436452	18436456	179	4	4	1.0000000
2L	18436838	18436842	151	4	4	1.0000000
2L	18436956	18436960	62	4	4	1.0000000
2L	18438116	18438120	79	4	4	1.0000000
2L	18440405	18440409	1	4	4	1.0000000
2L	18440603	18440607	1	3	4	0.7500000
2L	18440814	18440818	104	4	4	1.0000000
2L	18441176	18441180	174	4	4	1.0000000
2L	18442077	18442081	121	4	4	1.0000000
2L	18442278	18442282	368	4	4	1.0000000
2L	18444688	18444692	5	4	4	1.0000000
2L	18444696	18444700	0	0	4	0.0000000
2L	18444739	18444743	0	0	4	0.0000000
2L	18444745	18444749	0	0	4	0.0000000
2L	18444793	18444797	0	0	4	0.0000000
2L	18444811	18444815	0	0	4	0.0000000
2L	18444816	18444820	0	0	4	0.0000000
2L	18444829	18444833	0	0	4	0.0000000
2L	18444834	18444838	0	0	4	0.0000000
2L	18444852	18444856	0	0	4	0.0000000
2L	18444870	18444874	0	0	4	0.0000000
2L	18444888	18444892	0	0	4	0.0000000
2L	18444901	18444905	0	0	4	0.0000000
2L	18444906	18444910	0	0	4	0.0000000
2L	18445020	18445024	0	0	4	0.0000000
2L	18445026	18445030	0	0	4	0.0000000
2L	18445030	18445034	5	4	4	1.0000000
2L	18445272	18445276	5	4	4	1.0000000
2L	18445355	18445359	90	4	4	1.0000000
2L	18446306	18446310	137	4	4	1.0000000
2L	18446568	18446572	38	4	4	1.0000000
2L	18446604	18446608	2	4	4	1.0000000
2L	18446648	18446652	1	4	4	1.0000000
2L	18446834	18446838	2	4	4	1.0000000
2L	18446879	18446883	13	4	4	1.0000000
2L	18447429	18447433	16	4	4	1.0000000
2L	18447489	18447493	4	4	4	1.0000000
2L	18447688	18447692	4	4	4	1.0000000
2L	18447692	18447696	0	0	4	0.0000000
2L	18447868	18447872	60	4	4	1.0000000
2L	18449385	18449389	50	4	4	1.0000000
2L	18449466	18449470	10	4	4	1.0000000
2L	18449753	18449757	10	4	4	1.0000000
2L	18449930	18449934	4	4	4	1.0000000
2L	18450172	18450176	16	4	4	1.0000000
2L	18450478	18450482	14	4	4	1.0000000
2L	18450518	18450522	0	0	4	0.0000000
2L	18450586	18450590	0	0	4	0.0000000
2L	18450608	18450612	1	3	4	0.7500000
2L	18450685	18450689	94	4	4	1.0000000
2L	18451141	18451145	124	4	4	1.0000000
2L	18451196	18451200	0	0	4	0.0000000
2L	18451246	18451250	2	4	4	1.0000000
2L	18451439	18451443	3	4	4	1.0000000
2L	18451669	18451673	1	4	4	1.0000000
2L	18451780	18451784	30	4	4	1.0000000
2L	18452226	18452230	108	4	4	1.0000000
2L	18452713	18452717	79	4	4	1.0000000
2L	18452881	18452885	2	4	4	1.0000000
2L	18453031	18453035	1	4	4	1.0000000
2L	18453144	18453148	3	4	4	1.0000000
2L	18453163	18453167	87	4	4	1.0000000
2L	18453559	18453563	83	4	4	1.0000000
2L	18453676	18453680	7	4	4	1.0000000
2L	18453787	18453791	11	4	4	1.0000000
2L	18453810	18453814	212	4	4	1.0000000
2L	18454216	18454220	220	4	4	1.0000000
2L	18454724	18454728	49	4	4	1.0000000
2L	18455020	18455024	25	4	4	1.0000000
2L	18455054	18455058	0	0	4	0.0000000
2L	18455077	18455081	0	0	4	0.0000000
2L	18455103	18455107	1	4	4	1.0000000
2L	18455296	18455300	12	4	4	1.0000000
2L	18455896	18455900	44	4	4	1.0000000
2L	18456526	18456530	9	4	4	1.0000000
2L	18459386	18459390	2	4	4	1.0000000
2L	18459426	18459430	45	4	4	1.0000000
2L	18461030	18461034	33	4	4	1.0000000
2L	18461385	18461389	58	4	4	1.0000000
2L	18462766	18462770	71	4	4	1.0000000
2L	18462930	18462934	58	4	4	1.0000000
2L	18463558	18463562	59	4	4	1.0000000
2L	18463812	18463816	3	4	4	1.0000000
2L	18463966	18463970	2	4	4	1.0000000
2L	18464608	18464612	149	4	4	1.0000000
2L	18465038	18465042	174	4	4	1.0000000
2L	18467088	18467092	1	1	4	0.2500000
2L	18467092	18467096	0	0	4	0.0000000
2L	18467096	18467100	0	0	4	0.0000000
2L	18467140	18467144	0	0	4	0.0000000
2L	18467229	18467233	14	4	4	1.0000000
2L	18468391	18468395	262	4	4	1.0000000
2L	18469006	18469010	102	4	4	1.0000000
2L	18469279	18469283	43	4	4	1.0000000
2L	18470631	18470635	198	4	4	1.0000000
2L	18471183	18471187	228	4	4	1.0000000
2L	18471643	18471647	57	4	4	1.0000000
2L	18471653	18471657	3	4	4	1.0000000
2L	18471976	18471980	126	4	4	1.0000000
2L	18472390	18472394	130	4	4	1.0000000
2L	18472672	18472676	10	4	4	1.0000000
2L	18472789	18472793	0	0	4	0.0000000
2L	18472870	18472874	2	3	4	0.7500000
2L	18473139	18473143	2	4	4	1.0000000
2L	18473256	18473260	0	0	4	0.0000000
2L	18473273	18473277	0	0	4	0.0000000
2L	18473325	18473329	3	4	4	1.0000000
2L	18473466	18473470	3	1	4	0.2500000
2L	18473478	18473482	0	0	4	0.0000000
2L	18473493	18473497	0	0	4	0.0000000
2L	18473603	18473607	27	4	4	1.0000000
2L	18473927	18473931	35	4	4	1.0000000
2L	18473997	18474001	0	0	4	0.0000000
2L	18474022	18474026	21	4	4	1.0000000
2L	18475209	18475213	41	4	4	1.0000000
2L	18475398	18475402	4	4	4	1.0000000
2L	18475427	18475431	0	0	4	0.0000000
2L	18475489	18475493	1	4	4	1.0000000
2L	18475495	18475499	2	4	4	1.0000000
2L	18475501	18475505	2	4	4	1.0000000
2L	18475513	18475517	2	4	4	1.0000000
2L	18475519	18475523	2	4	4	1.0000000
2L	18475537	18475541	2	4	4	1.0000000
2L	18475565	18475569	58	4	4	1.0000000
2L	18476452	18476456	176	4	4	1.0000000
2L	18477184	18477188	148	4	4	1.0000000
2L	18477352	18477356	0	0	4	0.0000000
2L	18477375	18477379	2	4	4	1.0000000
2L	18477614	18477618	4	4	4	1.0000000
2L	18477711	18477715	3	4	4	1.0000000
2L	18477934	18477938	2	4	4	1.0000000
2L	18477942	18477946	29	4	4	1.0000000
2L	18478293	18478297	52	4	4	1.0000000
2L	18478799	18478803	30	4	4	1.0000000
2L	18479821	18479825	189	4	4	1.0000000
2L	18480492	18480496	144	4	4	1.0000000
2L	18482648	18482652	168	4	4	1.0000000
2L	18483309	18483313	184	4	4	1.0000000
2L	18483634	18483638	52	4	4	1.0000000
2L	18483910	18483914	43	4	4	1.0000000
2L	18485264	18485268	79	4	4	1.0000000
2L	18485435	18485439	394	4	4	1.0000000
2L	18485885	18485889	396	4	4	1.0000000
2L	18486080	18486084	7	4	4	1.0000000
2L	18486250	18486254	149	4	4	1.0000000
2L	18486686	18486690	164	4	4	1.0000000
2L	18486840	18486844	0	0	4	0.0000000
2L	18486917	18486921	0	0	4	0.0000000
2L	18486945	18486949	0	0	4	0.0000000
2L	18487110	18487114	0	0	4	0.0000000
2L	18487421	18487425	44	4	4	1.0000000
2L	18488017	18488021	41	4	4	1.0000000
2L	18488041	18488045	1	4	4	1.0000000
2L	18488140	18488144	0	0	4	0.0000000
2L	18488267	18488271	0	0	4	0.0000000
2L	18488276	18488280	0	0	4	0.0000000
2L	18488300	18488304	0	0	4	0.0000000
2L	18488510	18488514	0	0	4	0.0000000
2L	18488550	18488554	0	0	4	0.0000000
2L	18488753	18488757	0	0	4	0.0000000
2L	18488839	18488843	0	0	4	0.0000000
2L	18488919	18488923	0	0	4	0.0000000
2L	18489133	18489137	0	0	4	0.0000000
2L	18489299	18489303	0	0	4	0.0000000
2L	18489488	18489492	0	0	4	0.0000000
2L	18489536	18489540	0	0	4	0.0000000
2L	18489561	18489565	0	0	4	0.0000000
2L	18489725	18489729	0	0	4	0.0000000
2L	18489897	18489901	2	4	4	1.0000000
2L	18490194	18490198	92	4	4	1.0000000
2L	18491231	18491235	87	4	4	1.0000000
2L	18491237	18491241	0	0	4	0.0000000
2L	18491359	18491363	29	4	4	1.0000000
2L	18492060	18492064	17	4	4	1.0000000
2L	18492073	18492077	0	0	4	0.0000000
2L	18492105	18492109	2	4	4	1.0000000
2L	18492426	18492430	9	4	4	1.0000000
2L	18492813	18492817	5	4	4	1.0000000
2L	18492967	18492971	1	4	4	1.0000000
2L	18493051	18493055	35	4	4	1.0000000
2L	18493736	18493740	22	4	4	1.0000000
2L	18494000	18494004	6	4	4	1.0000000
2L	18494026	18494030	0	0	4	0.0000000
2L	18494075	18494079	0	0	4	0.0000000
2L	18494119	18494123	0	0	4	0.0000000
2L	18494204	18494208	0	0	4	0.0000000
2L	18494227	18494231	1	3	4	0.7500000
2L	18494416	18494420	1	4	4	1.0000000
2L	18494525	18494529	0	0	4	0.0000000
2L	18494691	18494695	0	0	4	0.0000000
2L	18494838	18494842	0	0	4	0.0000000
2L	18494878	18494882	3	3	4	0.7500000
2L	18495150	18495154	11	4	4	1.0000000
2L	18495437	18495441	11	4	4	1.0000000
2L	18495658	18495662	4	4	4	1.0000000
2L	18495777	18495781	1	1	4	0.2500000
2L	18495830	18495834	0	0	4	0.0000000
2L	18495880	18495884	1	4	4	1.0000000
2L	18496087	18496091	67	4	4	1.0000000
2L	18496497	18496501	70	4	4	1.0000000
2L	18496505	18496509	12	4	4	1.0000000
2L	18496515	18496519	181	4	4	1.0000000
2L	18497302	18497306	115	4	4	1.0000000
2L	18497551	18497555	5	4	4	1.0000000
2L	18497624	18497628	35	4	4	1.0000000
2L	18498160	18498164	36	4	4	1.0000000
2L	18498353	18498357	1	3	4	0.7500000
2L	18498482	18498486	3	4	4	1.0000000
2L	18498687	18498691	2	1	4	0.2500000
2L	18498771	18498775	4	4	4	1.0000000
2L	18499021	18499025	73	4	4	1.0000000
2L	18500550	18500554	22	4	4	1.0000000
2L	18500862	18500866	0	0	4	0.0000000
2L	18500867	18500871	0	0	4	0.0000000
2L	18500872	18500876	0	0	4	0.0000000
2L	18500877	18500881	0	0	4	0.0000000
2L	18500882	18500886	0	0	4	0.0000000
2L	18500916	18500920	11	4	4	1.0000000
2L	18502022	18502026	26	4	4	1.0000000
2L	18503073	18503077	118	4	4	1.0000000
2L	18503564	18503568	83	4	4	1.0000000
2L	18504266	18504270	45	4	4	1.0000000
2L	18504946	18504950	79	4	4	1.0000000
2L	18505423	18505427	182	4	4	1.0000000
2L	18505952	18505956	526	4	4	1.0000000
2L	18507149	18507153	323	4	4	1.0000000
2L	18507235	18507239	89	4	4	1.0000000
2L	18507587	18507591	110	4	4	1.0000000
2L	18507770	18507774	2	4	4	1.0000000
2L	18507977	18507981	2	4	4	1.0000000
2L	18508025	18508029	68	4	4	1.0000000
2L	18508694	18508698	97	4	4	1.0000000
2L	18508947	18508951	16	4	4	1.0000000
2L	18509200	18509204	74	4	4	1.0000000
2L	18510324	18510328	274	4	4	1.0000000
2L	18511240	18511244	123	4	4	1.0000000
2L	18511409	18511413	2	4	4	1.0000000
2L	18511417	18511421	7	4	4	1.0000000
2L	18511657	18511661	6	1	4	0.2500000
2L	18511666	18511670	0	0	4	0.0000000
2L	18511763	18511767	0	0	4	0.0000000
2L	18512039	18512043	0	0	4	0.0000000
2L	18512075	18512079	0	0	4	0.0000000
2L	18512192	18512196	0	0	4	0.0000000
2L	18512255	18512259	0	0	4	0.0000000
2L	18512373	18512377	0	0	4	0.0000000
2L	18512518	18512522	0	0	4	0.0000000
2L	18512634	18512638	0	0	4	0.0000000
2L	18512764	18512768	0	0	4	0.0000000
2L	18512784	18512788	2	4	4	1.0000000
2L	18512920	18512924	2	4	4	1.0000000
2L	18512966	18512970	0	0	4	0.0000000
2L	18513024	18513028	0	0	4	0.0000000
2L	18513031	18513035	0	0	4	0.0000000
2L	18513117	18513121	7	4	4	1.0000000
2L	18513261	18513265	10	4	4	1.0000000
2L	18513391	18513395	55	4	4	1.0000000
2L	18514734	18514738	64	4	4	1.0000000
2L	18515145	18515149	97	4	4	1.0000000
2L	18515658	18515662	107	4	4	1.0000000
2L	18516725	18516729	14	4	4	1.0000000
2L	18516817	18516821	0	0	4	0.0000000
2L	18516888	18516892	137	4	4	1.0000000
2L	18517364	18517368	148	4	4	1.0000000
2L	18517431	18517435	0	0	4	0.0000000
2L	18517563	18517567	0	0	4	0.0000000
2L	18517570	18517574	0	0	4	0.0000000
2L	18517660	18517664	62	4	4	1.0000000
2L	18518704	18518708	70	4	4	1.0000000
2L	18518957	18518961	11	4	4	1.0000000
2L	18518971	18518975	56	4	4	1.0000000
2L	18519509	18519513	118	4	4	1.0000000
2L	18520351	18520355	26	4	4	1.0000000
2L	18520367	18520371	43	4	4	1.0000000
2L	18520865	18520869	39	4	4	1.0000000
2L	18520883	18520887	1	4	4	1.0000000
2L	18520977	18520981	0	0	4	0.0000000
2L	18520990	18520994	0	0	4	0.0000000
2L	18521067	18521071	0	0	4	0.0000000
2L	18521250	18521254	25	4	4	1.0000000
2L	18521585	18521589	87	4	4	1.0000000
2L	18521835	18521839	120	4	4	1.0000000
2L	18522161	18522165	70	4	4	1.0000000
2L	18522308	18522312	0	0	4	0.0000000
2L	18522577	18522581	0	0	4	0.0000000
2L	18522760	18522764	0	0	4	0.0000000
2L	18522825	18522829	0	0	4	0.0000000
2L	18523068	18523072	1	3	4	0.7500000
2L	18523200	18523204	16	4	4	1.0000000
2L	18524349	18524353	15	4	4	1.0000000
2L	18524502	18524506	1	1	4	0.2500000
2L	18524676	18524680	73	4	4	1.0000000
2L	18525555	18525559	83	4	4	1.0000000
2L	18525842	18525846	27	4	4	1.0000000
2L	18525925	18525929	11	4	4	1.0000000
2L	18525974	18525978	382	4	4	1.0000000
2L	18526436	18526440	405	4	4	1.0000000
2L	18526969	18526973	44	4	4	1.0000000
2L	18527189	18527193	4	4	4	1.0000000
2L	18527346	18527350	0	0	4	0.0000000
2L	18527407	18527411	72	4	4	1.0000000
2L	18528133	18528137	94	4	4	1.0000000
2L	18528346	18528350	22	4	4	1.0000000
2L	18528626	18528630	18	4	4	1.0000000
2L	18528674	18528678	2	4	4	1.0000000
2L	18528877	18528881	74	4	4	1.0000000
2L	18529143	18529147	71	4	4	1.0000000
2L	18529216	18529220	3	4	4	1.0000000
2L	18529282	18529286	64	4	4	1.0000000
2L	18529693	18529697	53	4	4	1.0000000
2L	18529854	18529858	1	1	4	0.2500000
2L	18529889	18529893	0	0	4	0.0000000
2L	18529894	18529898	2	3	4	0.7500000
2L	18530081	18530085	173	4	4	1.0000000
2L	18530561	18530565	170	4	4	1.0000000
2L	18530603	18530607	3	3	4	0.7500000
2L	18530635	18530639	3	4	4	1.0000000
2L	18530732	18530736	4	4	4	1.0000000
2L	18530848	18530852	1	1	4	0.2500000
2L	18530873	18530877	2	3	4	0.7500000
2L	18530978	18530982	4	4	4	1.0000000
2L	18531064	18531068	8	4	4	1.0000000
2L	18531085	18531089	104	4	4	1.0000000
2L	18531460	18531464	85	4	4	1.0000000
2L	18531597	18531601	198	4	4	1.0000000
2L	18532487	18532491	170	4	4	1.0000000
2L	18532492	18532496	115	4	4	1.0000000
2L	18532881	18532885	144	4	4	1.0000000
2L	18533143	18533147	196	4	4	1.0000000
2L	18533280	18533284	480	4	4	1.0000000
2L	18533715	18533719	268	4	4	1.0000000
2L	18534347	18534351	83	4	4	1.0000000
2L	18534383	18534387	107	4	4	1.0000000
2L	18535052	18535056	110	4	4	1.0000000
2L	18535066	18535070	1	4	4	1.0000000
2L	18535215	18535219	1	1	4	0.2500000
2L	18535221	18535225	0	0	4	0.0000000
2L	18535273	18535277	1	3	4	0.7500000
2L	18535503	18535507	1	4	4	1.0000000
2L	18535567	18535571	34	4	4	1.0000000
2L	18537183	18537187	40	4	4	1.0000000
2L	18537192	18537196	0	0	4	0.0000000
2L	18537204	18537208	0	0	4	0.0000000
2L	18537244	18537248	0	0	4	0.0000000
2L	18537290	18537294	0	0	4	0.0000000
2L	18537483	18537487	0	0	4	0.0000000
2L	18537570	18537574	0	0	4	0.0000000
2L	18537584	18537588	0	0	4	0.0000000
2L	18537609	18537613	67	4	4	1.0000000
2L	18537959	18537963	185	4	4	1.0000000
2L	18538703	18538707	186	4	4	1.0000000
2L	18538830	18538834	1	1	4	0.2500000
2L	18538842	18538846	0	0	4	0.0000000
2L	18538973	18538977	1	4	4	1.0000000
2L	18538991	18538995	10	4	4	1.0000000
2L	18540676	18540680	15	4	4	1.0000000
2L	18540683	18540687	256	4	4	1.0000000
2L	18541115	18541119	283	4	4	1.0000000
2L	18541126	18541130	178	4	4	1.0000000
2L	18541877	18541881	364	4	4	1.0000000
2L	18543243	18543247	64	4	4	1.0000000
2L	18543328	18543332	1	4	4	1.0000000
2L	18543471	18543475	0	0	4	0.0000000
2L	18543606	18543610	8	4	4	1.0000000
2L	18545815	18545819	16	4	4	1.0000000
2L	18546076	18546080	19	4	4	1.0000000
2L	18546295	18546299	44	4	4	1.0000000
2L	18546774	18546778	35	4	4	1.0000000
2L	18546937	18546941	48	4	4	1.0000000
2L	18548085	18548089	88	4	4	1.0000000
2L	18548379	18548383	70	4	4	1.0000000
2L	18549372	18549376	38	4	4	1.0000000
2L	18549420	18549424	147	4	4	1.0000000
2L	18550305	18550309	167	4	4	1.0000000
2L	18554437	18554441	21	4	4	1.0000000
2L	18554797	18554801	220	4	4	1.0000000
2L	18555785	18555789	366	4	4	1.0000000
2L	18556264	18556268	131	4	4	1.0000000
2L	18556314	18556318	1	4	4	1.0000000
2L	18556383	18556387	55	4	4	1.0000000
2L	18556669	18556673	54	4	4	1.0000000
2L	18556725	18556729	9	4	4	1.0000000
2L	18556931	18556935	297	4	4	1.0000000
2L	18557562	18557566	349	4	4	1.0000000
2L	18558353	18558357	143	4	4	1.0000000
2L	18559163	18559167	52	4	4	1.0000000
2L	18559197	18559201	102	4	4	1.0000000
2L	18559839	18559843	148	4	4	1.0000000
2L	18560339	18560343	59	4	4	1.0000000
2L	18560770	18560774	22	4	4	1.0000000
2L	18560883	18560887	7	4	4	1.0000000
2L	18560936	18560940	21	4	4	1.0000000
2L	18561372	18561376	30	4	4	1.0000000
2L	18561441	18561445	202	4	4	1.0000000
2L	18561824	18561828	221	4	4	1.0000000
2L	18561874	18561878	15	4	4	1.0000000
2L	18562614	18562618	37	4	4	1.0000000
2L	18562677	18562681	4	4	4	1.0000000
2L	18562685	18562689	8	4	4	1.0000000
2L	18562726	18562730	67	4	4	1.0000000
2L	18562943	18562947	66	4	4	1.0000000
2L	18563072	18563076	10	4	4	1.0000000
2L	18565047	18565051	12	4	4	1.0000000
2L	18565221	18565225	30	4	4	1.0000000
2L	18566194	18566198	37	4	4	1.0000000
2L	18566510	18566514	30	4	4	1.0000000
2L	18567028	18567032	23	4	4	1.0000000
2L	18567339	18567343	121	4	4	1.0000000
2L	18567902	18567906	132	4	4	1.0000000
2L	18568220	18568224	31	4	4	1.0000000
2L	18568342	18568346	3	4	4	1.0000000
2L	18569902	18569906	75	4	4	1.0000000
2L	18570111	18570115	55	4	4	1.0000000
2L	18570667	18570671	27	4	4	1.0000000
2L	18570698	18570702	15	4	4	1.0000000
2L	18571018	18571022	12	4	4	1.0000000
2L	18571189	18571193	66	4	4	1.0000000
2L	18572087	18572091	57	4	4	1.0000000
2L	18572098	18572102	6	4	4	1.0000000
2L	18572326	18572330	3138	4	4	1.0000000
2L	18572774	18572778	3112	4	4	1.0000000
2L	18573149	18573153	12	4	4	1.0000000
2L	18573234	18573238	553	4	4	1.0000000
2L	18573859	18573863	618	4	4	1.0000000
2L	18574641	18574645	5	4	4	1.0000000
2L	18574648	18574652	26	4	4	1.0000000
2L	18574971	18574975	156	4	4	1.0000000
2L	18575352	18575356	417	4	4	1.0000000
2L	18575828	18575832	122	4	4	1.0000000
2L	18575967	18575971	5	4	4	1.0000000
2L	18577166	18577170	34	4	4	1.0000000
2L	18577468	18577472	7	4	4	1.0000000
2L	18580115	18580119	0	0	4	0.0000000
2L	18580274	18580278	10	4	4	1.0000000
2L	18580596	18580600	118	4	4	1.0000000
2L	18581018	18581022	131	4	4	1.0000000
2L	18581751	18581755	0	0	4	0.0000000
2L	18581833	18581837	0	0	4	0.0000000
2L	18581963	18581967	0	0	4	0.0000000
2L	18582036	18582040	0	0	4	0.0000000
2L	18582352	18582356	0	0	4	0.0000000
2L	18582669	18582673	0	0	4	0.0000000
2L	18585751	18585755	5	4	4	1.0000000
2L	18586241	18586245	6	4	4	1.0000000
2L	18586249	18586253	0	0	4	0.0000000
2L	18587986	18587990	0	0	4	0.0000000
2L	18591202	18591206	16	4	4	1.0000000
2L	18591206	18591210	0	0	4	0.0000000
2L	18591332	18591336	16	4	4	1.0000000
2L	18591706	18591710	24	4	4	1.0000000
2L	18591724	18591728	0	0	4	0.0000000
2L	18591829	18591833	2	4	4	1.0000000
2L	18591865	18591869	88	4	4	1.0000000
2L	18592299	18592303	119	4	4	1.0000000
2L	18592520	18592524	9	4	4	1.0000000
2L	18592526	18592530	5	4	4	1.0000000
2L	18592619	18592623	11	4	4	1.0000000
2L	18592808	18592812	10	4	4	1.0000000
2L	18592971	18592975	2	4	4	1.0000000
2L	18593119	18593123	3	4	4	1.0000000
2L	18593147	18593151	115	4	4	1.0000000
2L	18593495	18593499	113	4	4	1.0000000
2L	18593522	18593526	0	0	4	0.0000000
2L	18593636	18593640	1	3	4	0.7500000
2L	18593674	18593678	3	4	4	1.0000000
2L	18593795	18593799	58	4	4	1.0000000
2L	18594223	18594227	156	4	4	1.0000000
2L	18594952	18594956	108	4	4	1.0000000
2L	18594988	18594992	0	0	4	0.0000000
2L	18595049	18595053	0	0	4	0.0000000
2L	18595131	18595135	0	0	4	0.0000000
2L	18595169	18595173	38	4	4	1.0000000
2L	18595467	18595471	37	4	4	1.0000000
2L	18595575	18595579	164	4	4	1.0000000
2L	18596294	18596298	165	4	4	1.0000000
2L	18596338	18596342	5	4	4	1.0000000
2L	18596392	18596396	102	4	4	1.0000000
2L	18597044	18597048	90	4	4	1.0000000
2L	18597049	18597053	18	4	4	1.0000000
2L	18597084	18597088	59	4	4	1.0000000
2L	18597371	18597375	71	4	4	1.0000000
2L	18597381	18597385	183	4	4	1.0000000
2L	18597857	18597861	170	4	4	1.0000000
2L	18598095	18598099	8	4	4	1.0000000
2L	18598108	18598112	0	0	4	0.0000000
2L	18598137	18598141	0	0	4	0.0000000
2L	18598141	18598145	0	0	4	0.0000000
2L	18598145	18598149	0	0	4	0.0000000
2L	18598153	18598157	0	0	4	0.0000000
2L	18598266	18598270	0	0	4	0.0000000
2L	18598336	18598340	9	4	4	1.0000000
2L	18598677	18598681	5	4	4	1.0000000
2L	18598714	18598718	3	4	4	1.0000000
2L	18598938	18598942	2	1	4	0.2500000
2L	18599056	18599060	1	3	4	0.7500000
2L	18599243	18599247	7	4	4	1.0000000
2L	18599277	18599281	94	4	4	1.0000000
2L	18599820	18599824	117	4	4	1.0000000
2L	18599895	18599899	305	4	4	1.0000000
2L	18600429	18600433	357	4	4	1.0000000
2L	18600776	18600780	93	4	4	1.0000000
2L	18600951	18600955	12	4	4	1.0000000
2L	18601228	18601232	14	4	4	1.0000000
2L	18601436	18601440	6	4	4	1.0000000
2L	18601471	18601475	38	4	4	1.0000000
2L	18601765	18601769	37	4	4	1.0000000
2L	18601867	18601871	1	1	4	0.2500000
2L	18601925	18601929	0	0	4	0.0000000
2L	18601951	18601955	0	0	4	0.0000000
2L	18601963	18601967	0	0	4	0.0000000
2L	18602015	18602019	0	0	4	0.0000000
2L	18602132	18602136	1	3	4	0.7500000
2L	18602298	18602302	1	4	4	1.0000000
2L	18602410	18602414	0	0	4	0.0000000
2L	18602442	18602446	0	0	4	0.0000000
2L	18602492	18602496	42	4	4	1.0000000
2L	18602781	18602785	94	4	4	1.0000000
2L	18603107	18603111	57	4	4	1.0000000
2L	18603137	18603141	50	4	4	1.0000000
2L	18603416	18603420	216	4	4	1.0000000
2L	18603971	18603975	164	4	4	1.0000000
2L	18604006	18604010	102	4	4	1.0000000
2L	18604602	18604606	92	4	4	1.0000000
2L	18604742	18604746	1	1	4	0.2500000
2L	18604802	18604806	0	0	4	0.0000000
2L	18604834	18604838	3	4	4	1.0000000
2L	18606951	18606955	1	4	4	1.0000000
2L	18606974	18606978	0	0	4	0.0000000
2L	18607001	18607005	8	3	4	0.7500000
2L	18607019	18607023	77	4	4	1.0000000
2L	18607622	18607626	56	4	4	1.0000000
2L	18607649	18607653	20	4	4	1.0000000
2L	18607958	18607962	18	4	4	1.0000000
2L	18608054	18608058	0	0	4	0.0000000
2L	18608197	18608201	0	0	4	0.0000000
2L	18608368	18608372	3	3	4	0.7500000
2L	18608648	18608652	1	4	4	1.0000000
2L	18608689	18608693	3	4	4	1.0000000
2L	18608880	18608884	3	4	4	1.0000000
2L	18608981	18608985	46	4	4	1.0000000
2L	18609323	18609327	126	4	4	1.0000000
2L	18610114	18610118	57	4	4	1.0000000
2L	18610129	18610133	5	4	4	1.0000000
2L	18610382	18610386	6	4	4	1.0000000
2L	18610598	18610602	9	4	4	1.0000000
2L	18611402	18611406	20	4	4	1.0000000
2L	18611415	18611419	12	4	4	1.0000000
2L	18611926	18611930	18	4	4	1.0000000
2L	18611949	18611953	0	0	4	0.0000000
2L	18612030	18612034	0	0	4	0.0000000
2L	18612150	18612154	3	3	4	0.7500000
2L	18612390	18612394	30	4	4	1.0000000
2L	18612780	18612784	24	4	4	1.0000000
2L	18612836	18612840	0	0	4	0.0000000
2L	18612963	18612967	0	0	4	0.0000000
2L	18613038	18613042	108	4	4	1.0000000
2L	18613430	18613434	117	4	4	1.0000000
2L	18614282	18614286	23	4	4	1.0000000
2L	18614408	18614412	2	4	4	1.0000000
2L	18614597	18614601	1	1	4	0.2500000
2L	18614610	18614614	0	0	4	0.0000000
2L	18614645	18614649	2	4	4	1.0000000
2L	18614737	18614741	2	4	4	1.0000000
2L	18614762	18614766	4	4	4	1.0000000
2L	18614919	18614923	2	4	4	1.0000000
2L	18614928	18614932	0	0	4	0.0000000
2L	18615046	18615050	0	0	4	0.0000000
2L	18615111	18615115	0	0	4	0.0000000
2L	18615147	18615151	1	4	4	1.0000000
2L	18615164	18615168	1	4	4	1.0000000
2L	18615248	18615252	3	4	4	1.0000000
2L	18615456	18615460	56	4	4	1.0000000
2L	18615795	18615799	58	4	4	1.0000000
2L	18617529	18617533	23	4	4	1.0000000
2L	18618189	18618193	3	4	4	1.0000000
2L	18618292	18618296	34	4	4	1.0000000
2L	18618665	18618669	176	4	4	1.0000000
2L	18619064	18619068	241	4	4	1.0000000
2L	18620179	18620183	120	4	4	1.0000000
2L	18620314	18620318	104	4	4	1.0000000
2L	18621022	18621026	120	4	4	1.0000000
2L	18621105	18621109	10	4	4	1.0000000
2L	18622915	18622919	25	4	4	1.0000000
2L	18624274	18624278	179	4	4	1.0000000
2L	18624796	18624800	220	4	4	1.0000000
2L	18624830	18624834	102	4	4	1.0000000
2L	18625703	18625707	185	4	4	1.0000000
2L	18626297	18626301	132	4	4	1.0000000
2L	18627375	18627379	43	4	4	1.0000000
2L	18627516	18627520	0	0	4	0.0000000
2L	18627633	18627637	49	4	4	1.0000000
2L	18628758	18628762	93	4	4	1.0000000
2L	18629719	18629723	65	4	4	1.0000000
2L	18631545	18631549	311	4	4	1.0000000
2L	18631916	18631920	534	4	4	1.0000000
2L	18632897	18632901	286	4	4	1.0000000
2L	18632994	18632998	116	4	4	1.0000000
2L	18635210	18635214	0	0	4	0.0000000
2L	18635527	18635531	0	0	4	0.0000000
2L	18635843	18635847	0	0	4	0.0000000
2L	18635916	18635920	0	0	4	0.0000000
2L	18636046	18636050	0	0	4	0.0000000
2L	18636128	18636132	0	0	4	0.0000000
2L	18637070	18637074	0	0	4	0.0000000
2L	18637385	18637389	0	0	4	0.0000000
2L	18637705	18637709	0	0	4	0.0000000
2L	18638068	18638072	0	0	4	0.0000000
2L	18638796	18638800	148	4	4	1.0000000
2L	18639258	18639262	13	4	4	1.0000000
2L	18639390	18639394	211	4	4	1.0000000
2L	18639695	18639699	239	4	4	1.0000000
2L	18641627	18641631	9	4	4	1.0000000
2L	18641761	18641765	124	4	4	1.0000000
2L	18642122	18642126	107	4	4	1.0000000
2L	18642169	18642173	47	4	4	1.0000000
2L	18642915	18642919	68	4	4	1.0000000
2L	18642926	18642930	49	4	4	1.0000000
2L	18643562	18643566	252	4	4	1.0000000
2L	18644346	18644350	172	4	4	1.0000000
2L	18644499	18644503	0	0	4	0.0000000
2L	18646103	18646107	197	4	4	1.0000000
2L	18646552	18646556	176	4	4	1.0000000
2L	18648182	18648186	95	4	4	1.0000000
2L	18648614	18648618	108	4	4	1.0000000
2L	18649450	18649454	98	4	4	1.0000000
2L	18649612	18649616	18	4	4	1.0000000
2L	18651320	18651324	17	4	4	1.0000000
2L	18651436	18651440	103	4	4	1.0000000
2L	18651934	18651938	104	4	4	1.0000000
2L	18652133	18652137	1	2	4	0.5000000
2L	18652166	18652170	19	4	4	1.0000000
2L	18652329	18652333	31	4	4	1.0000000
2L	18652532	18652536	17	4	4	1.0000000
2L	18652751	18652755	146	4	4	1.0000000
2L	18653138	18653142	300	4	4	1.0000000
2L	18653782	18653786	245	4	4	1.0000000
2L	18654414	18654418	251	4	4	1.0000000
2L	18654869	18654873	244	4	4	1.0000000
2L	18655809	18655813	83	4	4	1.0000000
2L	18655826	18655830	24	4	4	1.0000000
2L	18656160	18656164	50	4	4	1.0000000
2L	18656425	18656429	36	4	4	1.0000000
2L	18659910	18659914	185	4	4	1.0000000
2L	18660694	18660698	86	4	4	1.0000000
2L	18660723	18660727	79	4	4	1.0000000
2L	18661068	18661072	82	4	4	1.0000000
2L	18661185	18661189	4	4	4	1.0000000
2L	18661222	18661226	235	4	4	1.0000000
2L	18662070	18662074	428	4	4	1.0000000
2L	18663379	18663383	244	4	4	1.0000000
2L	18664065	18664069	238	4	4	1.0000000
2L	18664862	18664866	85	4	4	1.0000000
2L	18664908	18664912	1	1	4	0.2500000
2L	18665014	18665018	25	4	4	1.0000000
2L	18665443	18665447	19	4	4	1.0000000
2L	18665624	18665628	25	4	4	1.0000000
2L	18665965	18665969	16	4	4	1.0000000
2L	18666566	18666570	14	4	4	1.0000000
2L	18666632	18666636	0	0	4	0.0000000
2L	18666636	18666640	1	3	4	0.7500000
2L	18666848	18666852	1	4	4	1.0000000
2L	18667001	18667005	2	4	4	1.0000000
2L	18667302	18667306	4	4	4	1.0000000
2L	18667326	18667330	0	0	4	0.0000000
2L	18667416	18667420	24	4	4	1.0000000
2L	18667719	18667723	22	4	4	1.0000000
2L	18667747	18667751	0	0	4	0.0000000
2L	18667774	18667778	0	0	4	0.0000000
2L	18667826	18667830	1	3	4	0.7500000
2L	18667983	18667987	1	4	4	1.0000000
2L	18668075	18668079	0	0	4	0.0000000
2L	18668112	18668116	0	0	4	0.0000000
2L	18668316	18668320	0	0	4	0.0000000
2L	18668335	18668339	1	4	4	1.0000000
2L	18668457	18668461	1	1	4	0.2500000
2L	18668653	18668657	1	3	4	0.7500000
2L	18668761	18668765	1	4	4	1.0000000
2L	18668771	18668775	0	0	4	0.0000000
2L	18668779	18668783	0	0	4	0.0000000
2L	18669070	18669074	0	0	4	0.0000000
2L	18669089	18669093	0	0	4	0.0000000
2L	18669273	18669277	27	4	4	1.0000000
2L	18671105	18671109	125	4	4	1.0000000
2L	18671214	18671218	52	4	4	1.0000000
2L	18671595	18671599	108	4	4	1.0000000
2L	18671936	18671940	63	4	4	1.0000000
2L	18671989	18671993	39	4	4	1.0000000
2L	18672023	18672027	0	0	4	0.0000000
2L	18672052	18672056	0	0	4	0.0000000
2L	18672196	18672200	0	0	4	0.0000000
2L	18672229	18672233	0	0	4	0.0000000
2L	18672277	18672281	2	4	4	1.0000000
2L	18672439	18672443	3	4	4	1.0000000
2L	18672636	18672640	1	1	4	0.2500000
2L	18672647	18672651	0	0	4	0.0000000
2L	18672674	18672678	0	0	4	0.0000000
2L	18672699	18672703	0	0	4	0.0000000
2L	18672746	18672750	0	0	4	0.0000000
2L	18672786	18672790	2	3	4	0.7500000
2L	18673013	18673017	1	4	4	1.0000000
2L	18673097	18673101	1	4	4	1.0000000
2L	18673142	18673146	1	4	4	1.0000000
2L	18673151	18673155	1	4	4	1.0000000
2L	18673181	18673185	52	4	4	1.0000000
2L	18674003	18674007	45	4	4	1.0000000
2L	18674051	18674055	0	0	4	0.0000000
2L	18674208	18674212	1	4	4	1.0000000
2L	18674369	18674373	1	1	4	0.2500000
2L	18674397	18674401	0	0	4	0.0000000
2L	18674418	18674422	0	0	4	0.0000000
2L	18674456	18674460	2	4	4	1.0000000
2L	18674703	18674707	2	4	4	1.0000000
2L	18674795	18674799	0	0	4	0.0000000
2L	18674845	18674849	0	0	4	0.0000000
2L	18674924	18674928	3	4	4	1.0000000
2L	18674963	18674967	47	4	4	1.0000000
2L	18675591	18675595	82	4	4	1.0000000
2L	18675900	18675904	78	4	4	1.0000000
2L	18676314	18676318	49	4	4	1.0000000
2L	18676325	18676329	0	0	4	0.0000000
2L	18676352	18676356	0	0	4	0.0000000
2L	18676392	18676396	0	0	4	0.0000000
2L	18676466	18676470	0	0	4	0.0000000
2L	18676559	18676563	0	0	4	0.0000000
2L	18676738	18676742	0	0	4	0.0000000
2L	18676784	18676788	0	0	4	0.0000000
2L	18676817	18676821	95	4	4	1.0000000
2L	18677842	18677846	62	4	4	1.0000000
2L	18677948	18677952	2	4	4	1.0000000
2L	18678010	18678014	36	4	4	1.0000000
2L	18678254	18678258	306	4	4	1.0000000
2L	18679012	18679016	206	4	4	1.0000000
2L	18679028	18679032	3	4	4	1.0000000
2L	18679092	18679096	1	4	4	1.0000000
2L	18679132	18679136	3	4	4	1.0000000
2L	18679319	18679323	49	4	4	1.0000000
2L	18679907	18679911	55	4	4	1.0000000
2L	18680078	18680082	55	4	4	1.0000000
2L	18680358	18680362	89	4	4	1.0000000
2L	18680494	18680498	32	4	4	1.0000000
2L	18680585	18680589	14	4	4	1.0000000
2L	18680824	18680828	206	4	4	1.0000000
2L	18681556	18681560	176	4	4	1.0000000
2L	18681608	18681612	148	4	4	1.0000000
2L	18682017	18682021	1081	4	4	1.0000000
2L	18682629	18682633	914	4	4	1.0000000
2L	18682734	18682738	0	0	4	0.0000000
2L	18682766	18682770	0	0	4	0.0000000
2L	18682820	18682824	2	3	4	0.7500000
2L	18682934	18682938	74	4	4	1.0000000
2L	18683480	18683484	184	4	4	1.0000000
2L	18684296	18684300	191	4	4	1.0000000
2L	18684808	18684812	59	4	4	1.0000000
2L	18684900	18684904	0	0	4	0.0000000
2L	18685081	18685085	0	0	4	0.0000000
2L	18685224	18685228	4	4	4	1.0000000
2L	18685550	18685554	3	4	4	1.0000000
2L	18685646	18685650	3	3	4	0.7500000
2L	18685838	18685842	5	4	4	1.0000000
2L	18685903	18685907	214	4	4	1.0000000
2L	18686306	18686310	214	4	4	1.0000000
2L	18686399	18686403	3	4	4	1.0000000
2L	18686478	18686482	2	4	4	1.0000000
2L	18686510	18686514	27	4	4	1.0000000
2L	18686828	18686832	76	4	4	1.0000000
2L	18687473	18687477	98	4	4	1.0000000
2L	18687866	18687870	104	4	4	1.0000000
2L	18688278	18688282	42	4	4	1.0000000
2L	18688460	18688464	29	4	4	1.0000000
2L	18689859	18689863	42	4	4	1.0000000
2L	18690087	18690091	189	4	4	1.0000000
2L	18690525	18690529	214	4	4	1.0000000
2L	18690845	18690849	29	4	4	1.0000000
2L	18691191	18691195	23	4	4	1.0000000
2L	18691244	18691248	0	0	4	0.0000000
2L	18691253	18691257	0	0	4	0.0000000
2L	18691258	18691262	0	0	4	0.0000000
2L	18691281	18691285	0	0	4	0.0000000
2L	18691346	18691350	0	0	4	0.0000000
2L	18691444	18691448	0	0	4	0.0000000
2L	18691575	18691579	0	0	4	0.0000000
2L	18691752	18691756	0	0	4	0.0000000
2L	18691760	18691764	86	4	4	1.0000000
2L	18692177	18692181	184	4	4	1.0000000
2L	18692544	18692548	94	4	4	1.0000000
2L	18692553	18692557	3	4	4	1.0000000
2L	18692581	18692585	2	4	4	1.0000000
2L	18692598	18692602	3	4	4	1.0000000
2L	18692799	18692803	3	4	4	1.0000000
2L	18692973	18692977	4	4	4	1.0000000
2L	18693201	18693205	5	4	4	1.0000000
2L	18693328	18693332	10	4	4	1.0000000
2L	18693337	18693341	222	4	4	1.0000000
2L	18694208	18694212	655	4	4	1.0000000
2L	18694385	18694389	52	4	4	1.0000000
2L	18694410	18694414	57	4	4	1.0000000
2L	18694602	18694606	55	4	4	1.0000000
2L	18694650	18694654	3	4	4	1.0000000
2L	18694662	18694666	132	4	4	1.0000000
2L	18695100	18695104	246	4	4	1.0000000
2L	18695108	18695112	316	4	4	1.0000000
2L	18696219	18696223	332	4	4	1.0000000
2L	18696566	18696570	147	4	4	1.0000000
2L	18696709	18696713	0	0	4	0.0000000
2L	18696832	18696836	0	0	4	0.0000000
2L	18696944	18696948	0	0	4	0.0000000
2L	18696964	18696968	0	0	4	0.0000000
2L	18697062	18697066	1	3	4	0.7500000
2L	18697186	18697190	1	4	4	1.0000000
2L	18697306	18697310	0	0	4	0.0000000
2L	18697372	18697376	1	3	4	0.7500000
2L	18697555	18697559	33	4	4	1.0000000
2L	18699211	18699215	43	4	4	1.0000000
2L	18699646	18699650	4	4	4	1.0000000
2L	18699781	18699785	0	0	4	0.0000000
2L	18699826	18699830	0	0	4	0.0000000
2L	18699904	18699908	0	0	4	0.0000000
2L	18699942	18699946	0	0	4	0.0000000
2L	18700014	18700018	0	0	4	0.0000000
2L	18700043	18700047	0	0	4	0.0000000
2L	18700093	18700097	1	4	4	1.0000000
2L	18700156	18700160	39	4	4	1.0000000
2L	18700743	18700747	101	4	4	1.0000000
2L	18701638	18701642	132	4	4	1.0000000
2L	18701802	18701806	0	0	4	0.0000000
2L	18701881	18701885	0	0	4	0.0000000
2L	18702099	18702103	0	0	4	0.0000000
2L	18702109	18702113	0	0	4	0.0000000
2L	18702142	18702146	0	0	4	0.0000000
2L	18702228	18702232	0	0	4	0.0000000
2L	18702249	18702253	0	0	4	0.0000000
2L	18702372	18702376	0	0	4	0.0000000
2L	18702390	18702394	0	0	4	0.0000000
2L	18702504	18702508	0	0	4	0.0000000
2L	18702582	18702586	0	0	4	0.0000000
2L	18702636	18702640	25	4	4	1.0000000
2L	18702970	18702974	203	4	4	1.0000000
2L	18703804	18703808	141	4	4	1.0000000
2L	18703844	18703848	2	4	4	1.0000000
2L	18703930	18703934	1	4	4	1.0000000
2L	18704092	18704096	2	3	4	0.7500000
2L	18704099	18704103	2	4	4	1.0000000
2L	18704189	18704193	176	4	4	1.0000000
2L	18704688	18704692	136	4	4	1.0000000
2L	18704723	18704727	9	4	4	1.0000000
2L	18705101	18705105	17	4	4	1.0000000
2L	18705276	18705280	66	4	4	1.0000000
2L	18706064	18706068	100	4	4	1.0000000
2L	18706342	18706346	18	4	4	1.0000000
2L	18706543	18706547	3	4	4	1.0000000
2L	18706685	18706689	0	0	4	0.0000000
2L	18706919	18706923	2	4	4	1.0000000
2L	18707113	18707117	2	1	4	0.2500000
2L	18707216	18707220	0	0	4	0.0000000
2L	18707243	18707247	0	0	4	0.0000000
2L	18707361	18707365	0	0	4	0.0000000
2L	18707416	18707420	0	0	4	0.0000000
2L	18707560	18707564	1	3	4	0.7500000
2L	18707767	18707771	108	4	4	1.0000000
2L	18708120	18708124	120	4	4	1.0000000
2L	18708180	18708184	130	4	4	1.0000000
2L	18708569	18708573	98	4	4	1.0000000
2L	18708695	18708699	1	4	4	1.0000000
2L	18708985	18708989	2	1	4	0.2500000
2L	18709143	18709147	0	0	4	0.0000000
2L	18709265	18709269	6	4	4	1.0000000
2L	18709516	18709520	6	4	4	1.0000000
2L	18709588	18709592	4	4	4	1.0000000
2L	18709787	18709791	278	4	4	1.0000000
2L	18710207	18710211	286	4	4	1.0000000
2L	18710463	18710467	77	4	4	1.0000000
2L	18710912	18710916	106	4	4	1.0000000
2L	18711196	18711200	62	4	4	1.0000000
2L	18711362	18711366	67	4	4	1.0000000
2L	18711917	18711921	51	4	4	1.0000000
2L	18712061	18712065	1	1	4	0.2500000
2L	18712107	18712111	0	0	4	0.0000000
2L	18712136	18712140	0	0	4	0.0000000
2L	18712251	18712255	0	0	4	0.0000000
2L	18712314	18712318	0	0	4	0.0000000
2L	18712389	18712393	0	0	4	0.0000000
2L	18712427	18712431	0	0	4	0.0000000
2L	18712463	18712467	16	4	4	1.0000000
2L	18712745	18712749	17	4	4	1.0000000
2L	18712892	18712896	1	4	4	1.0000000
2L	18712902	18712906	0	0	4	0.0000000
2L	18712943	18712947	0	0	4	0.0000000
2L	18712965	18712969	3	4	4	1.0000000
2L	18713090	18713094	11	4	4	1.0000000
2L	18713330	18713334	12	4	4	1.0000000
2L	18713636	18713640	13	4	4	1.0000000
2L	18713873	18713877	0	0	4	0.0000000
2L	18713920	18713924	0	0	4	0.0000000
2L	18714072	18714076	4	4	4	1.0000000
2L	18714274	18714278	5	1	4	0.2500000
2L	18714306	18714310	145	4	4	1.0000000
2L	18714721	18714725	140	4	4	1.0000000
2L	18714934	18714938	3	4	4	1.0000000
2L	18715484	18715488	7	4	4	1.0000000
2L	18715524	18715528	9	4	4	1.0000000
2L	18716092	18716096	11	4	4	1.0000000
2L	18716127	18716131	0	0	4	0.0000000
2L	18716166	18716170	0	0	4	0.0000000
2L	18716178	18716182	2	4	4	1.0000000
2L	18716337	18716341	48	4	4	1.0000000
2L	18716829	18716833	80	4	4	1.0000000
2L	18717187	18717191	40	4	4	1.0000000
2L	18717959	18717963	6	4	4	1.0000000
2L	18718118	18718122	1	4	4	1.0000000
2L	18718246	18718250	1	1	4	0.2500000
2L	18718455	18718459	4	4	4	1.0000000
2L	18718709	18718713	3	4	4	1.0000000
2L	18718844	18718848	53	4	4	1.0000000
2L	18719153	18719157	56	4	4	1.0000000
2L	18720612	18720616	22	4	4	1.0000000
2L	18720624	18720628	26	4	4	1.0000000
2L	18721013	18721017	44	4	4	1.0000000
2L	18722095	18722099	40	4	4	1.0000000
2L	18722689	18722693	20	4	4	1.0000000
2L	18723885	18723889	14	4	4	1.0000000
2L	18724021	18724025	4	3	4	0.7500000
2L	18724052	18724056	6	4	4	1.0000000
2L	18724057	18724061	6	4	4	1.0000000
2L	18724062	18724066	8	4	4	1.0000000
2L	18724077	18724081	76	4	4	1.0000000
2L	18724673	18724677	91	4	4	1.0000000
2L	18725615	18725619	58	4	4	1.0000000
2L	18726007	18726011	33	4	4	1.0000000
2L	18726107	18726111	83	4	4	1.0000000
2L	18727347	18727351	92	4	4	1.0000000
2L	18727492	18727496	0	0	4	0.0000000
2L	18727547	18727551	0	0	4	0.0000000
2L	18727583	18727587	0	0	4	0.0000000
2L	18727588	18727592	1	3	4	0.7500000
2L	18727677	18727681	658	4	4	1.0000000
2L	18728111	18728115	894	4	4	1.0000000
2L	18728325	18728329	123	4	4	1.0000000
2L	18728677	18728681	146	4	4	1.0000000
2L	18729189	18729193	91	4	4	1.0000000
2L	18729623	18729627	49	4	4	1.0000000
2L	18729735	18729739	27	4	4	1.0000000
2L	18730152	18730156	87	4	4	1.0000000
2L	18730556	18730560	44	4	4	1.0000000
2L	18730652	18730656	10	4	4	1.0000000
2L	18730911	18730915	12	4	4	1.0000000
2L	18731153	18731157	4	4	4	1.0000000
2L	18731226	18731230	25	4	4	1.0000000
2L	18731578	18731582	24	4	4	1.0000000
2L	18731727	18731731	0	0	4	0.0000000
2L	18731748	18731752	0	0	4	0.0000000
2L	18731794	18731798	1	3	4	0.7500000
2L	18731931	18731935	1	4	4	1.0000000
2L	18731973	18731977	0	0	4	0.0000000
2L	18732007	18732011	8	4	4	1.0000000
2L	18732329	18732333	9	4	4	1.0000000
2L	18732393	18732397	2	1	4	0.2500000
2L	18732433	18732437	34	4	4	1.0000000
2L	18732692	18732696	34	4	4	1.0000000
2L	18732699	18732703	56	4	4	1.0000000
2L	18732869	18732873	59	4	4	1.0000000
2L	18732966	18732970	15	4	4	1.0000000
2L	18733046	18733050	5	4	4	1.0000000
2L	18733077	18733081	0	0	4	0.0000000
2L	18733113	18733117	3	4	4	1.0000000
2L	18733362	18733366	4	4	4	1.0000000
2L	18733592	18733596	10	4	4	1.0000000
2L	18733848	18733852	24	4	4	1.0000000
2L	18734170	18734174	12	4	4	1.0000000
2L	18734284	18734288	66	4	4	1.0000000
2L	18735050	18735054	38	4	4	1.0000000
2L	18735211	18735215	0	0	4	0.0000000
2L	18735645	18735649	3	4	4	1.0000000
2L	18736008	18736012	5	4	4	1.0000000
2L	18736013	18736017	30	4	4	1.0000000
2L	18736547	18736551	34	4	4	1.0000000
2L	18737168	18737172	24	4	4	1.0000000
2L	18737225	18737229	42	4	4	1.0000000
2L	18737930	18737934	35	4	4	1.0000000
2L	18738269	18738273	19	4	4	1.0000000
2L	18738296	18738300	0	0	4	0.0000000
2L	18738327	18738331	7	4	4	1.0000000
2L	18738578	18738582	6	4	4	1.0000000
2L	18738638	18738642	3	3	4	0.7500000
2L	18738645	18738649	15	4	4	1.0000000
2L	18740283	18740287	14	4	4	1.0000000
2L	18740352	18740356	0	0	4	0.0000000
2L	18740444	18740448	2	4	4	1.0000000
2L	18740672	18740676	21	4	4	1.0000000
2L	18741276	18741280	17	4	4	1.0000000
2L	18741469	18741473	11	4	4	1.0000000
2L	18741488	18741492	49	4	4	1.0000000
2L	18742150	18742154	80	4	4	1.0000000
2L	18742449	18742453	66	4	4	1.0000000
2L	18743094	18743098	76	4	4	1.0000000
2L	18743332	18743336	46	4	4	1.0000000
2L	18743748	18743752	9	4	4	1.0000000
2L	18743932	18743936	20	4	4	1.0000000
2L	18744208	18744212	22	4	4	1.0000000
2L	18744226	18744230	3	4	4	1.0000000
2L	18744371	18744375	65	4	4	1.0000000
2L	18744698	18744702	120	4	4	1.0000000
2L	18744821	18744825	34	4	4	1.0000000
2L	18745145	18745149	36	4	4	1.0000000
2L	18745537	18745541	13	4	4	1.0000000
2L	18745800	18745804	4	4	4	1.0000000
2L	18747307	18747311	2	3	4	0.7500000
2L	18747325	18747329	19	4	4	1.0000000
2L	18748427	18748431	29	4	4	1.0000000
2L	18748666	18748670	7	4	4	1.0000000
2L	18748866	18748870	12	4	4	1.0000000
2L	18749074	18749078	9	4	4	1.0000000
2L	18749139	18749143	1	4	4	1.0000000
2L	18749240	18749244	2	4	4	1.0000000
2L	18749440	18749444	13	4	4	1.0000000
2L	18749675	18749679	17	4	4	1.0000000
2L	18749970	18749974	10	4	4	1.0000000
2L	18750241	18750245	7	4	4	1.0000000
2L	18750274	18750278	2	4	4	1.0000000
2L	18750298	18750302	2	4	4	1.0000000
2L	18750338	18750342	24	4	4	1.0000000
2L	18750991	18750995	37	4	4	1.0000000
2L	18752108	18752112	456	4	4	1.0000000
2L	18752473	18752477	413	4	4	1.0000000
2L	18752705	18752709	3	4	4	1.0000000
2L	18752818	18752822	29	4	4	1.0000000
2L	18753956	18753960	38	4	4	1.0000000
2L	18753992	18753996	0	0	4	0.0000000
2L	18754059	18754063	49	4	4	1.0000000
2L	18754743	18754747	25	4	4	1.0000000
2L	18754748	18754752	0	0	4	0.0000000
2L	18754753	18754757	0	0	4	0.0000000
2L	18755451	18755455	9	4	4	1.0000000
2L	18755677	18755681	7	4	4	1.0000000
2L	18755713	18755717	0	0	4	0.0000000
2L	18755735	18755739	0	0	4	0.0000000
2L	18755812	18755816	1	4	4	1.0000000
2L	18755994	18755998	1	1	4	0.2500000
2L	18756109	18756113	0	0	4	0.0000000
2L	18756269	18756273	0	0	4	0.0000000
2L	18756302	18756306	0	0	4	0.0000000
2L	18756312	18756316	0	0	4	0.0000000
2L	18756350	18756354	4	4	4	1.0000000
2L	18756520	18756524	30	4	4	1.0000000
2L	18756860	18756864	13	4	4	1.0000000
2L	18756867	18756871	0	0	4	0.0000000
2L	18756946	18756950	0	0	4	0.0000000
2L	18757064	18757068	0	0	4	0.0000000
2L	18757099	18757103	0	0	4	0.0000000
2L	18757219	18757223	0	0	4	0.0000000
2L	18757276	18757280	35	4	4	1.0000000
2L	18757627	18757631	31	4	4	1.0000000
2L	18757755	18757759	0	0	4	0.0000000
2L	18757963	18757967	7	4	4	1.0000000
2L	18758471	18758475	5	2	4	0.5000000
2L	18758581	18758585	0	0	4	0.0000000
2L	18758687	18758691	0	0	4	0.0000000
2L	18759602	18759606	2	3	4	0.7500000
2L	18759623	18759627	2	4	4	1.0000000
2L	18759644	18759648	32	4	4	1.0000000
2L	18760075	18760079	164	4	4	1.0000000
2L	18760638	18760642	146	4	4	1.0000000
2L	18760727	18760731	0	0	4	0.0000000
2L	18760756	18760760	0	0	4	0.0000000
2L	18760847	18760851	0	0	4	0.0000000
2L	18760885	18760889	0	0	4	0.0000000
2L	18760901	18760905	0	0	4	0.0000000
2L	18760913	18760917	0	0	4	0.0000000
2L	18761077	18761081	0	0	4	0.0000000
2L	18761294	18761298	0	0	4	0.0000000
2L	18761386	18761390	0	0	4	0.0000000
2L	18761497	18761501	0	0	4	0.0000000
2L	18761552	18761556	0	0	4	0.0000000
2L	18761569	18761573	7	4	4	1.0000000
2L	18761856	18761860	7	4	4	1.0000000
2L	18761886	18761890	1	3	4	0.7500000
2L	18762138	18762142	1	3	4	0.7500000
2L	18762214	18762218	0	0	4	0.0000000
2L	18762233	18762237	0	0	4	0.0000000
2L	18762283	18762287	0	0	4	0.0000000
2L	18762408	18762412	0	0	4	0.0000000
2L	18762645	18762649	1	3	4	0.7500000
2L	18762856	18762860	33	4	4	1.0000000
2L	18763615	18763619	24	4	4	1.0000000
2L	18763795	18763799	0	0	4	0.0000000
2L	18763821	18763825	0	0	4	0.0000000
2L	18763912	18763916	0	0	4	0.0000000
2L	18763980	18763984	0	0	4	0.0000000
2L	18764020	18764024	0	0	4	0.0000000
2L	18764174	18764178	0	0	4	0.0000000
2L	18764541	18764545	80	4	4	1.0000000
2L	18764873	18764877	89	4	4	1.0000000
2L	18765131	18765135	13	4	4	1.0000000
2L	18765156	18765160	61	4	4	1.0000000
2L	18765576	18765580	82	4	4	1.0000000
2L	18765825	18765829	30	4	4	1.0000000
2L	18766100	18766104	28	4	4	1.0000000
2L	18766192	18766196	4	4	4	1.0000000
2L	18766395	18766399	25	4	4	1.0000000
2L	18766715	18766719	28	4	4	1.0000000
2L	18766787	18766791	0	0	4	0.0000000
2L	18766927	18766931	0	0	4	0.0000000
2L	18767188	18767192	1	4	4	1.0000000
2L	18767267	18767271	1	4	4	1.0000000
2L	18767371	18767375	0	0	4	0.0000000
2L	18767516	18767520	0	0	4	0.0000000
2L	18767616	18767620	0	0	4	0.0000000
2L	18767681	18767685	20	4	4	1.0000000
2L	18767990	18767994	20	4	4	1.0000000
2L	18768155	18768159	1	1	4	0.2500000
2L	18768159	18768163	0	0	4	0.0000000
2L	18768402	18768406	127	4	4	1.0000000
2L	18768828	18768832	123	4	4	1.0000000
2L	18768921	18768925	13	4	4	1.0000000
2L	18769180	18769184	29	4	4	1.0000000
2L	18769512	18769516	32	4	4	1.0000000
2L	18770845	18770849	21	4	4	1.0000000
2L	18770886	18770890	2	4	4	1.0000000
2L	18771076	18771080	3	4	4	1.0000000
2L	18771253	18771257	5	4	4	1.0000000
2L	18771521	18771525	4	4	4	1.0000000
2L	18771538	18771542	0	0	4	0.0000000
2L	18771639	18771643	9	4	4	1.0000000
2L	18772314	18772318	10	4	4	1.0000000
2L	18772320	18772324	10	4	4	1.0000000
2L	18773534	18773538	26	4	4	1.0000000
2L	18773865	18773869	15	4	4	1.0000000
2L	18773972	18773976	1	4	4	1.0000000
2L	18774149	18774153	47	4	4	1.0000000
2L	18774741	18774745	57	4	4	1.0000000
2L	18774772	18774776	2	4	4	1.0000000
2L	18774823	18774827	6	4	4	1.0000000
2L	18775122	18775126	14	4	4	1.0000000
2L	18775437	18775441	12	4	4	1.0000000
2L	18775530	18775534	1	4	4	1.0000000
2L	18776157	18776161	5	4	4	1.0000000
2L	18776166	18776170	0	0	4	0.0000000
2L	18778268	18778272	0	0	4	0.0000000
2L	18778364	18778368	0	0	4	0.0000000
2L	18778369	18778373	2	4	4	1.0000000
2L	18778645	18778649	2	4	4	1.0000000
2L	18778650	18778654	0	0	4	0.0000000
2L	18778656	18778660	0	0	4	0.0000000
2L	18778669	18778673	0	0	4	0.0000000
2L	18778764	18778768	0	0	4	0.0000000
2L	18778791	18778795	0	0	4	0.0000000
2L	18778796	18778800	0	0	4	0.0000000
2L	18778801	18778805	0	0	4	0.0000000
2L	18778891	18778895	0	0	4	0.0000000
2L	18779024	18779028	0	0	4	0.0000000
2L	18779044	18779048	1	3	4	0.7500000
2L	18779052	18779056	17	4	4	1.0000000
2L	18779651	18779655	20	4	4	1.0000000
2L	18779821	18779825	1	4	4	1.0000000
2L	18780124	18780128	2	4	4	1.0000000
2L	18780142	18780146	0	0	4	0.0000000
2L	18780159	18780163	0	0	4	0.0000000
2L	18780259	18780263	0	0	4	0.0000000
2L	18780307	18780311	9	4	4	1.0000000
2L	18781400	18781404	13	4	4	1.0000000
2L	18781692	18781696	15	4	4	1.0000000
2L	18782107	18782111	6	4	4	1.0000000
2L	18782291	18782295	2	4	4	1.0000000
2L	18782346	18782350	23	4	4	1.0000000
2L	18782873	18782877	43	4	4	1.0000000
2L	18784999	18785003	53	4	4	1.0000000
2L	18785514	18785518	74	4	4	1.0000000
2L	18785870	18785874	22	4	4	1.0000000
2L	18786006	18786010	0	0	4	0.0000000
2L	18786157	18786161	50	4	4	1.0000000
2L	18786507	18786511	61	4	4	1.0000000
2L	18786831	18786835	11	4	4	1.0000000
2L	18786882	18786886	0	0	4	0.0000000
2L	18786926	18786930	0	0	4	0.0000000
2L	18787077	18787081	0	0	4	0.0000000
2L	18787115	18787119	1	4	4	1.0000000
2L	18787131	18787135	52	4	4	1.0000000
2L	18787460	18787464	41	4	4	1.0000000
2L	18787670	18787674	2	4	4	1.0000000
2L	18787701	18787705	10	4	4	1.0000000
2L	18788036	18788040	12	4	4	1.0000000
2L	18789903	18789907	6	4	4	1.0000000
2L	18789999	18790003	0	0	4	0.0000000
2L	18790201	18790205	2	4	4	1.0000000
2L	18790370	18790374	60	4	4	1.0000000
2L	18790903	18790907	40	4	4	1.0000000
2L	18790970	18790974	6	4	4	1.0000000
2L	18791394	18791398	11	4	4	1.0000000
2L	18791698	18791702	61	4	4	1.0000000
2L	18792284	18792288	80	4	4	1.0000000
2L	18794537	18794541	0	0	4	0.0000000
2L	18794711	18794715	0	0	4	0.0000000
2L	18794880	18794884	1	3	4	0.7500000
2L	18794943	18794947	67	4	4	1.0000000
2L	18795562	18795566	73	4	4	1.0000000
2L	18797336	18797340	12	4	4	1.0000000
2L	18797646	18797650	39	4	4	1.0000000
2L	18798225	18798229	7	4	4	1.0000000
2L	18798504	18798508	11	4	4	1.0000000
2L	18799515	18799519	11	4	4	1.0000000
2L	18799672	18799676	0	0	4	0.0000000
2L	18799698	18799702	0	0	4	0.0000000
2L	18799764	18799768	1	4	4	1.0000000
2L	18801651	18801655	2	4	4	1.0000000
2L	18801713	18801717	0	0	4	0.0000000
2L	18801727	18801731	2	4	4	1.0000000
2L	18802312	18802316	9	4	4	1.0000000
2L	18802663	18802667	57	4	4	1.0000000
2L	18803731	18803735	51	4	4	1.0000000
2L	18804204	18804208	11	4	4	1.0000000
2L	18805601	18805605	7	4	4	1.0000000
2L	18805737	18805741	0	0	4	0.0000000
2L	18805798	18805802	5	4	4	1.0000000
2L	18806651	18806655	0	0	4	0.0000000
2L	18806679	18806683	0	0	4	0.0000000
2L	18806691	18806695	0	0	4	0.0000000
2L	18807120	18807124	1	4	4	1.0000000
2L	18807219	18807223	1	4	4	1.0000000
2L	18807424	18807428	2	4	4	1.0000000
2L	18807789	18807793	0	0	4	0.0000000
2L	18810212	18810216	1	4	4	1.0000000
2L	18810245	18810249	0	0	4	0.0000000
2L	18810292	18810296	0	0	4	0.0000000
2L	18810354	18810358	0	0	4	0.0000000
2L	18810360	18810364	0	0	4	0.0000000
2L	18810366	18810370	0	0	4	0.0000000
2L	18810378	18810382	0	0	4	0.0000000
2L	18810492	18810496	2	4	4	1.0000000
2L	18810651	18810655	5	4	4	1.0000000
2L	18810952	18810956	26	4	4	1.0000000
2L	18811047	18811051	78	4	4	1.0000000
2L	18811057	18811061	612	4	4	1.0000000
2L	18811872	18811876	730	4	4	1.0000000
2L	18812025	18812029	14	4	4	1.0000000
2L	18812680	18812684	2	4	4	1.0000000
2L	18812710	18812714	38	3	4	0.7500000
2L	18812929	18812933	75	4	4	1.0000000
2L	18814236	18814240	61	4	4	1.0000000
2L	18814644	18814648	32	4	4	1.0000000
2L	18814830	18814834	6	4	4	1.0000000
2L	18814965	18814969	1	4	4	1.0000000
2L	18816092	18816096	67	4	4	1.0000000
2L	18816480	18816484	72	4	4	1.0000000
2L	18816730	18816734	7	4	4	1.0000000
2L	18816970	18816974	28	4	4	1.0000000
2L	18817723	18817727	51	4	4	1.0000000
2L	18819303	18819307	25	4	4	1.0000000
2L	18819335	18819339	0	0	4	0.0000000
2L	18819342	18819346	4	4	4	1.0000000
2L	18819762	18819766	6	4	4	1.0000000
2L	18819886	18819890	41	4	4	1.0000000
2L	18820247	18820251	54	4	4	1.0000000
2L	18820648	18820652	24	4	4	1.0000000
2L	18820898	18820902	0	0	4	0.0000000
2L	18820902	18820906	0	0	4	0.0000000
2L	18820970	18820974	0	0	4	0.0000000
2L	18821045	18821049	0	0	4	0.0000000
2L	18821087	18821091	0	0	4	0.0000000
2L	18821114	18821118	0	0	4	0.0000000
2L	18821263	18821267	1	4	4	1.0000000
2L	18821499	18821503	1	1	4	0.2500000
2L	18821731	18821735	0	0	4	0.0000000
2L	18821740	18821744	0	0	4	0.0000000
2L	18821744	18821748	0	0	4	0.0000000
2L	18821944	18821948	0	0	4	0.0000000
2L	18821964	18821968	0	0	4	0.0000000
2L	18822055	18822059	0	0	4	0.0000000
2L	18822276	18822280	2	4	4	1.0000000
2L	18822400	18822404	47	4	4	1.0000000
2L	18823495	18823499	179	4	4	1.0000000
2L	18824210	18824214	171	4	4	1.0000000
2L	18824572	18824576	61	4	4	1.0000000
2L	18824903	18824907	27	4	4	1.0000000
2L	18824933	18824937	0	0	4	0.0000000
2L	18824999	18825003	5	4	4	1.0000000
2L	18825432	18825436	8	4	4	1.0000000
2L	18825470	18825474	0	0	4	0.0000000
2L	18825487	18825491	0	0	4	0.0000000
2L	18825494	18825498	1	3	4	0.7500000
2L	18825756	18825760	99	4	4	1.0000000
2L	18826168	18826172	127	4	4	1.0000000
2L	18826802	18826806	88	4	4	1.0000000
2L	18827619	18827623	53	4	4	1.0000000
2L	18827778	18827782	0	0	4	0.0000000
2L	18827933	18827937	4	4	4	1.0000000
2L	18828144	18828148	26	4	4	1.0000000
2L	18828576	18828580	26	4	4	1.0000000
2L	18828788	18828792	8	4	4	1.0000000
2L	18829061	18829065	57	4	4	1.0000000
2L	18829267	18829271	6	4	4	1.0000000
2L	18829378	18829382	14	4	4	1.0000000
2L	18829628	18829632	13	4	4	1.0000000
2L	18829777	18829781	2	4	4	1.0000000
2L	18829921	18829925	1	4	4	1.0000000
2L	18829987	18829991	0	0	4	0.0000000
2L	18830014	18830018	0	0	4	0.0000000
2L	18830067	18830071	0	0	4	0.0000000
2L	18830098	18830102	0	0	4	0.0000000
2L	18830149	18830153	0	0	4	0.0000000
2L	18830211	18830215	0	0	4	0.0000000
2L	18830239	18830243	0	0	4	0.0000000
2L	18830608	18830612	31	4	4	1.0000000
2L	18830643	18830647	6	4	4	1.0000000
2L	18830688	18830692	57	4	4	1.0000000
2L	18831324	18831328	100	4	4	1.0000000
2L	18831939	18831943	2	4	4	1.0000000
2L	18831967	18831971	1	4	4	1.0000000
2L	18832029	18832033	0	0	4	0.0000000
2L	18832111	18832115	0	0	4	0.0000000
2L	18832164	18832168	0	0	4	0.0000000
2L	18832191	18832195	0	0	4	0.0000000
2L	18832257	18832261	2	4	4	1.0000000
2L	18832464	18832468	33	4	4	1.0000000
2L	18832714	18832718	30	4	4	1.0000000
2L	18832825	18832829	1	3	4	0.7500000
2L	18833125	18833129	24	4	4	1.0000000
2L	18833224	18833228	4	4	4	1.0000000
2L	18833398	18833402	2	4	4	1.0000000
2L	18833404	18833408	1	4	4	1.0000000
2L	18833451	18833455	1	4	4	1.0000000
2L	18833467	18833471	0	0	4	0.0000000
2L	18833534	18833538	0	0	4	0.0000000
2L	18833696	18833700	199	4	4	1.0000000
2L	18834142	18834146	175	4	4	1.0000000
2L	18834356	18834360	12	4	4	1.0000000
2L	18834621	18834625	121	4	4	1.0000000
2L	18835145	18835149	96	4	4	1.0000000
2L	18835198	18835202	2	3	4	0.7500000
2L	18835292	18835296	10	4	4	1.0000000
2L	18835298	18835302	11	4	4	1.0000000
2L	18835324	18835328	135	4	4	1.0000000
2L	18835869	18835873	121	4	4	1.0000000
2L	18835982	18835986	0	0	4	0.0000000
2L	18836143	18836147	3	4	4	1.0000000
2L	18836289	18836293	30	4	4	1.0000000
2L	18836560	18836564	29	4	4	1.0000000
2L	18836581	18836585	0	0	4	0.0000000
2L	18836588	18836592	0	0	4	0.0000000
2L	18836786	18836790	0	0	4	0.0000000
2L	18836821	18836825	0	0	4	0.0000000
2L	18836953	18836957	0	0	4	0.0000000
2L	18837002	18837006	8	4	4	1.0000000
2L	18837233	18837237	56	4	4	1.0000000
2L	18837742	18837746	62	4	4	1.0000000
2L	18838046	18838050	13	4	4	1.0000000
2L	18838058	18838062	11	4	4	1.0000000
2L	18838320	18838324	13	4	4	1.0000000
2L	18838439	18838443	2	4	4	1.0000000
2L	18838516	18838520	0	0	4	0.0000000
2L	18838684	18838688	8	4	4	1.0000000
2L	18838702	18838706	70	4	4	1.0000000
2L	18839469	18839473	464	4	4	1.0000000
2L	18839883	18839887	470	4	4	1.0000000
2L	18840080	18840084	0	0	4	0.0000000
2L	18840125	18840129	0	0	4	0.0000000
2L	18840209	18840213	0	0	4	0.0000000
2L	18840269	18840273	0	0	4	0.0000000
2L	18840434	18840438	1	3	4	0.7500000
2L	18840456	18840460	11	4	4	1.0000000
2L	18841005	18841009	14	4	4	1.0000000
2L	18841020	18841024	1	3	4	0.7500000
2L	18841194	18841198	1	4	4	1.0000000
2L	18841299	18841303	0	0	4	0.0000000
2L	18841511	18841515	0	0	4	0.0000000
2L	18841530	18841534	5	4	4	1.0000000
2L	18841819	18841823	6	4	4	1.0000000
2L	18841944	18841948	0	0	4	0.0000000
2L	18842082	18842086	0	0	4	0.0000000
2L	18842135	18842139	2	4	4	1.0000000
2L	18842353	18842357	3	4	4	1.0000000
2L	18842485	18842489	1	4	4	1.0000000
2L	18842523	18842527	0	0	4	0.0000000
2L	18842700	18842704	0	0	4	0.0000000
2L	18842901	18842905	0	0	4	0.0000000
2L	18842934	18842938	0	0	4	0.0000000
2L	18843010	18843014	0	0	4	0.0000000
2L	18843016	18843020	0	0	4	0.0000000
2L	18843036	18843040	46	4	4	1.0000000
2L	18843424	18843428	44	4	4	1.0000000
2L	18843585	18843589	51	4	4	1.0000000
2L	18844094	18844098	38	4	4	1.0000000
2L	18844133	18844137	0	0	4	0.0000000
2L	18844210	18844214	0	0	4	0.0000000
2L	18844217	18844221	0	0	4	0.0000000
2L	18844224	18844228	25	4	4	1.0000000
2L	18844512	18844516	25	4	4	1.0000000
2L	18844577	18844581	1	4	4	1.0000000
2L	18846197	18846201	124	4	4	1.0000000
2L	18846826	18846830	288	4	4	1.0000000
2L	18847618	18847622	58	4	4	1.0000000
2L	18848285	18848289	101	4	4	1.0000000
2L	18848973	18848977	135	4	4	1.0000000
2L	18849470	18849474	255	4	4	1.0000000
2L	18850279	18850283	331	4	4	1.0000000
2L	18850864	18850868	318	4	4	1.0000000
2L	18851593	18851597	76	4	4	1.0000000
2L	18852654	18852658	3	4	4	1.0000000
2L	18852678	18852682	19	4	4	1.0000000
2L	18853147	18853151	27	4	4	1.0000000
2L	18853405	18853409	232	4	4	1.0000000
2L	18853929	18853933	262	4	4	1.0000000
2L	18854102	18854106	0	0	4	0.0000000
2L	18854144	18854148	8	4	4	1.0000000
2L	18854450	18854454	12	4	4	1.0000000
2L	18854585	18854589	20	4	4	1.0000000
2L	18854861	18854865	26	4	4	1.0000000
2L	18854870	18854874	305	4	4	1.0000000
2L	18855305	18855309	315	4	4	1.0000000
2L	18855365	18855369	2	4	4	1.0000000
2L	18855423	18855427	2	4	4	1.0000000
2L	18855573	18855577	3	4	4	1.0000000
2L	18855624	18855628	59	4	4	1.0000000
2L	18855992	18855996	42	4	4	1.0000000
2L	18856055	18856059	0	0	4	0.0000000
2L	18856181	18856185	2	4	4	1.0000000
2L	18856393	18856397	87	4	4	1.0000000
2L	18856995	18856999	107	4	4	1.0000000
2L	18857148	18857152	2	4	4	1.0000000
2L	18857251	18857255	0	0	4	0.0000000
2L	18857284	18857288	0	0	4	0.0000000
2L	18857313	18857317	51	4	4	1.0000000
2L	18857704	18857708	305	4	4	1.0000000
2L	18858144	18858148	283	4	4	1.0000000
2L	18858219	18858223	0	0	4	0.0000000
2L	18858315	18858319	2	3	4	0.7500000
2L	18858433	18858437	2	4	4	1.0000000
2L	18858447	18858451	1	3	4	0.7500000
2L	18858648	18858652	9	4	4	1.0000000
2L	18858909	18858913	9	4	4	1.0000000
2L	18860029	18860033	2	4	4	1.0000000
2L	18860241	18860245	30	4	4	1.0000000
2L	18860626	18860630	27	4	4	1.0000000
2L	18860854	18860858	23	4	4	1.0000000
2L	18861037	18861041	20	4	4	1.0000000
2L	18861612	18861616	13	4	4	1.0000000
2L	18861720	18861724	0	0	4	0.0000000
2L	18861740	18861744	0	0	4	0.0000000
2L	18861849	18861853	21	4	4	1.0000000
2L	18862517	18862521	38	4	4	1.0000000
2L	18862550	18862554	0	0	4	0.0000000
2L	18862609	18862613	0	0	4	0.0000000
2L	18862618	18862622	0	0	4	0.0000000
2L	18862622	18862626	1	4	4	1.0000000
2L	18862967	18862971	4	4	4	1.0000000
2L	18862983	18862987	0	0	4	0.0000000
2L	18862991	18862995	0	0	4	0.0000000
2L	18862999	18863003	11	4	4	1.0000000
2L	18864232	18864236	13	4	4	1.0000000
2L	18864711	18864715	18	4	4	1.0000000
2L	18865581	18865585	29	4	4	1.0000000
2L	18865608	18865612	0	0	4	0.0000000
2L	18865615	18865619	0	0	4	0.0000000
2L	18867894	18867898	5	4	4	1.0000000
2L	18868608	18868612	9	4	4	1.0000000
2L	18868741	18868745	30	4	4	1.0000000
2L	18869100	18869104	32	4	4	1.0000000
2L	18869108	18869112	3	4	4	1.0000000
2L	18870681	18870685	66	4	4	1.0000000
2L	18871196	18871200	56	4	4	1.0000000
2L	18872246	18872250	52	4	4	1.0000000
2L	18873314	18873318	41	4	4	1.0000000
2L	18873577	18873581	11	4	4	1.0000000
2L	18874124	18874128	13	4	4	1.0000000
2L	18874160	18874164	0	0	4	0.0000000
2L	18874200	18874204	0	0	4	0.0000000
2L	18874326	18874330	1	4	4	1.0000000
2L	18874470	18874474	1	1	4	0.2500000
2L	18874477	18874481	0	0	4	0.0000000
2L	18874483	18874487	0	0	4	0.0000000
2L	18874536	18874540	0	0	4	0.0000000
2L	18874670	18874674	0	0	4	0.0000000
2L	18874894	18874898	1	3	4	0.7500000
2L	18875005	18875009	53	4	4	1.0000000
2L	18875346	18875350	58	4	4	1.0000000
2L	18875568	18875572	0	0	4	0.0000000
2L	18875622	18875626	0	0	4	0.0000000
2L	18875750	18875754	31	4	4	1.0000000
2L	18876958	18876962	42	4	4	1.0000000
2L	18877329	18877333	40	4	4	1.0000000
2L	18877808	18877812	30	4	4	1.0000000
2L	18877931	18877935	0	0	4	0.0000000
2L	18877938	18877942	0	0	4	0.0000000
2L	18877945	18877949	11	4	4	1.0000000
2L	18878439	18878443	24	4	4	1.0000000
2L	18879644	18879648	7	4	4	1.0000000
2L	18879916	18879920	8	4	4	1.0000000
2L	18880235	18880239	10	4	4	1.0000000
2L	18880319	18880323	5	4	4	1.0000000
2L	18880557	18880561	86	4	4	1.0000000
2L	18881040	18881044	80	4	4	1.0000000
2L	18881079	18881083	149	4	4	1.0000000
2L	18881715	18881719	137	4	4	1.0000000
2L	18882074	18882078	16	4	4	1.0000000
2L	18883291	18883295	8	4	4	1.0000000
2L	18883787	18883791	8	4	4	1.0000000
2L	18883929	18883933	1	1	4	0.2500000
2L	18884111	18884115	2	4	4	1.0000000
2L	18884991	18884995	11	4	4	1.0000000
2L	18886604	18886608	5	4	4	1.0000000
2L	18888758	18888762	18	4	4	1.0000000
2L	18889572	18889576	18	4	4	1.0000000
2L	18890240	18890244	10	4	4	1.0000000
2L	18890519	18890523	4	4	4	1.0000000
2L	18890533	18890537	0	0	4	0.0000000
2L	18890720	18890724	1	1	4	0.2500000
2L	18890800	18890804	36	4	4	1.0000000
2L	18891480	18891484	44	4	4	1.0000000
2L	18891533	18891537	4	3	4	0.7500000
2L	18891821	18891825	49	4	4	1.0000000
2L	18892205	18892209	36	4	4	1.0000000
2L	18892560	18892564	1	4	4	1.0000000
2L	18892718	18892722	0	0	4	0.0000000
2L	18892808	18892812	0	0	4	0.0000000
2L	18892817	18892821	26	4	4	1.0000000
2L	18893358	18893362	29	4	4	1.0000000
2L	18893663	18893667	13	4	4	1.0000000
2L	18894013	18894017	43	4	4	1.0000000
2L	18894708	18894712	25	4	4	1.0000000
2L	18894749	18894753	0	0	4	0.0000000
2L	18894801	18894805	51	4	4	1.0000000
2L	18895257	18895261	40	4	4	1.0000000
2L	18895348	18895352	1	4	4	1.0000000
2L	18895359	18895363	8	4	4	1.0000000
2L	18895799	18895803	12	4	4	1.0000000
2L	18896700	18896704	195	4	4	1.0000000
2L	18897345	18897349	138	4	4	1.0000000
2L	18897561	18897565	1	1	4	0.2500000
2L	18897676	18897680	57	4	4	1.0000000
2L	18898197	18898201	40	4	4	1.0000000
2L	18898205	18898209	0	0	4	0.0000000
2L	18898327	18898331	0	0	4	0.0000000
2L	18898338	18898342	25	4	4	1.0000000
2L	18898674	18898678	9	4	4	1.0000000
2L	18898688	18898692	0	0	4	0.0000000
2L	18898810	18898814	0	0	4	0.0000000
2L	18898834	18898838	2	4	4	1.0000000
2L	18898838	18898842	22	4	4	1.0000000
2L	18899695	18899699	31	4	4	1.0000000
2L	18899700	18899704	3	4	4	1.0000000
2L	18899853	18899857	24	4	4	1.0000000
2L	18900378	18900382	13	4	4	1.0000000
2L	18900382	18900386	0	0	4	0.0000000
2L	18900386	18900390	0	0	4	0.0000000
2L	18900394	18900398	0	0	4	0.0000000
2L	18900439	18900443	0	0	4	0.0000000
2L	18900513	18900517	9	4	4	1.0000000
2L	18900523	18900527	9	4	4	1.0000000
2L	18901911	18901915	37	4	4	1.0000000
2L	18902527	18902531	14	1	4	0.2500000
2L	18902665	18902669	7	4	4	1.0000000
2L	18903182	18903186	55	4	4	1.0000000
2L	18903555	18903559	33	4	4	1.0000000
2L	18903981	18903985	43	4	4	1.0000000
2L	18904776	18904780	2	4	4	1.0000000
2L	18904844	18904848	2	4	4	1.0000000
2L	18906872	18906876	0	0	4	0.0000000
2L	18906915	18906919	0	0	4	0.0000000
2L	18906944	18906948	4	4	4	1.0000000
2L	18907226	18907230	32	4	4	1.0000000
2L	18908272	18908276	66	4	4	1.0000000
2L	18909677	18909681	80	4	4	1.0000000
2L	18910201	18910205	114	4	4	1.0000000
2L	18911034	18911038	60	4	4	1.0000000
2L	18913139	18913143	2	4	4	1.0000000
2L	18913204	18913208	0	0	4	0.0000000
2L	18913226	18913230	0	0	4	0.0000000
2L	18913235	18913239	0	0	4	0.0000000
2L	18913366	18913370	1	4	4	1.0000000
2L	18913371	18913375	4	4	4	1.0000000
2L	18915437	18915441	7	4	4	1.0000000
2L	18916116	18916120	3	4	4	1.0000000
2L	18916188	18916192	102	4	4	1.0000000
2L	18916592	18916596	15	4	4	1.0000000
2L	18916814	18916818	4	4	4	1.0000000
2L	18916910	18916914	75	4	4	1.0000000
2L	18917309	18917313	66	4	4	1.0000000
2L	18919692	18919696	45	4	4	1.0000000
2L	18920172	18920176	44	4	4	1.0000000
2L	18920359	18920363	1	4	4	1.0000000
2L	18920405	18920409	1	4	4	1.0000000
2L	18920591	18920595	1	1	4	0.2500000
2L	18920795	18920799	9	4	4	1.0000000
2L	18922770	18922774	1	1	4	0.2500000
2L	18922916	18922920	76	4	4	1.0000000
2L	18923365	18923369	198	4	4	1.0000000
2L	18923753	18923757	176	4	4	1.0000000
2L	18924501	18924505	86	4	4	1.0000000
2L	18924605	18924609	42	4	4	1.0000000
2L	18925204	18925208	59	4	4	1.0000000
2L	18925777	18925781	135	4	4	1.0000000
2L	18926241	18926245	127	4	4	1.0000000
2L	18926548	18926552	36	4	4	1.0000000
2L	18926756	18926760	51	4	4	1.0000000
2L	18927177	18927181	47	4	4	1.0000000
2L	18928675	18928679	31	4	4	1.0000000
2L	18929576	18929580	14	4	4	1.0000000
2L	18930624	18930628	56	4	4	1.0000000
2L	18931762	18931766	28	4	4	1.0000000
2L	18932684	18932688	6	4	4	1.0000000
2L	18933585	18933589	86	4	4	1.0000000
2L	18933994	18933998	50	4	4	1.0000000
2L	18934101	18934105	0	0	4	0.0000000
2L	18936572	18936576	216	4	4	1.0000000
2L	18937090	18937094	134	4	4	1.0000000
2L	18937513	18937517	192	4	4	1.0000000
2L	18937723	18937727	105	4	4	1.0000000
2L	18937740	18937744	119	4	4	1.0000000
2L	18938761	18938765	238	4	4	1.0000000
2L	18939337	18939341	143	4	4	1.0000000
2L	18939520	18939524	2	3	4	0.7500000
2L	18939769	18939773	11	4	4	1.0000000
2L	18940361	18940365	15	4	4	1.0000000
2L	18940421	18940425	1	4	4	1.0000000
2L	18940601	18940605	1	1	4	0.2500000
2L	18940651	18940655	0	0	4	0.0000000
2L	18940825	18940829	60	4	4	1.0000000
2L	18942217	18942221	36	4	4	1.0000000
2L	18942318	18942322	119	4	4	1.0000000
2L	18943329	18943333	164	4	4	1.0000000
2L	18943356	18943360	6	4	4	1.0000000
2L	18945463	18945467	13	4	4	1.0000000
2L	18945708	18945712	346	4	4	1.0000000
2L	18946557	18946561	132	4	4	1.0000000
2L	18946596	18946600	13	4	4	1.0000000
2L	18946856	18946860	165	4	4	1.0000000
2L	18947235	18947239	193	4	4	1.0000000
2L	18947772	18947776	194	4	4	1.0000000
2L	18948980	18948984	37	4	4	1.0000000
2L	18949000	18949004	0	0	4	0.0000000
2L	18949017	18949021	0	0	4	0.0000000
2L	18949023	18949027	0	0	4	0.0000000
2L	18949102	18949106	0	0	4	0.0000000
2L	18949201	18949205	0	0	4	0.0000000
2L	18949304	18949308	72	4	4	1.0000000
2L	18949906	18949910	1	4	4	1.0000000
2L	18949945	18949949	0	0	4	0.0000000
2L	18949985	18949989	0	0	4	0.0000000
2L	18950069	18950073	0	0	4	0.0000000
2L	18950200	18950204	5	4	4	1.0000000
2L	18950451	18950455	5	4	4	1.0000000
2L	18950524	18950528	1	4	4	1.0000000
2L	18950723	18950727	1	1	4	0.2500000
2L	18950807	18950811	322	4	4	1.0000000
2L	18951301	18951305	336	4	4	1.0000000
2L	18951354	18951358	0	0	4	0.0000000
2L	18951482	18951486	1	1	4	0.2500000
2L	18951510	18951514	1	3	4	0.7500000
2L	18951706	18951710	188	4	4	1.0000000
2L	18952176	18952180	173	4	4	1.0000000
2L	18952314	18952318	94	4	4	1.0000000
2L	18952869	18952873	85	4	4	1.0000000
2L	18952983	18952987	151	4	4	1.0000000
2L	18953475	18953479	144	4	4	1.0000000
2L	18953591	18953595	107	4	4	1.0000000
2L	18954075	18954079	136	4	4	1.0000000
2L	18954161	18954165	0	0	4	0.0000000
2L	18954289	18954293	0	0	4	0.0000000
2L	18954389	18954393	58	4	4	1.0000000
2L	18955818	18955822	18	4	4	1.0000000
2L	18955979	18955983	1	1	4	0.2500000
2L	18956042	18956046	0	0	4	0.0000000
2L	18956111	18956115	0	0	4	0.0000000
2L	18956149	18956153	0	0	4	0.0000000
2L	18956222	18956226	134	4	4	1.0000000
2L	18956635	18956639	165	4	4	1.0000000
2L	18956679	18956683	0	0	4	0.0000000
2L	18956766	18956770	1	4	4	1.0000000
2L	18956889	18956893	4	4	4	1.0000000
2L	18956923	18956927	4	4	4	1.0000000
2L	18956936	18956940	81	4	4	1.0000000
2L	18958406	18958410	76	4	4	1.0000000
2L	18958418	18958422	1	4	4	1.0000000
2L	18958529	18958533	1	1	4	0.2500000
2L	18958615	18958619	6	4	4	1.0000000
2L	18958820	18958824	144	4	4	1.0000000
2L	18959235	18959239	191	4	4	1.0000000
2L	18959274	18959278	6	4	4	1.0000000
2L	18959495	18959499	11	4	4	1.0000000
2L	18959750	18959754	6	4	4	1.0000000
2L	18959771	18959775	12	4	4	1.0000000
2L	18960032	18960036	12	4	4	1.0000000
2L	18960064	18960068	4	4	4	1.0000000
2L	18960069	18960073	16	4	4	1.0000000
2L	18960389	18960393	21	4	4	1.0000000
2L	18960422	18960426	223	4	4	1.0000000
2L	18960926	18960930	402	4	4	1.0000000
2L	18961520	18961524	195	4	4	1.0000000
2L	18961567	18961571	1	3	4	0.7500000
2L	18961718	18961722	12	4	4	1.0000000
2L	18961770	18961774	34	4	4	1.0000000
2L	18961778	18961782	284	4	4	1.0000000
2L	18962585	18962589	237	4	4	1.0000000
2L	18962596	18962600	1	4	4	1.0000000
2L	18962632	18962636	2	4	4	1.0000000
2L	18962698	18962702	10	4	4	1.0000000
2L	18962946	18962950	9	4	4	1.0000000
2L	18962956	18962960	41	4	4	1.0000000
2L	18963221	18963225	46	4	4	1.0000000
2L	18963502	18963506	7	4	4	1.0000000
2L	18963582	18963586	0	0	4	0.0000000
2L	18963655	18963659	1	3	4	0.7500000
2L	18963732	18963736	214	4	4	1.0000000
2L	18964185	18964189	212	4	4	1.0000000
2L	18964498	18964502	203	4	4	1.0000000
2L	18964912	18964916	191	4	4	1.0000000
2L	18964954	18964958	3	4	4	1.0000000
2L	18965015	18965019	6	4	4	1.0000000
2L	18965076	18965080	313	4	4	1.0000000
2L	18965487	18965491	488	4	4	1.0000000
2L	18966365	18966369	27	3	4	0.7500000
2L	18967312	18967316	10	4	4	1.0000000
2L	18968890	18968894	2	4	4	1.0000000
2L	18969345	18969349	3	4	4	1.0000000
2L	18969363	18969367	0	0	4	0.0000000
2L	18969375	18969379	0	0	4	0.0000000
2L	18969422	18969426	0	0	4	0.0000000
2L	18969462	18969466	3	4	4	1.0000000
2L	18969696	18969700	158	4	4	1.0000000
2L	18970206	18970210	193	4	4	1.0000000
2L	18970545	18970549	37	4	4	1.0000000
2L	18970557	18970561	39	4	4	1.0000000
2L	18970861	18970865	29	4	4	1.0000000
2L	18970884	18970888	0	0	4	0.0000000
2L	18970889	18970893	1	3	4	0.7500000
2L	18971002	18971006	1	4	4	1.0000000
2L	18971187	18971191	108	4	4	1.0000000
2L	18971805	18971809	90	4	4	1.0000000
2L	18972032	18972036	6	4	4	1.0000000
2L	18972186	18972190	0	0	4	0.0000000
2L	18972198	18972202	1	3	4	0.7500000
2L	18972283	18972287	1	4	4	1.0000000
2L	18972296	18972300	1	4	4	1.0000000
2L	18972332	18972336	1	4	4	1.0000000
2L	18972417	18972421	6	4	4	1.0000000
2L	18972652	18972656	8	4	4	1.0000000
2L	18972701	18972705	135	4	4	1.0000000
2L	18973074	18973078	152	4	4	1.0000000
2L	18973098	18973102	0	0	4	0.0000000
2L	18973109	18973113	0	0	4	0.0000000
2L	18973212	18973216	3	4	4	1.0000000
2L	18973448	18973452	4	4	4	1.0000000
2L	18973593	18973597	1	1	4	0.2500000
2L	18973609	18973613	0	0	4	0.0000000
2L	18973660	18973664	1	4	4	1.0000000
2L	18973862	18973866	3	4	4	1.0000000
2L	18973940	18973944	239	4	4	1.0000000
2L	18974269	18974273	218	4	4	1.0000000
2L	18974455	18974459	120	4	4	1.0000000
2L	18974923	18974927	209	4	4	1.0000000
2L	18975267	18975271	56	4	4	1.0000000
2L	18975535	18975539	7	4	4	1.0000000
2L	18975640	18975644	2	4	4	1.0000000
2L	18975850	18975854	1	1	4	0.2500000
2L	18975951	18975955	2	4	4	1.0000000
2L	18975990	18975994	293	4	4	1.0000000
2L	18976384	18976388	314	4	4	1.0000000
2L	18976631	18976635	238	4	4	1.0000000
2L	18977264	18977268	765	4	4	1.0000000
2L	18977508	18977512	1195	4	4	1.0000000
2L	18977690	18977694	787	4	4	1.0000000
2L	18977995	18977999	195	4	4	1.0000000
2L	18978129	18978133	6	4	4	1.0000000
2L	18978363	18978367	6	4	4	1.0000000
2L	18978609	18978613	62	4	4	1.0000000
2L	18979262	18979266	78	4	4	1.0000000
2L	18979683	18979687	94	4	4	1.0000000
2L	18979736	18979740	1	4	4	1.0000000
2L	18979789	18979793	10	4	4	1.0000000
2L	18981418	18981422	13	4	4	1.0000000
2L	18981644	18981648	2	4	4	1.0000000
2L	18981653	18981657	1	4	4	1.0000000
2L	18984410	18984414	1	3	4	0.7500000
2L	18984468	18984472	3	4	4	1.0000000
2L	18984592	18984596	259	4	4	1.0000000
2L	18985717	18985721	803	4	4	1.0000000
2L	18986111	18986115	674	4	4	1.0000000
2L	18986261	18986265	257	4	4	1.0000000
2L	18986504	18986508	123	4	4	1.0000000
2L	18986697	18986701	1	4	4	1.0000000
2L	18986790	18986794	3	4	4	1.0000000
2L	18987568	18987572	9	4	4	1.0000000
2L	18987934	18987938	9	4	4	1.0000000
2L	18988109	18988113	6	4	4	1.0000000
2L	18988323	18988327	16	4	4	1.0000000
2L	18988595	18988599	12	4	4	1.0000000
2L	18988650	18988654	1	4	4	1.0000000
2L	18988711	18988715	3	4	4	1.0000000
2L	18988913	18988917	9	4	4	1.0000000
2L	18989132	18989136	20	4	4	1.0000000
2L	18989387	18989391	15	4	4	1.0000000
2L	18989472	18989476	0	0	4	0.0000000
2L	18989570	18989574	25	4	4	1.0000000
2L	18991060	18991064	79	4	4	1.0000000
2L	18991639	18991643	80	4	4	1.0000000
2L	18991734	18991738	0	0	4	0.0000000
2L	18991787	18991791	0	0	4	0.0000000
2L	18991863	18991867	19	4	4	1.0000000
2L	18992463	18992467	22	4	4	1.0000000
2L	18992603	18992607	83	4	4	1.0000000
2L	18993139	18993143	92	4	4	1.0000000
2L	18993167	18993171	78	4	4	1.0000000
2L	18993756	18993760	83	4	4	1.0000000
2L	18993806	18993810	14	4	4	1.0000000
2L	18994173	18994177	21	4	4	1.0000000
2L	18994529	18994533	63	4	4	1.0000000
2L	18995192	18995196	9	4	4	1.0000000
2L	18995446	18995450	1	4	4	1.0000000
2L	18995476	18995480	0	0	4	0.0000000
2L	18995532	18995536	134	4	4	1.0000000
2L	18995908	18995912	118	4	4	1.0000000
2L	18996315	18996319	60	4	4	1.0000000
2L	18997457	18997461	57	4	4	1.0000000
2L	18997593	18997597	0	0	4	0.0000000
2L	18997601	18997605	0	0	4	0.0000000
2L	18997633	18997637	16	4	4	1.0000000
2L	18997999	18998003	31	4	4	1.0000000
2L	18998024	18998028	37	4	4	1.0000000
2L	18998547	18998551	41	4	4	1.0000000
2L	18998688	18998692	5	4	4	1.0000000
2L	18998994	18998998	2	4	4	1.0000000
2L	18999057	18999061	0	0	4	0.0000000
2L	18999141	18999145	2	4	4	1.0000000
2L	18999451	18999455	12	4	4	1.0000000
2L	18999714	18999718	1	4	4	1.0000000
2L	18999728	18999732	0	0	4	0.0000000
2L	18999808	18999812	0	0	4	0.0000000
2L	18999898	18999902	0	0	4	0.0000000
2L	18999950	18999954	0	0	4	0.0000000
2L	18999988	18999992	0	0	4	0.0000000
2L	19000122	19000126	0	0	4	0.0000000
2L	19000207	19000211	0	0	4	0.0000000
2L	19000241	19000245	63	4	4	1.0000000
2L	19000692	19000696	47	4	4	1.0000000
2L	19000759	19000763	12	4	4	1.0000000
2L	19001096	19001100	51	4	4	1.0000000
2L	19001292	19001296	133	4	4	1.0000000
2L	19001764	19001768	70	4	4	1.0000000
2L	19001825	19001829	0	0	4	0.0000000
2L	19001883	19001887	9	4	4	1.0000000
2L	19002099	19002103	12	4	4	1.0000000
2L	19002119	19002123	173	4	4	1.0000000
2L	19002577	19002581	241	4	4	1.0000000
2L	19003999	19004003	106	4	4	1.0000000
2L	19004612	19004616	38	4	4	1.0000000
2L	19004627	19004631	2	4	4	1.0000000
2L	19004819	19004823	113	4	4	1.0000000
2L	19005359	19005363	103	4	4	1.0000000
2L	19005429	19005433	0	0	4	0.0000000
2L	19005486	19005490	0	0	4	0.0000000
2L	19005761	19005765	0	0	4	0.0000000
2L	19005884	19005888	0	0	4	0.0000000
2L	19006012	19006016	120	4	4	1.0000000
2L	19006551	19006555	110	4	4	1.0000000
2L	19006626	19006630	0	0	4	0.0000000
2L	19006686	19006690	0	0	4	0.0000000
2L	19006860	19006864	0	0	4	0.0000000
2L	19006885	19006889	0	0	4	0.0000000
2L	19006948	19006952	6	4	4	1.0000000
2L	19007143	19007147	11	4	4	1.0000000
2L	19007149	19007153	24	4	4	1.0000000
2L	19007509	19007513	31	4	4	1.0000000
2L	19007725	19007729	6	4	4	1.0000000
2L	19007950	19007954	190	4	4	1.0000000
2L	19008415	19008419	161	4	4	1.0000000
2L	19008530	19008534	2	1	4	0.2500000
2L	19008668	19008672	9	4	4	1.0000000
2L	19010463	19010467	15	4	4	1.0000000
2L	19010556	19010560	0	0	4	0.0000000
2L	19010648	19010652	1	3	4	0.7500000
2L	19010871	19010875	1	4	4	1.0000000
2L	19010886	19010890	0	0	4	0.0000000
2L	19010971	19010975	0	0	4	0.0000000
2L	19011025	19011029	0	0	4	0.0000000
2L	19011066	19011070	0	0	4	0.0000000
2L	19011130	19011134	0	0	4	0.0000000
2L	19011161	19011165	1	3	4	0.7500000
2L	19011261	19011265	3	4	4	1.0000000
2L	19011270	19011274	2	4	4	1.0000000
2L	19011362	19011366	192	4	4	1.0000000
2L	19011744	19011748	186	4	4	1.0000000
2L	19013552	19013556	9	4	4	1.0000000
2L	19013803	19013807	138	4	4	1.0000000
2L	19014343	19014347	130	4	4	1.0000000
2L	19016179	19016183	0	0	4	0.0000000
2L	19016187	19016191	1	4	4	1.0000000
2L	19016492	19016496	75	4	4	1.0000000
2L	19017399	19017403	126	4	4	1.0000000
2L	19019299	19019303	1	4	4	1.0000000
2L	19019307	19019311	1	4	4	1.0000000
2L	19020979	19020983	69	4	4	1.0000000
2L	19021201	19021205	128	4	4	1.0000000
2L	19021298	19021302	70	4	4	1.0000000
2L	19022093	19022097	18	4	4	1.0000000
2L	19022853	19022857	305	4	4	1.0000000
2L	19023313	19023317	271	4	4	1.0000000
2L	19023426	19023430	1	4	4	1.0000000
2L	19023495	19023499	8	4	4	1.0000000
2L	19023511	19023515	103	4	4	1.0000000
2L	19024320	19024324	1147	4	4	1.0000000
2L	19024773	19024777	1175	4	4	1.0000000
2L	19025222	19025226	3	4	4	1.0000000
2L	19025403	19025407	91	4	4	1.0000000
2L	19026480	19026484	180	4	4	1.0000000
2L	19026785	19026789	1458	4	4	1.0000000
2L	19027226	19027230	1357	4	4	1.0000000
2L	19029105	19029109	18	4	4	1.0000000
2L	19029457	19029461	10	4	4	1.0000000
2L	19029469	19029473	122	4	4	1.0000000
2L	19029803	19029807	134	4	4	1.0000000
2L	19029962	19029966	33	4	4	1.0000000
2L	19030278	19030282	30	4	4	1.0000000
2L	19030477	19030481	2	4	4	1.0000000
2L	19030558	19030562	97	4	4	1.0000000
2L	19030903	19030907	115	4	4	1.0000000
2L	19031205	19031209	13	4	4	1.0000000
2L	19031307	19031311	0	0	4	0.0000000
2L	19031320	19031324	23	4	4	1.0000000
2L	19031656	19031660	79	4	4	1.0000000
2L	19032469	19032473	134	4	4	1.0000000
2L	19032582	19032586	1	1	4	0.2500000
2L	19032623	19032627	1	3	4	0.7500000
2L	19032760	19032764	2	4	4	1.0000000
2L	19032917	19032921	2	4	4	1.0000000
2L	19033016	19033020	6	4	4	1.0000000
2L	19033027	19033031	5	4	4	1.0000000
2L	19033154	19033158	145	4	4	1.0000000
2L	19034089	19034093	156	4	4	1.0000000
2L	19034147	19034151	50	4	4	1.0000000
2L	19034621	19034625	42	4	4	1.0000000
2L	19034809	19034813	9	4	4	1.0000000
2L	19035384	19035388	1910	4	4	1.0000000
2L	19035848	19035852	1621	4	4	1.0000000
2L	19035986	19035990	15	4	4	1.0000000
2L	19036251	19036255	14	4	4	1.0000000
2L	19036255	19036259	6	4	4	1.0000000
2L	19036266	19036270	46	4	4	1.0000000
2L	19037115	19037119	93	4	4	1.0000000
2L	19037293	19037297	220	4	4	1.0000000
2L	19037851	19037855	415	4	4	1.0000000
2L	19038200	19038204	151	4	4	1.0000000
2L	19038453	19038457	11	4	4	1.0000000
2L	19039403	19039407	131	4	4	1.0000000
2L	19040195	19040199	71	4	4	1.0000000
2L	19040218	19040222	4	4	4	1.0000000
2L	19040379	19040383	11	4	4	1.0000000
2L	19040707	19040711	4	4	4	1.0000000
2L	19040746	19040750	0	0	4	0.0000000
2L	19040785	19040789	0	0	4	0.0000000
2L	19040842	19040846	0	0	4	0.0000000
2L	19040933	19040937	1	4	4	1.0000000
2L	19041106	19041110	1	1	4	0.2500000
2L	19041161	19041165	2	3	4	0.7500000
2L	19041270	19041274	394	4	4	1.0000000
2L	19041735	19041739	433	4	4	1.0000000
2L	19042107	19042111	162	4	4	1.0000000
2L	19042149	19042153	1	4	4	1.0000000
2L	19042161	19042165	0	0	4	0.0000000
2L	19042188	19042192	0	0	4	0.0000000
2L	19042194	19042198	0	0	4	0.0000000
2L	19042218	19042222	0	0	4	0.0000000
2L	19042245	19042249	0	0	4	0.0000000
2L	19042251	19042255	0	0	4	0.0000000
2L	19042404	19042408	0	0	4	0.0000000
2L	19042597	19042601	2	4	4	1.0000000
2L	19042609	19042613	123	4	4	1.0000000
2L	19042860	19042864	197	4	4	1.0000000
2L	19043177	19043181	101	4	4	1.0000000
2L	19043325	19043329	5	4	4	1.0000000
2L	19043381	19043385	53	4	4	1.0000000
2L	19044265	19044269	109	4	4	1.0000000
2L	19044331	19044335	2	4	4	1.0000000
2L	19044479	19044483	0	0	4	0.0000000
2L	19044592	19044596	0	0	4	0.0000000
2L	19044609	19044613	38	4	4	1.0000000
2L	19045520	19045524	52	4	4	1.0000000
2L	19045783	19045787	11	4	4	1.0000000
2L	19045998	19046002	52	4	4	1.0000000
2L	19046388	19046392	47	4	4	1.0000000
2L	19046409	19046413	1	4	4	1.0000000
2L	19046514	19046518	0	0	4	0.0000000
2L	19046646	19046650	0	0	4	0.0000000
2L	19046662	19046666	9	4	4	1.0000000
2L	19046975	19046979	10	4	4	1.0000000
2L	19047003	19047007	7	4	4	1.0000000
2L	19047008	19047012	10	4	4	1.0000000
2L	19047248	19047252	32	4	4	1.0000000
2L	19047509	19047513	28	4	4	1.0000000
2L	19047593	19047597	0	0	4	0.0000000
2L	19047614	19047618	0	0	4	0.0000000
2L	19047645	19047649	1	4	4	1.0000000
2L	19047762	19047766	4	4	4	1.0000000
2L	19047912	19047916	3	4	4	1.0000000
2L	19048006	19048010	37	4	4	1.0000000
2L	19048058	19048062	1633	4	4	1.0000000
2L	19048529	19048533	1816	4	4	1.0000000
2L	19049476	19049480	205	4	4	1.0000000
2L	19049516	19049520	8	4	4	1.0000000
2L	19049644	19049648	128	4	4	1.0000000
2L	19049987	19049991	137	4	4	1.0000000
2L	19050118	19050122	1	1	4	0.2500000
2L	19050217	19050221	0	0	4	0.0000000
2L	19050310	19050314	8	4	4	1.0000000
2L	19050574	19050578	8	4	4	1.0000000
2L	19050778	19050782	32	4	4	1.0000000
2L	19051418	19051422	265	4	4	1.0000000
2L	19052101	19052105	215	4	4	1.0000000
2L	19052163	19052167	6	4	4	1.0000000
2L	19052378	19052382	15	4	4	1.0000000
2L	19052606	19052610	16	4	4	1.0000000
2L	19053202	19053206	293	4	4	1.0000000
2L	19053728	19053732	62	4	4	1.0000000
2L	19053896	19053900	2	4	4	1.0000000
2L	19053927	19053931	33	4	4	1.0000000
2L	19054223	19054227	36	4	4	1.0000000
2L	19054499	19054503	7	4	4	1.0000000
2L	19054594	19054598	23	4	4	1.0000000
2L	19054814	19054818	33	4	4	1.0000000
2L	19054906	19054910	6	4	4	1.0000000
2L	19055078	19055082	5	4	4	1.0000000
2L	19055095	19055099	0	0	4	0.0000000
2L	19055161	19055165	0	0	4	0.0000000
2L	19055213	19055217	0	0	4	0.0000000
2L	19055317	19055321	0	0	4	0.0000000
2L	19055449	19055453	0	0	4	0.0000000
2L	19055545	19055549	1	4	4	1.0000000
2L	19055657	19055661	70	4	4	1.0000000
2L	19055994	19055998	665	4	4	1.0000000
2L	19056465	19056469	538	4	4	1.0000000
2L	19056537	19056541	2	4	4	1.0000000
2L	19056628	19056632	41	4	4	1.0000000
2L	19057306	19057310	27	4	4	1.0000000
2L	19057326	19057330	3	4	4	1.0000000
2L	19057442	19057446	3	4	4	1.0000000
2L	19057471	19057475	19	4	4	1.0000000
2L	19057711	19057715	21	4	4	1.0000000
2L	19057974	19057978	30	4	4	1.0000000
2L	19058231	19058235	282	4	4	1.0000000
2L	19058874	19058878	240	4	4	1.0000000
2L	19058934	19058938	2	4	4	1.0000000
2L	19059060	19059064	4	4	4	1.0000000
2L	19059254	19059258	29	4	4	1.0000000
2L	19059547	19059551	26	4	4	1.0000000
2L	19059673	19059677	19	4	4	1.0000000
2L	19060009	19060013	30	4	4	1.0000000
2L	19060071	19060075	8	4	4	1.0000000
2L	19060274	19060278	80	4	4	1.0000000
2L	19060615	19060619	87	4	4	1.0000000
2L	19060953	19060957	27	4	4	1.0000000
2L	19061095	19061099	0	0	4	0.0000000
2L	19061116	19061120	0	0	4	0.0000000
2L	19061167	19061171	0	0	4	0.0000000
2L	19061252	19061256	1	3	4	0.7500000
2L	19061379	19061383	1	4	4	1.0000000
2L	19061513	19061517	1	4	4	1.0000000
2L	19061596	19061600	7	4	4	1.0000000
2L	19061860	19061864	7	4	4	1.0000000
2L	19061881	19061885	4	4	4	1.0000000
2L	19062029	19062033	3	4	4	1.0000000
2L	19062046	19062050	1	4	4	1.0000000
2L	19062243	19062247	1	1	4	0.2500000
2L	19062324	19062328	2	4	4	1.0000000
2L	19062347	19062351	28	4	4	1.0000000
2L	19062855	19062859	37	4	4	1.0000000
2L	19062885	19062889	135	4	4	1.0000000
2L	19063606	19063610	85	4	4	1.0000000
2L	19063681	19063685	0	0	4	0.0000000
2L	19063703	19063707	4	4	4	1.0000000
2L	19063760	19063764	19	4	4	1.0000000
2L	19064071	19064075	33	4	4	1.0000000
2L	19064336	19064340	27	4	4	1.0000000
2L	19064648	19064652	233	4	4	1.0000000
2L	19065034	19065038	283	4	4	1.0000000
2L	19065381	19065385	59	4	4	1.0000000
2L	19065517	19065521	1	4	4	1.0000000
2L	19065585	19065589	4	4	4	1.0000000
2L	19065753	19065757	8	4	4	1.0000000
2L	19065912	19065916	7	4	4	1.0000000
2L	19066110	19066114	3	4	4	1.0000000
2L	19066293	19066297	2	4	4	1.0000000
2L	19066521	19066525	4	4	4	1.0000000
2L	19066558	19066562	2	4	4	1.0000000
2L	19066563	19066567	2	4	4	1.0000000
2L	19066669	19066673	1	1	4	0.2500000
2L	19066678	19066682	37	4	4	1.0000000
2L	19067045	19067049	63	4	4	1.0000000
2L	19067270	19067274	2	4	4	1.0000000
2L	19067439	19067443	12	4	4	1.0000000
2L	19067811	19067815	16	4	4	1.0000000
2L	19067929	19067933	2	4	4	1.0000000
2L	19068156	19068160	2	4	4	1.0000000
2L	19068192	19068196	0	0	4	0.0000000
2L	19068325	19068329	0	0	4	0.0000000
2L	19068397	19068401	0	0	4	0.0000000
2L	19068406	19068410	24	4	4	1.0000000
2L	19068706	19068710	9	4	4	1.0000000
2L	19068711	19068715	4	4	4	1.0000000
2L	19068910	19068914	4	4	4	1.0000000
2L	19068975	19068979	0	0	4	0.0000000
2L	19069033	19069037	2	4	4	1.0000000
2L	19069209	19069213	5	4	4	1.0000000
2L	19069458	19069462	3	4	4	1.0000000
2L	19069571	19069575	0	0	4	0.0000000
2L	19069773	19069777	0	0	4	0.0000000
2L	19069835	19069839	114	4	4	1.0000000
2L	19070231	19070235	129	4	4	1.0000000
2L	19070961	19070965	48	4	4	1.0000000
2L	19071048	19071052	2	4	4	1.0000000
2L	19071061	19071065	16	4	4	1.0000000
2L	19071282	19071286	19	4	4	1.0000000
2L	19071302	19071306	65	4	4	1.0000000
2L	19071781	19071785	103	4	4	1.0000000
2L	19071907	19071911	5	4	4	1.0000000
2L	19071912	19071916	5	4	4	1.0000000
2L	19072173	19072177	7	4	4	1.0000000
2L	19072224	19072228	103	4	4	1.0000000
2L	19072519	19072523	102	4	4	1.0000000
2L	19072538	19072542	4	4	4	1.0000000
2L	19072608	19072612	106	4	4	1.0000000
2L	19072909	19072913	251	4	4	1.0000000
2L	19072974	19072978	229	4	4	1.0000000
2L	19073045	19073049	332	4	4	1.0000000
2L	19073444	19073448	284	4	4	1.0000000
2L	19073500	19073504	157	4	4	1.0000000
2L	19074170	19074174	201	4	4	1.0000000
2L	19074383	19074387	8	4	4	1.0000000
2L	19074405	19074409	0	0	4	0.0000000
2L	19074577	19074581	1	3	4	0.7500000
2L	19074799	19074803	3	4	4	1.0000000
2L	19075116	19075120	5	4	4	1.0000000
2L	19075135	19075139	0	0	4	0.0000000
2L	19075155	19075159	0	0	4	0.0000000
2L	19075207	19075211	5	3	4	0.7500000
2L	19075297	19075301	125	4	4	1.0000000
2L	19076051	19076055	112	4	4	1.0000000
2L	19076117	19076121	1	1	4	0.2500000
2L	19076218	19076222	1	4	4	1.0000000
2L	19076240	19076244	2	4	4	1.0000000
2L	19076284	19076288	43	4	4	1.0000000
2L	19076588	19076592	323	4	4	1.0000000
2L	19077416	19077420	332	4	4	1.0000000
2L	19077423	19077427	25	4	4	1.0000000
2L	19077740	19077744	104	4	4	1.0000000
2L	19078470	19078474	65	4	4	1.0000000
2L	19078481	19078485	1	3	4	0.7500000
2L	19078660	19078664	14	4	4	1.0000000
2L	19078970	19078974	18	4	4	1.0000000
2L	19079176	19079180	21	4	4	1.0000000
2L	19080397	19080401	10	4	4	1.0000000
2L	19080421	19080425	0	0	4	0.0000000
2L	19080493	19080497	0	0	4	0.0000000
2L	19080679	19080683	2	3	4	0.7500000
2L	19080752	19080756	3	4	4	1.0000000
2L	19081360	19081364	18	4	4	1.0000000
2L	19081389	19081393	0	0	4	0.0000000
2L	19081525	19081529	0	0	4	0.0000000
2L	19081536	19081540	4	4	4	1.0000000
2L	19081956	19081960	116	4	4	1.0000000
2L	19082795	19082799	101	4	4	1.0000000
2L	19082811	19082815	0	0	4	0.0000000
2L	19082964	19082968	53	4	4	1.0000000
2L	19084196	19084200	36	4	4	1.0000000
2L	19084484	19084488	0	0	4	0.0000000
2L	19084604	19084608	0	0	4	0.0000000
2L	19086851	19086855	2	4	4	1.0000000
2L	19086902	19086906	0	0	4	0.0000000
2L	19086937	19086941	4	4	4	1.0000000
2L	19089058	19089062	55	4	4	1.0000000
2L	19089182	19089186	2	4	4	1.0000000
2L	19089272	19089276	25	4	4	1.0000000
2L	19089580	19089584	21	4	4	1.0000000
2L	19089756	19089760	8	4	4	1.0000000
2L	19090140	19090144	76	4	4	1.0000000
2L	19090382	19090386	4	4	4	1.0000000
2L	19090459	19090463	13	4	4	1.0000000
2L	19091783	19091787	12	4	4	1.0000000
2L	19092792	19092796	57	4	4	1.0000000
2L	19093456	19093460	38	4	4	1.0000000
2L	19094313	19094317	36	4	4	1.0000000
2L	19094990	19094994	86	4	4	1.0000000
2L	19095885	19095889	91	4	4	1.0000000
2L	19096780	19096784	100	4	4	1.0000000
2L	19097251	19097255	23	4	4	1.0000000
2L	19097442	19097446	0	0	4	0.0000000
2L	19097486	19097490	2	4	4	1.0000000
2L	19097697	19097701	3	4	4	1.0000000
2L	19097844	19097848	1	1	4	0.2500000
2L	19097863	19097867	0	0	4	0.0000000
2L	19097976	19097980	1	4	4	1.0000000
2L	19098172	19098176	1	1	4	0.2500000
2L	19098187	19098191	2	4	4	1.0000000
2L	19101884	19101888	17	4	4	1.0000000
2L	19102332	19102336	17	4	4	1.0000000
2L	19102419	19102423	0	0	4	0.0000000
2L	19102463	19102467	0	0	4	0.0000000
2L	19102469	19102473	0	0	4	0.0000000
2L	19102704	19102708	0	0	4	0.0000000
2L	19102821	19102825	0	0	4	0.0000000
2L	19102850	19102854	2	4	4	1.0000000
2L	19103145	19103149	3	4	4	1.0000000
2L	19103460	19103464	1	4	4	1.0000000
2L	19104357	19104361	2	4	4	1.0000000
2L	19104389	19104393	0	0	4	0.0000000
2L	19104879	19104883	15	4	4	1.0000000
2L	19106250	19106254	26	4	4	1.0000000
2L	19106553	19106557	9	4	4	1.0000000
2L	19106968	19106972	13	4	4	1.0000000
2L	19107246	19107250	60	4	4	1.0000000
2L	19108041	19108045	28	4	4	1.0000000
2L	19109554	19109558	5	4	4	1.0000000
2L	19109614	19109618	1	3	4	0.7500000
2L	19109809	19109813	1	4	4	1.0000000
2L	19109947	19109951	9	4	4	1.0000000
2L	19110266	19110270	12	4	4	1.0000000
2L	19110444	19110448	0	0	4	0.0000000
2L	19110481	19110485	0	0	4	0.0000000
2L	19110505	19110509	0	0	4	0.0000000
2L	19110612	19110616	43	4	4	1.0000000
2L	19110932	19110936	123	4	4	1.0000000
2L	19111705	19111709	141	4	4	1.0000000
2L	19111834	19111838	10	4	4	1.0000000
2L	19111880	19111884	54	4	4	1.0000000
2L	19112792	19112796	88	4	4	1.0000000
2L	19112906	19112910	2	4	4	1.0000000
2L	19112914	19112918	8	4	4	1.0000000
2L	19113188	19113192	8	4	4	1.0000000
2L	19113351	19113355	0	0	4	0.0000000
2L	19113462	19113466	0	0	4	0.0000000
2L	19113566	19113570	0	0	4	0.0000000
2L	19113762	19113766	0	0	4	0.0000000
2L	19113773	19113777	0	0	4	0.0000000
2L	19113875	19113879	0	0	4	0.0000000
2L	19113945	19113949	0	0	4	0.0000000
2L	19113965	19113969	1	4	4	1.0000000
2L	19114112	19114116	62	4	4	1.0000000
2L	19114987	19114991	68	4	4	1.0000000
2L	19115094	19115098	1	1	4	0.2500000
2L	19115110	19115114	0	0	4	0.0000000
2L	19115184	19115188	0	0	4	0.0000000
2L	19115192	19115196	0	0	4	0.0000000
2L	19115260	19115264	0	0	4	0.0000000
2L	19115431	19115435	0	0	4	0.0000000
2L	19115467	19115471	0	0	4	0.0000000
2L	19115487	19115491	0	0	4	0.0000000
2L	19115632	19115636	1	4	4	1.0000000
2L	19115752	19115756	5	4	4	1.0000000
2L	19116003	19116007	7	4	4	1.0000000
2L	19116069	19116073	166	4	4	1.0000000
2L	19116897	19116901	186	4	4	1.0000000
2L	19117005	19117009	1	1	4	0.2500000
2L	19117046	19117050	1	3	4	0.7500000
2L	19117192	19117196	1	4	4	1.0000000
2L	19117256	19117260	3	4	4	1.0000000
2L	19117381	19117385	5	4	4	1.0000000
2L	19117407	19117411	238	4	4	1.0000000
2L	19117890	19117894	314	4	4	1.0000000
2L	19117941	19117945	66	4	4	1.0000000
2L	19118946	19118950	62	4	4	1.0000000
2L	19119238	19119242	18	4	4	1.0000000
2L	19119329	19119333	172	4	4	1.0000000
2L	19120721	19120725	175	4	4	1.0000000
2L	19121922	19121926	71	4	4	1.0000000
2L	19121926	19121930	48	4	4	1.0000000
2L	19122132	19122136	46	4	4	1.0000000
2L	19122237	19122241	326	4	4	1.0000000
2L	19122945	19122949	227	4	4	1.0000000
2L	19123009	19123013	1	1	4	0.2500000
2L	19123132	19123136	0	0	4	0.0000000
2L	19123234	19123238	0	0	4	0.0000000
2L	19123299	19123303	1	4	4	1.0000000
2L	19123431	19123435	31	4	4	1.0000000
2L	19124164	19124168	27	4	4	1.0000000
2L	19124395	19124399	2	4	4	1.0000000
2L	19124456	19124460	11	4	4	1.0000000
2L	19124731	19124735	11	1	4	0.2500000
2L	19124779	19124783	0	0	4	0.0000000
2L	19124920	19124924	2	4	4	1.0000000
2L	19125169	19125173	2	4	4	1.0000000
2L	19125314	19125318	0	0	4	0.0000000
2L	19125352	19125356	0	0	4	0.0000000
2L	19125380	19125384	50	4	4	1.0000000
2L	19125775	19125779	52	4	4	1.0000000
2L	19125899	19125903	0	0	4	0.0000000
2L	19126021	19126025	0	0	4	0.0000000
2L	19126050	19126054	0	0	4	0.0000000
2L	19126168	19126172	39	4	4	1.0000000
2L	19126565	19126569	39	4	4	1.0000000
2L	19126700	19126704	9	4	4	1.0000000
2L	19126784	19126788	216	4	4	1.0000000
2L	19127316	19127320	250	4	4	1.0000000
2L	19127347	19127351	105	4	4	1.0000000
2L	19127888	19127892	79	4	4	1.0000000
2L	19128049	19128053	67	4	4	1.0000000
2L	19128376	19128380	49	4	4	1.0000000
2L	19128520	19128524	0	0	4	0.0000000
2L	19128630	19128634	1	3	4	0.7500000
2L	19128651	19128655	1	4	4	1.0000000
2L	19128747	19128751	91	4	4	1.0000000
2L	19129139	19129143	26	4	4	1.0000000
2L	19129177	19129181	0	0	4	0.0000000
2L	19129191	19129195	23	4	4	1.0000000
2L	19129591	19129595	26	4	4	1.0000000
2L	19129698	19129702	4	3	4	0.7500000
2L	19129721	19129725	81	4	4	1.0000000
2L	19130203	19130207	94	4	4	1.0000000
2L	19130252	19130256	50	4	4	1.0000000
2L	19130599	19130603	61	4	4	1.0000000
2L	19130620	19130624	0	0	4	0.0000000
2L	19130632	19130636	1	4	4	1.0000000
2L	19130641	19130645	13	4	4	1.0000000
2L	19130940	19130944	15	4	4	1.0000000
2L	19131202	19131206	3	4	4	1.0000000
2L	19131254	19131258	2	4	4	1.0000000
2L	19131370	19131374	2	4	4	1.0000000
2L	19131380	19131384	1	4	4	1.0000000
2L	19131544	19131548	3	3	4	0.7500000
2L	19131817	19131821	38	4	4	1.0000000
2L	19132837	19132841	37	4	4	1.0000000
2L	19132920	19132924	1	1	4	0.2500000
2L	19132936	19132940	0	0	4	0.0000000
2L	19132994	19132998	1	3	4	0.7500000
2L	19133113	19133117	1	4	4	1.0000000
2L	19133131	19133135	0	0	4	0.0000000
2L	19133261	19133265	2	3	4	0.7500000
2L	19133319	19133323	28	4	4	1.0000000
2L	19134768	19134772	105	4	4	1.0000000
2L	19135560	19135564	49	4	4	1.0000000
2L	19135618	19135622	4	3	4	0.7500000
2L	19135699	19135703	127	4	4	1.0000000
2L	19136220	19136224	135	4	4	1.0000000
2L	19136928	19136932	13	4	4	1.0000000
2L	19137058	19137062	4	4	4	1.0000000
2L	19137233	19137237	67	4	4	1.0000000
2L	19138071	19138075	69	4	4	1.0000000
2L	19139471	19139475	97	4	4	1.0000000
2L	19140168	19140172	46	4	4	1.0000000
2L	19140319	19140323	144	4	4	1.0000000
2L	19141169	19141173	152	4	4	1.0000000
2L	19141869	19141873	16	4	4	1.0000000
2L	19141900	19141904	12	4	4	1.0000000
2L	19143316	19143320	18	4	4	1.0000000
2L	19144402	19144406	31	4	4	1.0000000
2L	19144892	19144896	52	4	4	1.0000000
2L	19145489	19145493	139	4	4	1.0000000
2L	19145657	19145661	275	4	4	1.0000000
2L	19146440	19146444	179	4	4	1.0000000
2L	19147081	19147085	104	4	4	1.0000000
2L	19147369	19147373	47	4	4	1.0000000
2L	19147718	19147722	0	0	4	0.0000000
2L	19148311	19148315	0	0	4	0.0000000
2L	19148441	19148445	0	0	4	0.0000000
2L	19148756	19148760	0	0	4	0.0000000
2L	19149517	19149521	0	0	4	0.0000000
2L	19149533	19149537	0	0	4	0.0000000
2L	19149771	19149775	0	0	4	0.0000000
2L	19149858	19149862	0	0	4	0.0000000
2L	19149903	19149907	0	0	4	0.0000000
2L	19150319	19150323	0	0	4	0.0000000
2L	19150323	19150327	0	0	4	0.0000000
2L	19151037	19151041	0	0	4	0.0000000
2L	19151517	19151521	0	0	4	0.0000000
2L	19152619	19152623	0	0	4	0.0000000
2L	19152813	19152817	0	0	4	0.0000000
2L	19152943	19152947	0	0	4	0.0000000
2L	19153780	19153784	0	0	4	0.0000000
2L	19154282	19154286	0	0	4	0.0000000
2L	19154448	19154452	1	4	4	1.0000000
2L	19154577	19154581	6	4	4	1.0000000
2L	19154854	19154858	7	4	4	1.0000000
2L	19155090	19155094	2	4	4	1.0000000
2L	19155212	19155216	2	4	4	1.0000000
2L	19155220	19155224	9	4	4	1.0000000
2L	19156332	19156336	185	4	4	1.0000000
2L	19157114	19157118	154	4	4	1.0000000
2L	19157391	19157395	44	4	4	1.0000000
2L	19159846	19159850	213	4	4	1.0000000
2L	19160593	19160597	69	4	4	1.0000000
2L	19160626	19160630	0	0	4	0.0000000
2L	19160691	19160695	76	4	4	1.0000000
2L	19161178	19161182	181	4	4	1.0000000
2L	19161723	19161727	156	4	4	1.0000000
2L	19162395	19162399	77	4	4	1.0000000
2L	19162560	19162564	1	1	4	0.2500000
2L	19163467	19163471	27	4	4	1.0000000
2L	19164558	19164562	50	4	4	1.0000000
2L	19164575	19164579	10	4	4	1.0000000
2L	19168498	19168502	5	4	4	1.0000000
2L	19168665	19168669	11	4	4	1.0000000
2L	19168854	19168858	129	4	4	1.0000000
2L	19169271	19169275	149	4	4	1.0000000
2L	19169542	19169546	39	4	4	1.0000000
2L	19169686	19169690	23	4	4	1.0000000
2L	19170080	19170084	16	4	4	1.0000000
2L	19170162	19170166	2	4	4	1.0000000
2L	19170309	19170313	0	0	4	0.0000000
2L	19170418	19170422	0	0	4	0.0000000
2L	19170559	19170563	0	0	4	0.0000000
2L	19170706	19170710	1	4	4	1.0000000
2L	19170796	19170800	1	1	4	0.2500000
2L	19170829	19170833	0	0	4	0.0000000
2L	19170839	19170843	0	0	4	0.0000000
2L	19170925	19170929	0	0	4	0.0000000
2L	19171036	19171040	0	0	4	0.0000000
2L	19171054	19171058	0	0	4	0.0000000
2L	19171093	19171097	0	0	4	0.0000000
2L	19171117	19171121	4	4	4	1.0000000
2L	19171306	19171310	4	4	4	1.0000000
2L	19171424	19171428	4	3	4	0.7500000
2L	19171443	19171447	69	4	4	1.0000000
2L	19172658	19172662	159	4	4	1.0000000
2L	19172982	19172986	84	4	4	1.0000000
2L	19174308	19174312	57	4	4	1.0000000
2L	19174377	19174381	0	0	4	0.0000000
2L	19174388	19174392	9	4	4	1.0000000
2L	19174681	19174685	38	4	4	1.0000000
2L	19175221	19175225	47	4	4	1.0000000
2L	19175227	19175231	8	4	4	1.0000000
2L	19175239	19175243	65	4	4	1.0000000
2L	19175827	19175831	53	4	4	1.0000000
2L	19175850	19175854	0	0	4	0.0000000
2L	19176063	19176067	2	4	4	1.0000000
2L	19177170	19177174	67	4	4	1.0000000
2L	19177845	19177849	61	4	4	1.0000000
2L	19177898	19177902	104	4	4	1.0000000
2L	19178807	19178811	114	4	4	1.0000000
2L	19178853	19178857	30	4	4	1.0000000
2L	19179781	19179785	157	4	4	1.0000000
2L	19179858	19179862	41	4	4	1.0000000
2L	19180643	19180647	113	4	4	1.0000000
2L	19180792	19180796	31	4	4	1.0000000
2L	19182085	19182089	85	4	4	1.0000000
2L	19182470	19182474	32	4	4	1.0000000
2L	19182678	19182682	4	4	4	1.0000000
2L	19182912	19182916	2	4	4	1.0000000
2L	19182920	19182924	0	0	4	0.0000000
2L	19183000	19183004	46	4	4	1.0000000
2L	19183298	19183302	55	4	4	1.0000000
2L	19183335	19183339	2	4	4	1.0000000
2L	19183534	19183538	40	4	4	1.0000000
2L	19183867	19183871	24	4	4	1.0000000
2L	19184090	19184094	40	4	4	1.0000000
2L	19184425	19184429	163	4	4	1.0000000
2L	19184791	19184795	131	4	4	1.0000000
2L	19184908	19184912	0	0	4	0.0000000
2L	19184941	19184945	16	4	4	1.0000000
2L	19185291	19185295	15	4	4	1.0000000
2L	19185302	19185306	0	0	4	0.0000000
2L	19185444	19185448	0	0	4	0.0000000
2L	19185548	19185552	2	4	4	1.0000000
2L	19185554	19185558	20	4	4	1.0000000
2L	19185863	19185867	16	4	4	1.0000000
2L	19186292	19186296	27	4	4	1.0000000
2L	19186333	19186337	3	4	4	1.0000000
2L	19186419	19186423	139	4	4	1.0000000
2L	19186858	19186862	167	4	4	1.0000000
2L	19187558	19187562	222	4	4	1.0000000
2L	19188052	19188056	238	4	4	1.0000000
2L	19188556	19188560	126	4	4	1.0000000
2L	19188987	19188991	87	4	4	1.0000000
2L	19189104	19189108	13	4	4	1.0000000
2L	19189444	19189448	10	4	4	1.0000000
2L	19189561	19189565	113	4	4	1.0000000
2L	19190376	19190380	409	4	4	1.0000000
2L	19190769	19190773	344	4	4	1.0000000
2L	19191657	19191661	36	4	4	1.0000000
2L	19191948	19191952	150	4	4	1.0000000
2L	19192935	19192939	191	4	4	1.0000000
2L	19193143	19193147	3	4	4	1.0000000
2L	19193317	19193321	109	4	4	1.0000000
2L	19193718	19193722	151	4	4	1.0000000
2L	19193965	19193969	20	4	4	1.0000000
2L	19195483	19195487	103	4	4	1.0000000
2L	19196019	19196023	75	4	4	1.0000000
2L	19197743	19197747	134	4	4	1.0000000
2L	19198208	19198212	137	4	4	1.0000000
2L	19198285	19198289	63	4	4	1.0000000
2L	19199111	19199115	144	4	4	1.0000000
2L	19199730	19199734	26	4	4	1.0000000
2L	19200271	19200275	65	4	4	1.0000000
2L	19201253	19201257	64	4	4	1.0000000
2L	19201389	19201393	11	4	4	1.0000000
2L	19201879	19201883	124	4	4	1.0000000
2L	19202862	19202866	79	4	4	1.0000000
2L	19202942	19202946	2	4	4	1.0000000
2L	19204949	19204953	33	4	4	1.0000000
2L	19205351	19205355	70	4	4	1.0000000
2L	19205919	19205923	24	4	4	1.0000000
2L	19206025	19206029	1	1	4	0.2500000
2L	19206054	19206058	0	0	4	0.0000000
2L	19206072	19206076	0	0	4	0.0000000
2L	19206181	19206185	0	0	4	0.0000000
2L	19206281	19206285	1	3	4	0.7500000
2L	19206513	19206517	97	4	4	1.0000000
2L	19206910	19206914	78	4	4	1.0000000
2L	19207115	19207119	3	4	4	1.0000000
2L	19207211	19207215	0	0	4	0.0000000
2L	19207253	19207257	1	3	4	0.7500000
2L	19207423	19207427	4	4	4	1.0000000
2L	19207427	19207431	18	4	4	1.0000000
2L	19207691	19207695	22	4	4	1.0000000
2L	19208213	19208217	14	4	4	1.0000000
2L	19209395	19209399	0	0	4	0.0000000
2L	19209409	19209413	0	0	4	0.0000000
2L	19210905	19210909	2	4	4	1.0000000
2L	19210957	19210961	3	4	4	1.0000000
2L	19213877	19213881	10	4	4	1.0000000
2L	19216586	19216590	54	4	4	1.0000000
2L	19217516	19217520	188	4	4	1.0000000
2L	19217793	19217797	140	4	4	1.0000000
2L	19217929	19217933	6	4	4	1.0000000
2L	19219045	19219049	201	4	4	1.0000000
2L	19219792	19219796	148	4	4	1.0000000
2L	19220123	19220127	21	4	4	1.0000000
2L	19220224	19220228	4	4	4	1.0000000
2L	19220434	19220438	8	4	4	1.0000000
2L	19221725	19221729	12	4	4	1.0000000
2L	19222524	19222528	3	4	4	1.0000000
2L	19222622	19222626	20	4	4	1.0000000
2L	19223212	19223216	196	4	4	1.0000000
2L	19223730	19223734	31	4	4	1.0000000
2L	19224073	19224077	18	4	4	1.0000000
2L	19224219	19224223	133	4	4	1.0000000
2L	19224695	19224699	151	4	4	1.0000000
2L	19225610	19225614	36	4	4	1.0000000
2L	19225697	19225701	33	4	4	1.0000000
2L	19225972	19225976	33	4	4	1.0000000
2L	19225995	19225999	0	0	4	0.0000000
2L	19226044	19226048	0	0	4	0.0000000
2L	19226053	19226057	0	0	4	0.0000000
2L	19226063	19226067	0	0	4	0.0000000
2L	19226156	19226160	0	0	4	0.0000000
2L	19226161	19226165	0	0	4	0.0000000
2L	19226166	19226170	0	0	4	0.0000000
2L	19226181	19226185	8	4	4	1.0000000
2L	19226506	19226510	77	4	4	1.0000000
2L	19226869	19226873	336	4	4	1.0000000
2L	19227321	19227325	274	4	4	1.0000000
2L	19227834	19227838	34	4	4	1.0000000
2L	19231369	19231373	0	0	4	0.0000000
2L	19231423	19231427	1	3	4	0.7500000
2L	19231492	19231496	4	4	4	1.0000000
2L	19231541	19231545	24	4	4	1.0000000
2L	19232937	19232941	26	4	4	1.0000000
2L	19233150	19233154	35	4	4	1.0000000
2L	19234194	19234198	149	4	4	1.0000000
2L	19235081	19235085	259	4	4	1.0000000
2L	19235536	19235540	114	4	4	1.0000000
2L	19235540	19235544	4	4	4	1.0000000
2L	19235544	19235548	31	4	4	1.0000000
2L	19236625	19236629	134	4	4	1.0000000
2L	19236834	19236838	262	4	4	1.0000000
2L	19237116	19237120	118	4	4	1.0000000
2L	19238948	19238952	41	4	4	1.0000000
2L	19240462	19240466	185	4	4	1.0000000
2L	19241132	19241136	203	4	4	1.0000000
2L	19241332	19241336	20	4	4	1.0000000
2L	19242398	19242402	21	4	4	1.0000000
2L	19242517	19242521	9	4	4	1.0000000
2L	19242736	19242740	19	4	4	1.0000000
2L	19243282	19243286	6	4	4	1.0000000
2L	19243449	19243453	0	0	4	0.0000000
2L	19246513	19246517	8	4	4	1.0000000
2L	19247548	19247552	73	4	4	1.0000000
2L	19248066	19248070	44	4	4	1.0000000
2L	19249043	19249047	2	4	4	1.0000000
2L	19249701	19249705	5	4	4	1.0000000
2L	19249718	19249722	52	4	4	1.0000000
2L	19250272	19250276	177	4	4	1.0000000
2L	19250761	19250765	143	4	4	1.0000000
2L	19251013	19251017	13	4	4	1.0000000
2L	19251279	19251283	11	4	4	1.0000000
2L	19251292	19251296	92	4	4	1.0000000
2L	19251683	19251687	98	4	4	1.0000000
2L	19254146	19254150	0	0	4	0.0000000
2L	19254242	19254246	0	0	4	0.0000000
2L	19254350	19254354	13	4	4	1.0000000
2L	19254656	19254660	12	4	4	1.0000000
2L	19254970	19254974	2	4	4	1.0000000
2L	19255002	19255006	3	4	4	1.0000000
2L	19255016	19255020	3	4	4	1.0000000
2L	19255022	19255026	32	4	4	1.0000000
2L	19255440	19255444	188	4	4	1.0000000
2L	19256428	19256432	206	4	4	1.0000000
2L	19257026	19257030	118	4	4	1.0000000
2L	19257208	19257212	44	4	4	1.0000000
2L	19258354	19258358	17	4	4	1.0000000
2L	19258724	19258728	128	4	4	1.0000000
2L	19259518	19259522	143	4	4	1.0000000
2L	19259603	19259607	2	4	4	1.0000000
2L	19259715	19259719	0	0	4	0.0000000
2L	19259720	19259724	1	4	4	1.0000000
2L	19259762	19259766	1	4	4	1.0000000
2L	19259876	19259880	1	1	4	0.2500000
2L	19259892	19259896	0	0	4	0.0000000
2L	19259993	19259997	80	4	4	1.0000000
2L	19260341	19260345	109	4	4	1.0000000
2L	19260935	19260939	69	4	4	1.0000000
2L	19261112	19261116	0	0	4	0.0000000
2L	19261192	19261196	0	0	4	0.0000000
2L	19261235	19261239	0	0	4	0.0000000
2L	19261286	19261290	0	0	4	0.0000000
2L	19261367	19261371	0	0	4	0.0000000
2L	19261568	19261572	0	0	4	0.0000000
2L	19261604	19261608	1	4	4	1.0000000
2L	19261640	19261644	1	4	4	1.0000000
2L	19261749	19261753	1	1	4	0.2500000
2L	19261840	19261844	0	0	4	0.0000000
2L	19262013	19262017	1	3	4	0.7500000
2L	19262081	19262085	8	4	4	1.0000000
2L	19262142	19262146	111	4	4	1.0000000
2L	19263160	19263164	79	4	4	1.0000000
2L	19263214	19263218	78	4	4	1.0000000
2L	19263922	19263926	135	4	4	1.0000000
2L	19264791	19264795	44	4	4	1.0000000
2L	19265954	19265958	57	4	4	1.0000000
2L	19266867	19266871	229	4	4	1.0000000
2L	19267895	19267899	126	4	4	1.0000000
2L	19269140	19269144	58	4	4	1.0000000
2L	19270317	19270321	46	4	4	1.0000000
2L	19270516	19270520	7	4	4	1.0000000
2L	19270800	19270804	17	4	4	1.0000000
2L	19271068	19271072	53	4	4	1.0000000
2L	19271856	19271860	33	4	4	1.0000000
2L	19271986	19271990	2	4	4	1.0000000
2L	19272256	19272260	4	4	4	1.0000000
2L	19272271	19272275	21	4	4	1.0000000
2L	19272717	19272721	0	0	4	0.0000000
2L	19272733	19272737	0	0	4	0.0000000
2L	19272739	19272743	6	3	4	0.7500000
2L	19273002	19273006	24	4	4	1.0000000
2L	19273673	19273677	191	4	4	1.0000000
2L	19274130	19274134	199	4	4	1.0000000
2L	19274413	19274417	230	4	4	1.0000000
2L	19274849	19274853	239	4	4	1.0000000
2L	19274999	19275003	43	4	4	1.0000000
2L	19275218	19275222	93	4	4	1.0000000
2L	19275622	19275626	68	4	4	1.0000000
2L	19278726	19278730	114	4	4	1.0000000
2L	19281123	19281127	124	4	4	1.0000000
2L	19281810	19281814	190	4	4	1.0000000
2L	19284977	19284981	9	4	4	1.0000000
2L	19285249	19285253	153	4	4	1.0000000
2L	19285973	19285977	146	4	4	1.0000000
2L	19286549	19286553	36	4	4	1.0000000
2L	19286769	19286773	2	3	4	0.7500000
2L	19286895	19286899	13	4	4	1.0000000
2L	19287652	19287656	15	4	4	1.0000000
2L	19289625	19289629	102	4	4	1.0000000
2L	19289918	19289922	104	4	4	1.0000000
2L	19290057	19290061	6	3	4	0.7500000
2L	19290116	19290120	87	4	4	1.0000000
2L	19290920	19290924	92	4	4	1.0000000
2L	19292810	19292814	161	4	4	1.0000000
2L	19293437	19293441	302	4	4	1.0000000
2L	19293864	19293868	238	4	4	1.0000000
2L	19294150	19294154	81	4	4	1.0000000
2L	19294352	19294356	130	4	4	1.0000000
2L	19295280	19295284	9	1	4	0.2500000
2L	19298039	19298043	78	4	4	1.0000000
2L	19298479	19298483	32	4	4	1.0000000
2L	19298741	19298745	27	4	4	1.0000000
2L	19298784	19298788	0	0	4	0.0000000
2L	19298803	19298807	0	0	4	0.0000000
2L	19298846	19298850	0	0	4	0.0000000
2L	19298909	19298913	0	0	4	0.0000000
2L	19299002	19299006	0	0	4	0.0000000
2L	19299129	19299133	0	0	4	0.0000000
2L	19299279	19299283	9	4	4	1.0000000
2L	19299552	19299556	7	4	4	1.0000000
2L	19299731	19299735	128	4	4	1.0000000
2L	19300407	19300411	108	4	4	1.0000000
2L	19300414	19300418	2	4	4	1.0000000
2L	19300637	19300641	19	4	4	1.0000000
2L	19300983	19300987	26	4	4	1.0000000
2L	19301073	19301077	0	0	4	0.0000000
2L	19301106	19301110	0	0	4	0.0000000
2L	19301136	19301140	0	0	4	0.0000000
2L	19301179	19301183	0	0	4	0.0000000
2L	19301194	19301198	0	0	4	0.0000000
2L	19301427	19301431	25	4	4	1.0000000
2L	19302558	19302562	74	4	4	1.0000000
2L	19304150	19304154	121	4	4	1.0000000
2L	19304906	19304910	78	4	4	1.0000000
2L	19306956	19306960	545	4	4	1.0000000
2L	19307409	19307413	481	4	4	1.0000000
2L	19307547	19307551	108	4	4	1.0000000
2L	19308363	19308367	130	4	4	1.0000000
2L	19308951	19308955	116	4	4	1.0000000
2L	19309374	19309378	75	4	4	1.0000000
2L	19310555	19310559	15	4	4	1.0000000
2L	19311262	19311266	1	3	4	0.7500000
2L	19311467	19311471	1	4	4	1.0000000
2L	19312062	19312066	62	4	4	1.0000000
2L	19312377	19312381	44	4	4	1.0000000
2L	19312391	19312395	1	4	4	1.0000000
2L	19312477	19312481	1	4	4	1.0000000
2L	19313949	19313953	262	4	4	1.0000000
2L	19314747	19314751	262	4	4	1.0000000
2L	19316206	19316210	31	4	4	1.0000000
2L	19316449	19316453	1	4	4	1.0000000
2L	19316650	19316654	1	4	4	1.0000000
2L	19317061	19317065	3	4	4	1.0000000
2L	19317101	19317105	37	4	4	1.0000000
2L	19318075	19318079	34	4	4	1.0000000
2L	19318187	19318191	1	4	4	1.0000000
2L	19319108	19319112	57	4	4	1.0000000
2L	19319915	19319919	133	4	4	1.0000000
2L	19319990	19319994	81	4	4	1.0000000
2L	19321036	19321040	110	4	4	1.0000000
2L	19321147	19321151	63	4	4	1.0000000
2L	19321218	19321222	7	3	4	0.7500000
2L	19322151	19322155	49	4	4	1.0000000
2L	19322331	19322335	1	3	4	0.7500000
2L	19322342	19322346	5	4	4	1.0000000
2L	19322658	19322662	5	4	4	1.0000000
2L	19322763	19322767	0	0	4	0.0000000
2L	19322919	19322923	0	0	4	0.0000000
2L	19322968	19322972	1	4	4	1.0000000
2L	19323175	19323179	1	1	4	0.2500000
2L	19323337	19323341	2	3	4	0.7500000
2L	19323394	19323398	34	4	4	1.0000000
2L	19324038	19324042	169	4	4	1.0000000
2L	19324595	19324599	147	4	4	1.0000000
2L	19324994	19324998	46	4	4	1.0000000
2L	19325321	19325325	55	4	4	1.0000000
2L	19325781	19325785	53	4	4	1.0000000
2L	19326815	19326819	127	4	4	1.0000000
2L	19327269	19327273	157	4	4	1.0000000
2L	19327723	19327727	137	4	4	1.0000000
2L	19328183	19328187	159	4	4	1.0000000
2L	19329558	19329562	0	0	4	0.0000000
2L	19329760	19329764	96	4	4	1.0000000
2L	19331027	19331031	99	4	4	1.0000000
2L	19332498	19332502	2	3	4	0.7500000
2L	19332578	19332582	158	4	4	1.0000000
2L	19333155	19333159	83	4	4	1.0000000
2L	19333371	19333375	2	4	4	1.0000000
2L	19335583	19335587	3	3	4	0.7500000
2L	19335589	19335593	48	4	4	1.0000000
2L	19336549	19336553	34	4	4	1.0000000
2L	19337351	19337355	82	4	4	1.0000000
2L	19337752	19337756	166	4	4	1.0000000
2L	19338732	19338736	272	4	4	1.0000000
2L	19339266	19339270	140	4	4	1.0000000
2L	19339329	19339333	0	0	4	0.0000000
2L	19339424	19339428	1	3	4	0.7500000
2L	19339598	19339602	1	4	4	1.0000000
2L	19339640	19339644	0	0	4	0.0000000
2L	19339670	19339674	2	4	4	1.0000000
2L	19339821	19339825	2	4	4	1.0000000
2L	19339893	19339897	1	4	4	1.0000000
2L	19339962	19339966	103	4	4	1.0000000
2L	19340306	19340310	96	4	4	1.0000000
2L	19340450	19340454	0	0	4	0.0000000
2L	19340485	19340489	0	0	4	0.0000000
2L	19340529	19340533	0	0	4	0.0000000
2L	19340578	19340582	1	3	4	0.7500000
2L	19340746	19340750	1	4	4	1.0000000
2L	19340772	19340776	2	4	4	1.0000000
2L	19341238	19341242	2	4	4	1.0000000
2L	19341418	19341422	15	4	4	1.0000000
2L	19341699	19341703	31	4	4	1.0000000
2L	19343090	19343094	109	4	4	1.0000000
2L	19343635	19343639	94	4	4	1.0000000
2L	19343881	19343885	20	4	4	1.0000000
2L	19344384	19344388	16	4	4	1.0000000
2L	19345387	19345391	0	0	4	0.0000000
2L	19345750	19345754	0	0	4	0.0000000
2L	19346070	19346074	0	0	4	0.0000000
2L	19346385	19346389	0	0	4	0.0000000
2L	19347327	19347331	0	0	4	0.0000000
2L	19347409	19347413	0	0	4	0.0000000
2L	19347639	19347643	0	0	4	0.0000000
2L	19348559	19348563	0	0	4	0.0000000
2L	19348592	19348596	0	0	4	0.0000000
2L	19349091	19349095	0	0	4	0.0000000
2L	19349301	19349305	0	0	4	0.0000000
2L	19349493	19349497	0	0	4	0.0000000
2L	19349950	19349954	0	0	4	0.0000000
2L	19349965	19349969	0	0	4	0.0000000
2L	19350300	19350304	0	0	4	0.0000000
2L	19350649	19350653	0	0	4	0.0000000
2L	19350867	19350871	0	0	4	0.0000000
2L	19351277	19351281	0	0	4	0.0000000
2L	19351749	19351753	0	0	4	0.0000000
2L	19352262	19352266	0	0	4	0.0000000
2L	19352457	19352461	0	0	4	0.0000000
2L	19352616	19352620	0	0	4	0.0000000
2L	19352772	19352776	0	0	4	0.0000000
2L	19352815	19352819	0	0	4	0.0000000
2L	19353042	19353046	0	0	4	0.0000000
2L	19353273	19353277	0	0	4	0.0000000
2L	19353540	19353544	0	0	4	0.0000000
2L	19353657	19353661	0	0	4	0.0000000
2L	19354340	19354344	0	0	4	0.0000000
2L	19354655	19354659	0	0	4	0.0000000
2L	19354960	19354964	0	0	4	0.0000000
2L	19355033	19355037	0	0	4	0.0000000
2L	19355349	19355353	0	0	4	0.0000000
2L	19355666	19355670	0	0	4	0.0000000
2L	19358949	19358953	0	0	4	0.0000000
2L	19358956	19358960	0	0	4	0.0000000
2L	19358996	19359000	0	0	4	0.0000000
2L	19359071	19359075	0	0	4	0.0000000
2L	19359102	19359106	0	0	4	0.0000000
2L	19359109	19359113	0	0	4	0.0000000
2L	19359210	19359214	0	0	4	0.0000000
2L	19359305	19359309	0	0	4	0.0000000
2L	19359392	19359396	0	0	4	0.0000000
2L	19359430	19359434	0	0	4	0.0000000
2L	19359451	19359455	0	0	4	0.0000000
2L	19359501	19359505	1	4	4	1.0000000
2L	19359723	19359727	1	1	4	0.2500000
2L	19359736	19359740	0	0	4	0.0000000
2L	19359825	19359829	2	3	4	0.7500000
2L	19359902	19359906	58	4	4	1.0000000
2L	19360415	19360419	88	4	4	1.0000000
2L	19360816	19360820	16	4	4	1.0000000
2L	19360892	19360896	0	0	4	0.0000000
2L	19361055	19361059	0	0	4	0.0000000
2L	19363373	19363377	768	4	4	1.0000000
2L	19363855	19363859	744	4	4	1.0000000
2L	19363949	19363953	17	4	4	1.0000000
2L	19364252	19364256	18	4	4	1.0000000
2L	19364470	19364474	72	4	4	1.0000000
2L	19365230	19365234	65	4	4	1.0000000
2L	19365346	19365350	2	4	4	1.0000000
2L	19366233	19366237	4	4	4	1.0000000
2L	19366238	19366242	12	4	4	1.0000000
2L	19366545	19366549	13	4	4	1.0000000
2L	19367339	19367343	2	4	4	1.0000000
2L	19367418	19367422	67	4	4	1.0000000
2L	19367844	19367848	465	4	4	1.0000000
2L	19368299	19368303	242	4	4	1.0000000
2L	19369238	19369242	70	4	4	1.0000000
2L	19369483	19369487	5	4	4	1.0000000
2L	19369734	19369738	44	4	4	1.0000000
2L	19370880	19370884	82	4	4	1.0000000
2L	19370925	19370929	0	0	4	0.0000000
2L	19370970	19370974	0	0	4	0.0000000
2L	19371028	19371032	1	3	4	0.7500000
2L	19371258	19371262	0	0	4	0.0000000
2L	19371466	19371470	4	4	4	1.0000000
2L	19371756	19371760	8	4	4	1.0000000
2L	19371934	19371938	4	1	4	0.2500000
2L	19372399	19372403	40	4	4	1.0000000
2L	19372405	19372409	0	0	4	0.0000000
2L	19375864	19375868	7	4	4	1.0000000
2L	19376134	19376138	4	4	4	1.0000000
2L	19378067	19378071	0	0	4	0.0000000
2L	19378076	19378080	1	3	4	0.7500000
2L	19378281	19378285	51	4	4	1.0000000
2L	19379284	19379288	56	4	4	1.0000000
2L	19379625	19379629	50	4	4	1.0000000
2L	19379860	19379864	57	4	4	1.0000000
2L	19379866	19379870	257	4	4	1.0000000
2L	19380402	19380406	276	4	4	1.0000000
2L	19380477	19380481	3	4	4	1.0000000
2L	19380657	19380661	9	4	4	1.0000000
2L	19380961	19380965	41	4	4	1.0000000
2L	19381743	19381747	15	4	4	1.0000000
2L	19382075	19382079	203	4	4	1.0000000
2L	19382609	19382613	189	4	4	1.0000000
2L	19382842	19382846	3	4	4	1.0000000
2L	19382936	19382940	113	4	4	1.0000000
2L	19383311	19383315	100	4	4	1.0000000
2L	19383725	19383729	214	4	4	1.0000000
2L	19384052	19384056	9	4	4	1.0000000
2L	19384100	19384104	1	4	4	1.0000000
2L	19384124	19384128	91	4	4	1.0000000
2L	19384532	19384536	145	4	4	1.0000000
2L	19385421	19385425	41	4	4	1.0000000
2L	19385491	19385495	0	0	4	0.0000000
2L	19385639	19385643	12	4	4	1.0000000
2L	19386425	19386429	424	4	4	1.0000000
2L	19387162	19387166	98	4	4	1.0000000
2L	19387193	19387197	86	4	4	1.0000000
2L	19387341	19387345	18	4	4	1.0000000
2L	19387589	19387593	17	4	4	1.0000000
2L	19387637	19387641	1	4	4	1.0000000
2L	19387643	19387647	1	4	4	1.0000000
2L	19387649	19387653	1	4	4	1.0000000
2L	19387661	19387665	1	4	4	1.0000000
2L	19387750	19387754	2	4	4	1.0000000
2L	19387998	19388002	3	4	4	1.0000000
2L	19388026	19388030	2	4	4	1.0000000
2L	19388100	19388104	96	4	4	1.0000000
2L	19388760	19388764	99	4	4	1.0000000
2L	19389197	19389201	498	4	4	1.0000000
2L	19389486	19389490	493	4	4	1.0000000
2L	19389670	19389674	13	4	4	1.0000000
2L	19389828	19389832	2	1	4	0.2500000
2L	19389844	19389848	9	4	4	1.0000000
2L	19390028	19390032	15	4	4	1.0000000
2L	19390041	19390045	6	4	4	1.0000000
2L	19390099	19390103	564	4	4	1.0000000
2L	19390523	19390527	484	4	4	1.0000000
2L	19391036	19391040	462	4	4	1.0000000
2L	19391729	19391733	139	4	4	1.0000000
2L	19391750	19391754	0	0	4	0.0000000
2L	19391762	19391766	1	4	4	1.0000000
2L	19391880	19391884	104	4	4	1.0000000
2L	19392427	19392431	123	4	4	1.0000000
2L	19392569	19392573	3	4	4	1.0000000
2L	19392592	19392596	28	4	4	1.0000000
2L	19392851	19392855	88	4	4	1.0000000
2L	19393597	19393601	50	4	4	1.0000000
2L	19393688	19393692	12	3	4	0.7500000
2L	19393732	19393736	286	4	4	1.0000000
2L	19394217	19394221	270	4	4	1.0000000
2L	19394318	19394322	19	4	4	1.0000000
2L	19394543	19394547	79	4	4	1.0000000
2L	19394831	19394835	81	4	4	1.0000000
2L	19395181	19395185	11	4	4	1.0000000
2L	19395193	19395197	0	0	4	0.0000000
2L	19395247	19395251	2	4	4	1.0000000
2L	19395437	19395441	2	1	4	0.2500000
2L	19395519	19395523	0	0	4	0.0000000
2L	19395692	19395696	1	3	4	0.7500000
2L	19395747	19395751	2	4	4	1.0000000
2L	19395783	19395787	137	4	4	1.0000000
2L	19396131	19396135	135	4	4	1.0000000
2L	19396236	19396240	19	4	4	1.0000000
2L	19396273	19396277	2341	4	4	1.0000000
2L	19396677	19396681	2278	4	4	1.0000000
2L	19397687	19397691	151	4	4	1.0000000
2L	19399461	19399465	65	4	4	1.0000000
2L	19399734	19399738	60	1	4	0.2500000
2L	19399747	19399751	0	0	4	0.0000000
2L	19399788	19399792	0	0	4	0.0000000
2L	19399970	19399974	4	3	4	0.7500000
2L	19400375	19400379	127	4	4	1.0000000
2L	19400513	19400517	88	4	4	1.0000000
2L	19400892	19400896	104	4	4	1.0000000
2L	19401283	19401287	18	4	4	1.0000000
2L	19401332	19401336	0	0	4	0.0000000
2L	19401343	19401347	8	4	4	1.0000000
2L	19401570	19401574	7	4	4	1.0000000
2L	19401590	19401594	3	4	4	1.0000000
2L	19401742	19401746	47	4	4	1.0000000
2L	19402173	19402177	43	4	4	1.0000000
2L	19402193	19402197	2	4	4	1.0000000
2L	19402306	19402310	39	4	4	1.0000000
2L	19403731	19403735	4	3	4	0.7500000
2L	19403797	19403801	122	4	4	1.0000000
2L	19404397	19404401	101	4	4	1.0000000
2L	19404510	19404514	4	3	4	0.7500000
2L	19404547	19404551	143	4	4	1.0000000
2L	19405106	19405110	358	4	4	1.0000000
2L	19405597	19405601	173	4	4	1.0000000
2L	19406252	19406256	89	4	4	1.0000000
2L	19406409	19406413	0	0	4	0.0000000
2L	19407416	19407420	1	3	4	0.7500000
2L	19407505	19407509	42	4	4	1.0000000
2L	19408041	19408045	26	4	4	1.0000000
2L	19408075	19408079	0	0	4	0.0000000
2L	19408100	19408104	0	0	4	0.0000000
2L	19408108	19408112	0	0	4	0.0000000
2L	19408267	19408271	72	4	4	1.0000000
2L	19408727	19408731	93	4	4	1.0000000
2L	19408762	19408766	0	0	4	0.0000000
2L	19408778	19408782	0	0	4	0.0000000
2L	19408808	19408812	37	4	4	1.0000000
2L	19409269	19409273	62	4	4	1.0000000
2L	19409429	19409433	13	4	4	1.0000000
2L	19409700	19409704	149	4	4	1.0000000
2L	19410209	19410213	119	4	4	1.0000000
2L	19410253	19410257	2	4	4	1.0000000
2L	19410318	19410322	6	4	4	1.0000000
2L	19410980	19410984	90	4	4	1.0000000
2L	19411385	19411389	37	4	4	1.0000000
2L	19412145	19412149	42	4	4	1.0000000
2L	19412192	19412196	63	4	4	1.0000000
2L	19412520	19412524	54	4	4	1.0000000
2L	19413068	19413072	58	4	4	1.0000000
2L	19413175	19413179	1	1	4	0.2500000
2L	19413279	19413283	0	0	4	0.0000000
2L	19413293	19413297	1	4	4	1.0000000
2L	19413458	19413462	23	4	4	1.0000000
2L	19414327	19414331	101	4	4	1.0000000
2L	19414482	19414486	78	4	4	1.0000000
2L	19414810	19414814	22	4	4	1.0000000
2L	19414875	19414879	36	4	4	1.0000000
2L	19415199	19415203	372	4	4	1.0000000
2L	19415851	19415855	268	4	4	1.0000000
2L	19415974	19415978	4	4	4	1.0000000
2L	19416107	19416111	0	0	4	0.0000000
2L	19416264	19416268	0	0	4	0.0000000
2L	19416292	19416296	0	0	4	0.0000000
2L	19416300	19416304	0	0	4	0.0000000
2L	19416308	19416312	2	4	4	1.0000000
2L	19416316	19416320	88	4	4	1.0000000
2L	19416703	19416707	80	4	4	1.0000000
2L	19417048	19417052	12	4	4	1.0000000
2L	19417103	19417107	1	4	4	1.0000000
2L	19417153	19417157	116	4	4	1.0000000
2L	19417808	19417812	59	4	4	1.0000000
2L	19417840	19417844	5	3	4	0.7500000
2L	19418014	19418018	138	4	4	1.0000000
2L	19418513	19418517	132	4	4	1.0000000
2L	19418661	19418665	0	0	4	0.0000000
2L	19418847	19418851	48	4	4	1.0000000
2L	19419316	19419320	64	4	4	1.0000000
2L	19419584	19419588	1	4	4	1.0000000
2L	19419680	19419684	11	4	4	1.0000000
2L	19419922	19419926	18	4	4	1.0000000
2L	19419926	19419930	10	4	4	1.0000000
2L	19420455	19420459	13	4	4	1.0000000
2L	19420462	19420466	0	0	4	0.0000000
2L	19420651	19420655	0	0	4	0.0000000
2L	19420709	19420713	0	0	4	0.0000000
2L	19420789	19420793	0	0	4	0.0000000
2L	19420891	19420895	3	4	4	1.0000000
2L	19421165	19421169	3	4	4	1.0000000
2L	19421317	19421321	0	0	4	0.0000000
2L	19421547	19421551	1	4	4	1.0000000
2L	19421699	19421703	26	4	4	1.0000000
2L	19422372	19422376	2	4	4	1.0000000
2L	19422382	19422386	7	4	4	1.0000000
2L	19422874	19422878	3	4	4	1.0000000
2L	19422941	19422945	1	4	4	1.0000000
2L	19423093	19423097	265	4	4	1.0000000
2L	19423457	19423461	296	4	4	1.0000000
2L	19424460	19424464	55	4	4	1.0000000
2L	19424483	19424487	1	4	4	1.0000000
2L	19424544	19424548	0	0	4	0.0000000
2L	19424620	19424624	0	0	4	0.0000000
2L	19424630	19424634	0	0	4	0.0000000
2L	19424766	19424770	0	0	4	0.0000000
2L	19424856	19424860	0	0	4	0.0000000
2L	19424913	19424917	0	0	4	0.0000000
2L	19424976	19424980	47	4	4	1.0000000
2L	19425326	19425330	122	4	4	1.0000000
2L	19425847	19425851	144	4	4	1.0000000
2L	19427227	19427231	82	4	4	1.0000000
2L	19427425	19427429	6	4	4	1.0000000
2L	19427556	19427560	3	4	4	1.0000000
2L	19427586	19427590	21	4	4	1.0000000
2L	19427927	19427931	19	4	4	1.0000000
2L	19428027	19428031	0	0	4	0.0000000
2L	19428104	19428108	0	0	4	0.0000000
2L	19428192	19428196	0	0	4	0.0000000
2L	19428234	19428238	0	0	4	0.0000000
2L	19428390	19428394	4	3	4	0.7500000
2L	19428600	19428604	4	4	4	1.0000000
2L	19428636	19428640	0	0	4	0.0000000
2L	19428672	19428676	0	0	4	0.0000000
2L	19428679	19428683	0	0	4	0.0000000
2L	19428774	19428778	0	0	4	0.0000000
2L	19428798	19428802	0	0	4	0.0000000
2L	19428977	19428981	1	4	4	1.0000000
2L	19430153	19430157	54	4	4	1.0000000
2L	19431088	19431092	17	4	4	1.0000000
2L	19431217	19431221	1	4	4	1.0000000
2L	19431271	19431275	0	0	4	0.0000000
2L	19431379	19431383	0	0	4	0.0000000
2L	19431462	19431466	1	4	4	1.0000000
2L	19431627	19431631	1	1	4	0.2500000
2L	19431663	19431667	1	4	4	1.0000000
2L	19431796	19431800	1	1	4	0.2500000
2L	19431933	19431937	19	4	4	1.0000000
2L	19433246	19433250	38	4	4	1.0000000
2L	19433276	19433280	529	4	4	1.0000000
2L	19434724	19434728	94	4	4	1.0000000
2L	19435545	19435549	313	4	4	1.0000000
2L	19435968	19435972	325	4	4	1.0000000
2L	19435980	19435984	2	4	4	1.0000000
2L	19436042	19436046	0	0	4	0.0000000
2L	19436143	19436147	2	3	4	0.7500000
2L	19436306	19436310	1	4	4	1.0000000
2L	19436325	19436329	0	0	4	0.0000000
2L	19436418	19436422	1	4	4	1.0000000
2L	19436520	19436524	1	1	4	0.2500000
2L	19436538	19436542	0	0	4	0.0000000
2L	19436665	19436669	0	0	4	0.0000000
2L	19436748	19436752	0	0	4	0.0000000
2L	19436754	19436758	0	0	4	0.0000000
2L	19436845	19436849	4	4	4	1.0000000
2L	19437033	19437037	9	4	4	1.0000000
2L	19437079	19437083	219	4	4	1.0000000
2L	19437473	19437477	251	4	4	1.0000000
2L	19437524	19437528	1	1	4	0.2500000
2L	19437652	19437656	189	4	4	1.0000000
2L	19438246	19438250	194	4	4	1.0000000
2L	19438379	19438383	213	4	4	1.0000000
2L	19438782	19438786	172	4	4	1.0000000
2L	19438802	19438806	112	4	4	1.0000000
2L	19439052	19439056	142	4	4	1.0000000
2L	19439278	19439282	109	4	4	1.0000000
2L	19439731	19439735	4	1	4	0.2500000
2L	19439744	19439748	0	0	4	0.0000000
2L	19439752	19439756	0	0	4	0.0000000
2L	19439928	19439932	268	4	4	1.0000000
2L	19440730	19440734	316	4	4	1.0000000
2L	19440833	19440837	10	4	4	1.0000000
2L	19441037	19441041	13	4	4	1.0000000
2L	19441143	19441147	147	4	4	1.0000000
2L	19441475	19441479	126	4	4	1.0000000
2L	19441500	19441504	24	4	4	1.0000000
2L	19442243	19442247	317	4	4	1.0000000
2L	19442368	19442372	0	0	4	0.0000000
2L	19442376	19442380	2	4	4	1.0000000
2L	19442578	19442582	341	4	4	1.0000000
2L	19443187	19443191	356	4	4	1.0000000
2L	19443249	19443253	7	4	4	1.0000000
2L	19443410	19443414	13	4	4	1.0000000
2L	19443639	19443643	12	4	4	1.0000000
2L	19443652	19443656	0	0	4	0.0000000
2L	19443808	19443812	6	4	4	1.0000000
2L	19444271	19444275	81	4	4	1.0000000
2L	19444300	19444304	0	0	4	0.0000000
2L	19444382	19444386	1	4	4	1.0000000
2L	19444562	19444566	167	4	4	1.0000000
2L	19444975	19444979	269	4	4	1.0000000
2L	19445583	19445587	122	4	4	1.0000000
2L	19445641	19445645	7	4	4	1.0000000
2L	19445729	19445733	11	4	4	1.0000000
2L	19445733	19445737	60	4	4	1.0000000
2L	19446126	19446130	182	4	4	1.0000000
2L	19446734	19446738	93	4	4	1.0000000
2L	19446995	19446999	113	4	4	1.0000000
2L	19447625	19447629	127	4	4	1.0000000
2L	19448454	19448458	33	4	4	1.0000000
2L	19448483	19448487	2	4	4	1.0000000
2L	19448592	19448596	1	4	4	1.0000000
2L	19448834	19448838	0	0	4	0.0000000
2L	19448960	19448964	1	4	4	1.0000000
2L	19449065	19449069	1	1	4	0.2500000
2L	19449077	19449081	0	0	4	0.0000000
2L	19449168	19449172	0	0	4	0.0000000
2L	19449312	19449316	112	4	4	1.0000000
2L	19449714	19449718	94	4	4	1.0000000
2L	19449752	19449756	1	3	4	0.7500000
2L	19449973	19449977	21	4	4	1.0000000
2L	19450294	19450298	20	4	4	1.0000000
2L	19450325	19450329	8	4	4	1.0000000
2L	19450560	19450564	10	4	4	1.0000000
2L	19450592	19450596	1	4	4	1.0000000
2L	19450598	19450602	1	4	4	1.0000000
2L	19450608	19450612	1	4	4	1.0000000
2L	19450640	19450644	2	4	4	1.0000000
2L	19450784	19450788	1	4	4	1.0000000
2L	19450794	19450798	1	3	4	0.7500000
2L	19450917	19450921	86	4	4	1.0000000
2L	19451369	19451373	69	4	4	1.0000000
2L	19451427	19451431	1	4	4	1.0000000
2L	19451618	19451622	1	1	4	0.2500000
2L	19451667	19451671	2	4	4	1.0000000
2L	19451919	19451923	3	4	4	1.0000000
2L	19452011	19452015	1	4	4	1.0000000
2L	19452021	19452025	1	4	4	1.0000000
2L	19452117	19452121	2	4	4	1.0000000
2L	19452187	19452191	47	4	4	1.0000000
2L	19453636	19453640	39	4	4	1.0000000
2L	19453858	19453862	58	4	4	1.0000000
2L	19454408	19454412	395	4	4	1.0000000
2L	19454835	19454839	236	4	4	1.0000000
2L	19454884	19454888	140	4	4	1.0000000
2L	19455331	19455335	149	4	4	1.0000000
2L	19456130	19456134	31	4	4	1.0000000
2L	19456165	19456169	73	4	4	1.0000000
2L	19456937	19456941	85	4	4	1.0000000
2L	19457090	19457094	30	4	4	1.0000000
2L	19458131	19458135	57	4	4	1.0000000
2L	19459667	19459671	23	4	4	1.0000000
2L	19459920	19459924	88	4	4	1.0000000
2L	19460378	19460382	113	4	4	1.0000000
2L	19460669	19460673	59	4	4	1.0000000
2L	19461261	19461265	65	4	4	1.0000000
2L	19462316	19462320	2	4	4	1.0000000
2L	19462347	19462351	24	4	4	1.0000000
2L	19462669	19462673	85	4	4	1.0000000
2L	19463714	19463718	178	4	4	1.0000000
2L	19464439	19464443	58	4	4	1.0000000
2L	19464584	19464588	0	0	4	0.0000000
2L	19464642	19464646	0	0	4	0.0000000
2L	19464749	19464753	0	0	4	0.0000000
2L	19464767	19464771	0	0	4	0.0000000
2L	19464803	19464807	0	0	4	0.0000000
2L	19464902	19464906	0	0	4	0.0000000
2L	19464953	19464957	0	0	4	0.0000000
2L	19465430	19465434	0	0	4	0.0000000
2L	19465875	19465879	0	0	4	0.0000000
2L	19466138	19466142	15	4	4	1.0000000
2L	19466464	19466468	20	4	4	1.0000000
2L	19466952	19466956	4	4	4	1.0000000
2L	19467058	19467062	120	4	4	1.0000000
2L	19467448	19467452	78	4	4	1.0000000
2L	19467531	19467535	50	4	4	1.0000000
2L	19467944	19467948	0	0	4	0.0000000
2L	19468200	19468204	0	0	4	0.0000000
2L	19468206	19468210	0	0	4	0.0000000
2L	19468333	19468337	5	4	4	1.0000000
2L	19468656	19468660	10	4	4	1.0000000
2L	19468721	19468725	91	4	4	1.0000000
2L	19469253	19469257	84	4	4	1.0000000
2L	19470105	19470109	32	4	4	1.0000000
2L	19470451	19470455	50	4	4	1.0000000
2L	19470818	19470822	23	4	4	1.0000000
2L	19470847	19470851	38	4	4	1.0000000
2L	19472289	19472293	27	4	4	1.0000000
2L	19472590	19472594	10	4	4	1.0000000
2L	19472737	19472741	5	4	4	1.0000000
2L	19472996	19473000	4	4	4	1.0000000
2L	19473087	19473091	0	0	4	0.0000000
2L	19473094	19473098	3	4	4	1.0000000
2L	19473295	19473299	48	4	4	1.0000000
2L	19473875	19473879	35	4	4	1.0000000
2L	19474652	19474656	51	4	4	1.0000000
2L	19475090	19475094	51	4	4	1.0000000
2L	19476918	19476922	25	4	4	1.0000000
2L	19477462	19477466	56	4	4	1.0000000
2L	19478428	19478432	21	4	4	1.0000000
2L	19480603	19480607	14	4	4	1.0000000
2L	19481341	19481345	91	4	4	1.0000000
2L	19481539	19481543	0	0	4	0.0000000
2L	19483301	19483305	88	4	4	1.0000000
2L	19484244	19484248	68	4	4	1.0000000
2L	19484286	19484290	21	4	4	1.0000000
2L	19484742	19484746	14	4	4	1.0000000
2L	19484983	19484987	16	4	4	1.0000000
2L	19485700	19485704	19	4	4	1.0000000
2L	19485854	19485858	0	0	4	0.0000000
2L	19485926	19485930	0	0	4	0.0000000
2L	19486070	19486074	1	4	4	1.0000000
2L	19486314	19486318	115	4	4	1.0000000
2L	19486828	19486832	151	4	4	1.0000000
2L	19487477	19487481	47	4	4	1.0000000
2L	19487583	19487587	24	4	4	1.0000000
2L	19487603	19487607	1	1	4	0.2500000
2L	19487627	19487631	0	0	4	0.0000000
2L	19487720	19487724	90	4	4	1.0000000
2L	19488117	19488121	86	4	4	1.0000000
2L	19488243	19488247	5	3	4	0.7500000
2L	19488341	19488345	429	4	4	1.0000000
2L	19488821	19488825	416	4	4	1.0000000
2L	19488898	19488902	1	4	4	1.0000000
2L	19488951	19488955	4	4	4	1.0000000
2L	19488980	19488984	46	4	4	1.0000000
2L	19489639	19489643	66	4	4	1.0000000
2L	19489705	19489709	344	4	4	1.0000000
2L	19490433	19490437	489	4	4	1.0000000
2L	19490705	19490709	46	4	4	1.0000000
2L	19490717	19490721	93	4	4	1.0000000
2L	19491223	19491227	162	4	4	1.0000000
2L	19491477	19491481	45	4	4	1.0000000
2L	19491773	19491777	30	4	4	1.0000000
2L	19491817	19491821	0	0	4	0.0000000
2L	19491871	19491875	7	4	4	1.0000000
2L	19492151	19492155	9	4	4	1.0000000
2L	19492404	19492408	2	4	4	1.0000000
2L	19492505	19492509	2	4	4	1.0000000
2L	19494113	19494117	7	4	4	1.0000000
2L	19494119	19494123	15	4	4	1.0000000
2L	19494758	19494762	17	4	4	1.0000000
2L	19494776	19494780	2	4	4	1.0000000
2L	19494922	19494926	4	4	4	1.0000000
2L	19494952	19494956	8	4	4	1.0000000
2L	19495662	19495666	19	4	4	1.0000000
2L	19495794	19495798	2	4	4	1.0000000
2L	19495825	19495829	22	4	4	1.0000000
2L	19496070	19496074	25	4	4	1.0000000
2L	19496231	19496235	7	4	4	1.0000000
2L	19496413	19496417	11	4	4	1.0000000
2L	19496500	19496504	130	4	4	1.0000000
2L	19497158	19497162	119	4	4	1.0000000
2L	19497363	19497367	5	4	4	1.0000000
2L	19497382	19497386	139	4	4	1.0000000
2L	19497716	19497720	144	4	4	1.0000000
2L	19498197	19498201	1165	4	4	1.0000000
2L	19498603	19498607	903	4	4	1.0000000
2L	19498726	19498730	187	4	4	1.0000000
2L	19499252	19499256	158	4	4	1.0000000
2L	19499564	19499568	66	4	4	1.0000000
2L	19499861	19499865	53	4	4	1.0000000
2L	19500023	19500027	2	4	4	1.0000000
2L	19500162	19500166	1	4	4	1.0000000
2L	19500192	19500196	7	3	4	0.7500000
2L	19500374	19500378	7	4	4	1.0000000
2L	19501771	19501775	200	4	4	1.0000000
2L	19503022	19503026	293	4	4	1.0000000
2L	19503137	19503141	4	4	4	1.0000000
2L	19503311	19503315	15	4	4	1.0000000
2L	19503593	19503597	13	4	4	1.0000000
2L	19503655	19503659	0	0	4	0.0000000
2L	19503881	19503885	0	0	4	0.0000000
2L	19504012	19504016	254	4	4	1.0000000
2L	19504394	19504398	276	4	4	1.0000000
2L	19504480	19504484	27	4	4	1.0000000
2L	19504696	19504700	139	4	4	1.0000000
2L	19505578	19505582	140	4	4	1.0000000
2L	19505672	19505676	0	0	4	0.0000000
2L	19505735	19505739	0	0	4	0.0000000
2L	19505743	19505747	0	0	4	0.0000000
2L	19505824	19505828	0	0	4	0.0000000
2L	19505849	19505853	0	0	4	0.0000000
2L	19505896	19505900	1	4	4	1.0000000
2L	19505993	19505997	2	4	4	1.0000000
2L	19506203	19506207	12	4	4	1.0000000
2L	19506275	19506279	107	4	4	1.0000000
2L	19506995	19506999	280	4	4	1.0000000
2L	19507735	19507739	148	4	4	1.0000000
2L	19509198	19509202	27	4	4	1.0000000
2L	19509204	19509208	2	4	4	1.0000000
2L	19509331	19509335	1	3	4	0.7500000
2L	19509491	19509495	0	0	4	0.0000000
2L	19509662	19509666	0	0	4	0.0000000
2L	19509938	19509942	7	4	4	1.0000000
2L	19510309	19510313	4	4	4	1.0000000
2L	19510386	19510390	3	4	4	1.0000000
2L	19510394	19510398	26	4	4	1.0000000
2L	19511014	19511018	26	4	4	1.0000000
2L	19511238	19511242	3	4	4	1.0000000
2L	19511287	19511291	0	0	4	0.0000000
2L	19511321	19511325	0	0	4	0.0000000
2L	19511362	19511366	0	0	4	0.0000000
2L	19511398	19511402	2	4	4	1.0000000
2L	19511509	19511513	3	4	4	1.0000000
2L	19511515	19511519	11	4	4	1.0000000
2L	19511872	19511876	10	4	4	1.0000000
2L	19512027	19512031	55	4	4	1.0000000
2L	19512505	19512509	46	4	4	1.0000000
2L	19512550	19512554	1	4	4	1.0000000
2L	19512646	19512650	1	4	4	1.0000000
2L	19512664	19512668	2	4	4	1.0000000
2L	19512813	19512817	1	4	4	1.0000000
2L	19512864	19512868	0	0	4	0.0000000
2L	19512974	19512978	0	0	4	0.0000000
2L	19513068	19513072	0	0	4	0.0000000
2L	19513114	19513118	0	0	4	0.0000000
2L	19513128	19513132	0	0	4	0.0000000
2L	19513341	19513345	0	0	4	0.0000000
2L	19513359	19513363	0	0	4	0.0000000
2L	19513520	19513524	0	0	4	0.0000000
2L	19513845	19513849	0	0	4	0.0000000
2L	19513962	19513966	0	0	4	0.0000000
2L	19513992	19513996	0	0	4	0.0000000
2L	19514061	19514065	2	4	4	1.0000000
2L	19514100	19514104	25	4	4	1.0000000
2L	19514631	19514635	28	4	4	1.0000000
2L	19514679	19514683	0	0	4	0.0000000
2L	19514756	19514760	1	4	4	1.0000000
2L	19514962	19514966	2	4	4	1.0000000
2L	19515030	19515034	2	4	4	1.0000000
2L	19515080	19515084	2	4	4	1.0000000
2L	19515100	19515104	36	4	4	1.0000000
2L	19515595	19515599	118	4	4	1.0000000
2L	19516726	19516730	70	4	4	1.0000000
2L	19516850	19516854	643	4	4	1.0000000
2L	19517252	19517256	653	4	4	1.0000000
2L	19517855	19517859	193	4	4	1.0000000
2L	19519480	19519484	23	4	4	1.0000000
2L	19520021	19520025	11	4	4	1.0000000
2L	19520354	19520358	171	4	4	1.0000000
2L	19520734	19520738	189	4	4	1.0000000
2L	19520751	19520755	5	4	4	1.0000000
2L	19520974	19520978	3	4	4	1.0000000
2L	19521047	19521051	0	0	4	0.0000000
2L	19521196	19521200	8	4	4	1.0000000
2L	19521466	19521470	11	4	4	1.0000000
2L	19521496	19521500	4	4	4	1.0000000
2L	19521680	19521684	2	1	4	0.2500000
2L	19521793	19521797	0	0	4	0.0000000
2L	19521844	19521848	1	4	4	1.0000000
2L	19522018	19522022	8	4	4	1.0000000
2L	19522282	19522286	8	4	4	1.0000000
2L	19522426	19522430	1	1	4	0.2500000
2L	19522593	19522597	0	0	4	0.0000000
2L	19522626	19522630	2	3	4	0.7500000
2L	19522704	19522708	38	4	4	1.0000000
2L	19523004	19523008	54	4	4	1.0000000
2L	19523013	19523017	5	4	4	1.0000000
2L	19523068	19523072	2	4	4	1.0000000
2L	19523091	19523095	95	4	4	1.0000000
2L	19523487	19523491	113	4	4	1.0000000
2L	19523514	19523518	4	4	4	1.0000000
2L	19523559	19523563	24	4	4	1.0000000
2L	19524014	19524018	11	4	4	1.0000000
2L	19524021	19524025	3	4	4	1.0000000
2L	19524138	19524142	2	4	4	1.0000000
2L	19524201	19524205	0	0	4	0.0000000
2L	19524290	19524294	0	0	4	0.0000000
2L	19524389	19524393	0	0	4	0.0000000
2L	19524613	19524617	11	4	4	1.0000000
2L	19524850	19524854	11	4	4	1.0000000
2L	19524887	19524891	9	4	4	1.0000000
2L	19525112	19525116	8	4	4	1.0000000
2L	19525158	19525162	121	4	4	1.0000000
2L	19526081	19526085	142	4	4	1.0000000
2L	19528037	19528041	32	4	4	1.0000000
2L	19528174	19528178	938	4	4	1.0000000
2L	19528755	19528759	1049	4	4	1.0000000
2L	19528904	19528908	2	4	4	1.0000000
2L	19529015	19529019	0	0	4	0.0000000
2L	19529027	19529031	59	4	4	1.0000000
2L	19529350	19529354	59	4	4	1.0000000
2L	19529688	19529692	15	4	4	1.0000000
2L	19529787	19529791	19	4	4	1.0000000
2L	19530107	19530111	154	4	4	1.0000000
2L	19530944	19530948	440	4	4	1.0000000
2L	19531403	19531407	274	4	4	1.0000000
2L	19531441	19531445	1	4	4	1.0000000
2L	19531515	19531519	2	4	4	1.0000000
2L	19531811	19531815	12	4	4	1.0000000
2L	19532064	19532068	13	4	4	1.0000000
2L	19532137	19532141	128	4	4	1.0000000
2L	19532687	19532691	11	1	4	0.2500000
2L	19532868	19532872	1	3	4	0.7500000
2L	19533220	19533224	261	4	4	1.0000000
2L	19533861	19533865	373	4	4	1.0000000
2L	19534496	19534500	1	4	4	1.0000000
2L	19534554	19534558	1	4	4	1.0000000
2L	19534586	19534590	11	4	4	1.0000000
2L	19534828	19534832	19	4	4	1.0000000
2L	19535108	19535112	208	4	4	1.0000000
2L	19535949	19535953	333	4	4	1.0000000
2L	19536770	19536774	187	4	4	1.0000000
2L	19536803	19536807	452	4	4	1.0000000
2L	19537429	19537433	475	4	4	1.0000000
2L	19537559	19537563	2	4	4	1.0000000
2L	19537687	19537691	4	4	4	1.0000000
2L	19537772	19537776	132	4	4	1.0000000
2L	19538479	19538483	124	4	4	1.0000000
2L	19538611	19538615	0	0	4	0.0000000
2L	19538670	19538674	0	0	4	0.0000000
2L	19538759	19538763	0	0	4	0.0000000
2L	19538795	19538799	0	0	4	0.0000000
2L	19538812	19538816	0	0	4	0.0000000
2L	19538892	19538896	0	0	4	0.0000000
2L	19539065	19539069	1	4	4	1.0000000
2L	19539252	19539256	2	1	4	0.2500000
2L	19539371	19539375	0	0	4	0.0000000
2L	19539493	19539497	0	0	4	0.0000000
2L	19539506	19539510	1	4	4	1.0000000
2L	19539613	19539617	115	4	4	1.0000000
2L	19539903	19539907	141	4	4	1.0000000
2L	19540144	19540148	45	4	4	1.0000000
2L	19540397	19540401	80	4	4	1.0000000
2L	19540805	19540809	109	4	4	1.0000000
2L	19541077	19541081	32	4	4	1.0000000
2L	19541107	19541111	3	4	4	1.0000000
2L	19541287	19541291	3	1	4	0.2500000
2L	19541437	19541441	39	4	4	1.0000000
2L	19541723	19541727	40	4	4	1.0000000
2L	19541778	19541782	53	4	4	1.0000000
2L	19542983	19542987	283	4	4	1.0000000
2L	19543480	19543484	377	4	4	1.0000000
2L	19543789	19543793	61	4	4	1.0000000
2L	19543891	19543895	0	0	4	0.0000000
2L	19544065	19544069	13	4	4	1.0000000
2L	19544323	19544327	17	4	4	1.0000000
2L	19544347	19544351	121	4	4	1.0000000
2L	19544700	19544704	106	4	4	1.0000000
2L	19544797	19544801	8	4	4	1.0000000
2L	19544850	19544854	27	4	4	1.0000000
2L	19545175	19545179	234	4	4	1.0000000
2L	19545809	19545813	260	4	4	1.0000000
2L	19545835	19545839	780	4	4	1.0000000
2L	19546724	19546728	636	4	4	1.0000000
2L	19546748	19546752	52	4	4	1.0000000
2L	19546922	19546926	104	4	4	1.0000000
2L	19547076	19547080	71	4	4	1.0000000
2L	19547297	19547301	13	4	4	1.0000000
2L	19547438	19547442	390	4	4	1.0000000
2L	19548650	19548654	395	4	4	1.0000000
2L	19549302	19549306	325	4	4	1.0000000
2L	19549710	19549714	195	4	4	1.0000000
2L	19549762	19549766	36	4	4	1.0000000
2L	19549961	19549965	96	4	4	1.0000000
2L	19549966	19549970	145	4	4	1.0000000
2L	19550679	19550683	161	4	4	1.0000000
2L	19550921	19550925	13	4	4	1.0000000
2L	19550960	19550964	0	0	4	0.0000000
2L	19550976	19550980	0	0	4	0.0000000
2L	19551153	19551157	1	3	4	0.7500000
2L	19551242	19551246	6	4	4	1.0000000
2L	19551310	19551314	175	4	4	1.0000000
2L	19551849	19551853	169	4	4	1.0000000
2L	19552026	19552030	3	4	4	1.0000000
2L	19552216	19552220	84	4	4	1.0000000
2L	19552638	19552642	108	4	4	1.0000000
2L	19552919	19552923	4	4	4	1.0000000
2L	19553009	19553013	0	0	4	0.0000000
2L	19553180	19553184	0	0	4	0.0000000
2L	19553367	19553371	1	1	4	0.2500000
2L	19553625	19553629	0	0	4	0.0000000
2L	19553679	19553683	0	0	4	0.0000000
2L	19553722	19553726	55	4	4	1.0000000
2L	19554141	19554145	53	4	4	1.0000000
2L	19554207	19554211	0	0	4	0.0000000
2L	19554271	19554275	0	0	4	0.0000000
2L	19554348	19554352	0	0	4	0.0000000
2L	19554421	19554425	1	4	4	1.0000000
2L	19554528	19554532	2	4	4	1.0000000
2L	19554763	19554767	1	1	4	0.2500000
2L	19555015	19555019	0	0	4	0.0000000
2L	19555074	19555078	0	0	4	0.0000000
2L	19555104	19555108	0	0	4	0.0000000
2L	19555196	19555200	0	0	4	0.0000000
2L	19555420	19555424	0	0	4	0.0000000
2L	19555441	19555445	0	0	4	0.0000000
2L	19555491	19555495	0	0	4	0.0000000
2L	19555512	19555516	0	0	4	0.0000000
2L	19555593	19555597	17	4	4	1.0000000
2L	19556783	19556787	27	4	4	1.0000000
2L	19556887	19556891	20	4	4	1.0000000
2L	19557038	19557042	61	4	4	1.0000000
2L	19558301	19558305	57	4	4	1.0000000
2L	19558341	19558345	84	4	4	1.0000000
2L	19559072	19559076	91	4	4	1.0000000
2L	19559263	19559267	0	0	4	0.0000000
2L	19559342	19559346	0	0	4	0.0000000
2L	19559491	19559495	0	0	4	0.0000000
2L	19559720	19559724	26	4	4	1.0000000
2L	19560178	19560182	22	4	4	1.0000000
2L	19560411	19560415	20	4	4	1.0000000
2L	19560548	19560552	0	0	4	0.0000000
2L	19560690	19560694	0	0	4	0.0000000
2L	19560754	19560758	0	0	4	0.0000000
2L	19560791	19560795	0	0	4	0.0000000
2L	19561006	19561010	37	4	4	1.0000000
2L	19561194	19561198	41	4	4	1.0000000
2L	19561587	19561591	30	4	4	1.0000000
2L	19561814	19561818	3	4	4	1.0000000
2L	19561879	19561883	0	0	4	0.0000000
2L	19561970	19561974	0	0	4	0.0000000
2L	19562072	19562076	0	0	4	0.0000000
2L	19562145	19562149	0	0	4	0.0000000
2L	19562167	19562171	0	0	4	0.0000000
2L	19562190	19562194	1	3	4	0.7500000
2L	19562243	19562247	38	4	4	1.0000000
2L	19562741	19562745	64	4	4	1.0000000
2L	19563216	19563220	62	4	4	1.0000000
2L	19563279	19563283	3	4	4	1.0000000
2L	19563503	19563507	2	4	4	1.0000000
2L	19563551	19563555	1	4	4	1.0000000
2L	19563661	19563665	2	4	4	1.0000000
2L	19563763	19563767	5	4	4	1.0000000
2L	19563990	19563994	153	4	4	1.0000000
2L	19564399	19564403	154	4	4	1.0000000
2L	19564435	19564439	0	0	4	0.0000000
2L	19564609	19564613	0	0	4	0.0000000
2L	19564726	19564730	0	0	4	0.0000000
2L	19564837	19564841	25	4	4	1.0000000
2L	19566236	19566240	78	4	4	1.0000000
2L	19566455	19566459	8	4	4	1.0000000
2L	19566486	19566490	0	0	4	0.0000000
2L	19566536	19566540	5	4	4	1.0000000
2L	19566791	19566795	6	4	4	1.0000000
2L	19566920	19566924	2	4	4	1.0000000
2L	19567121	19567125	16	4	4	1.0000000
2L	19567429	19567433	24	4	4	1.0000000
2L	19567671	19567675	7	4	4	1.0000000
2L	19567772	19567776	1	1	4	0.2500000
2L	19567856	19567860	10	4	4	1.0000000
2L	19568132	19568136	19	4	4	1.0000000
2L	19568158	19568162	183	4	4	1.0000000
2L	19568619	19568623	207	4	4	1.0000000
2L	19568684	19568688	4	4	4	1.0000000
2L	19568874	19568878	7	4	4	1.0000000
2L	19568946	19568950	228	4	4	1.0000000
2L	19569383	19569387	292	4	4	1.0000000
2L	19569749	19569753	161	4	4	1.0000000
2L	19570459	19570463	147	4	4	1.0000000
2L	19570862	19570866	65	4	4	1.0000000
2L	19570874	19570878	83	4	4	1.0000000
2L	19571354	19571358	97	4	4	1.0000000
2L	19571419	19571423	2	3	4	0.7500000
2L	19571525	19571529	94	4	4	1.0000000
2L	19573107	19573111	426	4	4	1.0000000
2L	19573711	19573715	365	4	4	1.0000000
2L	19575566	19575570	32	4	4	1.0000000
2L	19575722	19575726	16	4	4	1.0000000
2L	19575931	19575935	14	4	4	1.0000000
2L	19575935	19575939	8	4	4	1.0000000
2L	19577685	19577689	11	4	4	1.0000000
2L	19577935	19577939	5	4	4	1.0000000
2L	19577942	19577946	2	3	4	0.7500000
2L	19578150	19578154	2	4	4	1.0000000
2L	19578231	19578235	1	4	4	1.0000000
2L	19578384	19578388	0	0	4	0.0000000
2L	19578498	19578502	0	0	4	0.0000000
2L	19578505	19578509	0	0	4	0.0000000
2L	19578525	19578529	2	3	4	0.7500000
2L	19578764	19578768	2	4	4	1.0000000
2L	19578805	19578809	2	3	4	0.7500000
2L	19578892	19578896	9	4	4	1.0000000
2L	19578954	19578958	188	4	4	1.0000000
2L	19579555	19579559	171	4	4	1.0000000
2L	19579564	19579568	1	4	4	1.0000000
2L	19581087	19581091	0	0	4	0.0000000
2L	19581157	19581161	0	0	4	0.0000000
2L	19581399	19581403	4	4	4	1.0000000
2L	19581706	19581710	6	4	4	1.0000000
2L	19581723	19581727	1	4	4	1.0000000
2L	19581736	19581740	1	4	4	1.0000000
2L	19581763	19581767	1	4	4	1.0000000
2L	19582764	19582768	138	4	4	1.0000000
2L	19583138	19583142	132	4	4	1.0000000
2L	19583270	19583274	3	4	4	1.0000000
2L	19583313	19583317	0	0	4	0.0000000
2L	19583420	19583424	0	0	4	0.0000000
2L	19583579	19583583	2	4	4	1.0000000
2L	19583603	19583607	4	4	4	1.0000000
2L	19583882	19583886	3	4	4	1.0000000
2L	19584124	19584128	0	0	4	0.0000000
2L	19584203	19584207	0	0	4	0.0000000
2L	19584251	19584255	0	0	4	0.0000000
2L	19584268	19584272	0	0	4	0.0000000
2L	19584396	19584400	125	4	4	1.0000000
2L	19584944	19584948	97	4	4	1.0000000
2L	19584956	19584960	0	0	4	0.0000000
2L	19585010	19585014	0	0	4	0.0000000
2L	19585205	19585209	9	4	4	1.0000000
2L	19585577	19585581	9	4	4	1.0000000
2L	19585661	19585665	39	4	4	1.0000000
2L	19586127	19586131	31	4	4	1.0000000
2L	19586210	19586214	14	4	4	1.0000000
2L	19586446	19586450	28	4	4	1.0000000
2L	19587064	19587068	25	4	4	1.0000000
2L	19587102	19587106	52	4	4	1.0000000
2L	19587873	19587877	66	4	4	1.0000000
2L	19589308	19589312	13	4	4	1.0000000
2L	19589314	19589318	153	4	4	1.0000000
2L	19589790	19589794	482	4	4	1.0000000
2L	19590450	19590454	531	4	4	1.0000000
2L	19591645	19591649	154	4	4	1.0000000
2L	19592370	19592374	8	4	4	1.0000000
2L	19595947	19595951	1	4	4	1.0000000
2L	19596554	19596558	5	4	4	1.0000000
2L	19596680	19596684	1	4	4	1.0000000
2L	19600455	19600459	1	3	4	0.7500000
2L	19601936	19601940	92	4	4	1.0000000
2L	19602851	19602855	28	4	4	1.0000000
2L	19603014	19603018	3	3	4	0.7500000
2L	19603107	19603111	91	4	4	1.0000000
2L	19604280	19604284	137	4	4	1.0000000
2L	19604872	19604876	18	4	4	1.0000000
2L	19606753	19606757	24	4	4	1.0000000
2L	19608322	19608326	173	4	4	1.0000000
2L	19608904	19608908	17	2	4	0.5000000
2L	19610225	19610229	72	4	4	1.0000000
2L	19610941	19610945	35	4	4	1.0000000
2L	19613854	19613858	12	4	4	1.0000000
2L	19615016	19615020	11	4	4	1.0000000
2L	19615074	19615078	0	0	4	0.0000000
2L	19615174	19615178	0	0	4	0.0000000
2L	19615194	19615198	0	0	4	0.0000000
2L	19615224	19615228	0	0	4	0.0000000
2L	19616343	19616347	22	4	4	1.0000000
2L	19619786	19619790	94	4	4	1.0000000
2L	19620317	19620321	3	1	4	0.2500000
2L	19620563	19620567	0	0	4	0.0000000
2L	19620569	19620573	0	0	4	0.0000000
2L	19620992	19620996	0	0	4	0.0000000
2L	19621028	19621032	10	3	4	0.7500000
2L	19622471	19622475	57	4	4	1.0000000
2L	19622804	19622808	54	4	4	1.0000000
2L	19622909	19622913	59	4	4	1.0000000
2L	19624187	19624191	296	4	4	1.0000000
2L	19624991	19624995	324	4	4	1.0000000
2L	19625491	19625495	265	4	4	1.0000000
2L	19626071	19626075	144	4	4	1.0000000
2L	19627427	19627431	3	4	4	1.0000000
2L	19627659	19627663	3	4	4	1.0000000
2L	19630546	19630550	10	4	4	1.0000000
2L	19630801	19630805	44	4	4	1.0000000
2L	19631878	19631882	133	4	4	1.0000000
2L	19632401	19632405	234	4	4	1.0000000
2L	19633198	19633202	108	4	4	1.0000000
2L	19633584	19633588	91	4	4	1.0000000
2L	19633706	19633710	2	3	4	0.7500000
2L	19633901	19633905	8	4	4	1.0000000
2L	19635270	19635274	22	4	4	1.0000000
2L	19636653	19636657	106	4	4	1.0000000
2L	19637300	19637304	378	4	4	1.0000000
2L	19638149	19638153	170	4	4	1.0000000
2L	19642780	19642784	66	4	4	1.0000000
2L	19644266	19644270	65	4	4	1.0000000
2L	19644277	19644281	1	4	4	1.0000000
2L	19644350	19644354	13	4	4	1.0000000
2L	19644979	19644983	220	4	4	1.0000000
2L	19645525	19645529	339	4	4	1.0000000
2L	19645768	19645772	255	4	4	1.0000000
2L	19645948	19645952	108	4	4	1.0000000
2L	19647871	19647875	3	3	4	0.7500000
2L	19647893	19647897	136	4	4	1.0000000
2L	19648358	19648362	193	4	4	1.0000000
2L	19649437	19649441	74	4	4	1.0000000
2L	19649451	19649455	52	4	4	1.0000000
2L	19650643	19650647	75	4	4	1.0000000
2L	19651131	19651135	44	4	4	1.0000000
2L	19651844	19651848	142	4	4	1.0000000
2L	19652804	19652808	4	1	4	0.2500000
2L	19653978	19653982	0	0	4	0.0000000
2L	19653991	19653995	0	0	4	0.0000000
2L	19654558	19654562	0	0	4	0.0000000
2L	19654603	19654607	0	0	4	0.0000000
2L	19654762	19654766	0	0	4	0.0000000
2L	19655653	19655657	0	0	4	0.0000000
2L	19655884	19655888	0	0	4	0.0000000
2L	19656406	19656410	0	0	4	0.0000000
2L	19656898	19656902	0	0	4	0.0000000
2L	19656979	19656983	0	0	4	0.0000000
2L	19657283	19657287	0	0	4	0.0000000
2L	19657305	19657309	0	0	4	0.0000000
2L	19657365	19657369	0	0	4	0.0000000
2L	19657488	19657492	0	0	4	0.0000000
2L	19657612	19657616	0	0	4	0.0000000
2L	19657837	19657841	0	0	4	0.0000000
2L	19658059	19658063	0	0	4	0.0000000
2L	19658210	19658214	0	0	4	0.0000000
2L	19658590	19658594	0	0	4	0.0000000
2L	19658789	19658793	0	0	4	0.0000000
2L	19659228	19659232	0	0	4	0.0000000
2L	19659254	19659258	0	0	4	0.0000000
2L	19659705	19659709	0	0	4	0.0000000
2L	19660045	19660049	0	0	4	0.0000000
2L	19660328	19660332	0	0	4	0.0000000
2L	19661211	19661215	0	0	4	0.0000000
2L	19661434	19661438	0	0	4	0.0000000
2L	19661857	19661861	0	0	4	0.0000000
2L	19662328	19662332	0	0	4	0.0000000
2L	19663068	19663072	0	0	4	0.0000000
2L	19664383	19664387	0	0	4	0.0000000
2L	19664662	19664666	0	0	4	0.0000000
2L	19664928	19664932	0	0	4	0.0000000
2L	19665150	19665154	0	0	4	0.0000000
2L	19665936	19665940	0	0	4	0.0000000
2L	19666053	19666057	0	0	4	0.0000000
2L	19666772	19666776	0	0	4	0.0000000
2L	19666959	19666963	0	0	4	0.0000000
2L	19667128	19667132	0	0	4	0.0000000
2L	19667690	19667694	0	0	4	0.0000000
2L	19667772	19667776	0	0	4	0.0000000
2L	19668270	19668274	0	0	4	0.0000000
2L	19668785	19668789	0	0	4	0.0000000
2L	19669148	19669152	0	0	4	0.0000000
2L	19669468	19669472	0	0	4	0.0000000
2L	19669783	19669787	0	0	4	0.0000000
2L	19670725	19670729	0	0	4	0.0000000
2L	19670807	19670811	0	0	4	0.0000000
2L	19670937	19670941	0	0	4	0.0000000
2L	19671010	19671014	0	0	4	0.0000000
2L	19671326	19671330	0	0	4	0.0000000
2L	19671643	19671647	0	0	4	0.0000000
2L	19673752	19673756	0	0	4	0.0000000
2L	19674590	19674594	77	4	4	1.0000000
2L	19676132	19676136	5	1	4	0.2500000
2L	19676294	19676298	175	4	4	1.0000000
2L	19676930	19676934	168	4	4	1.0000000
2L	19677262	19677266	0	0	4	0.0000000
2L	19681539	19681543	86	4	4	1.0000000
2L	19682290	19682294	139	4	4	1.0000000
2L	19683177	19683181	218	4	4	1.0000000
2L	19683740	19683744	134	4	4	1.0000000
2L	19685260	19685264	136	4	4	1.0000000
2L	19685692	19685696	81	4	4	1.0000000
2L	19687571	19687575	7	4	4	1.0000000
2L	19687656	19687660	1	3	4	0.7500000
2L	19687871	19687875	5	4	4	1.0000000
2L	19690041	19690045	61	4	4	1.0000000
2L	19690885	19690889	188	4	4	1.0000000
2L	19691904	19691908	63	4	4	1.0000000
2L	19692185	19692189	23	4	4	1.0000000
2L	19692343	19692347	101	4	4	1.0000000
2L	19693402	19693406	56	4	4	1.0000000
2L	19694032	19694036	34	4	4	1.0000000
2L	19695007	19695011	21	4	4	1.0000000
2L	19697075	19697079	1	4	4	1.0000000
2L	19697113	19697117	1	4	4	1.0000000
2L	19698127	19698131	0	0	4	0.0000000
2L	19698199	19698203	377	4	4	1.0000000
2L	19698714	19698718	418	4	4	1.0000000
2L	19699355	19699359	94	4	4	1.0000000
2L	19700045	19700049	63	4	4	1.0000000
2L	19700105	19700109	75	4	4	1.0000000
2L	19700612	19700616	83	4	4	1.0000000
2L	19701255	19701259	3	4	4	1.0000000
2L	19701394	19701398	1	4	4	1.0000000
2L	19701529	19701533	1	4	4	1.0000000
2L	19701579	19701583	16	4	4	1.0000000
2L	19701852	19701856	114	4	4	1.0000000
2L	19702185	19702189	350	4	4	1.0000000
2L	19702581	19702585	273	4	4	1.0000000
2L	19702958	19702962	1	4	4	1.0000000
2L	19703123	19703127	1	1	4	0.2500000
2L	19703178	19703182	1	3	4	0.7500000
2L	19703305	19703309	178	4	4	1.0000000
2L	19703838	19703842	0	0	4	0.0000000
2L	19704568	19704572	0	0	4	0.0000000
2L	19705066	19705070	0	0	4	0.0000000
2L	19705148	19705152	0	0	4	0.0000000
2L	19705710	19705714	0	0	4	0.0000000
2L	19705879	19705883	0	0	4	0.0000000
2L	19706066	19706070	0	0	4	0.0000000
2L	19706785	19706789	0	0	4	0.0000000
2L	19706902	19706906	0	0	4	0.0000000
2L	19707613	19707617	0	0	4	0.0000000
2L	19707737	19707741	0	0	4	0.0000000
2L	19707860	19707864	0	0	4	0.0000000
2L	19707920	19707924	0	0	4	0.0000000
2L	19707942	19707946	0	0	4	0.0000000
2L	19708246	19708250	0	0	4	0.0000000
2L	19708327	19708331	0	0	4	0.0000000
2L	19708819	19708823	0	0	4	0.0000000
2L	19709341	19709345	0	0	4	0.0000000
2L	19709572	19709576	0	0	4	0.0000000
2L	19710463	19710467	0	0	4	0.0000000
2L	19710622	19710626	0	0	4	0.0000000
2L	19710667	19710671	0	0	4	0.0000000
2L	19711234	19711238	0	0	4	0.0000000
2L	19711247	19711251	0	0	4	0.0000000
2L	19712488	19712492	34	3	4	0.7500000
2L	19713028	19713032	323	4	4	1.0000000
2L	19713930	19713934	195	4	4	1.0000000
2L	19715027	19715031	302	4	4	1.0000000
2L	19715602	19715606	203	4	4	1.0000000
2L	19715669	19715673	314	4	4	1.0000000
2L	19716092	19716096	432	4	4	1.0000000
2L	19716574	19716578	152	4	4	1.0000000
2L	19716852	19716856	247	4	4	1.0000000
2L	19717864	19717868	292	4	4	1.0000000
2L	19718146	19718150	142	4	4	1.0000000
2L	19719004	19719008	159	4	4	1.0000000
2L	19719101	19719105	2	4	4	1.0000000
2L	19719276	19719280	196	4	4	1.0000000
2L	19719789	19719793	185	4	4	1.0000000
2L	19719802	19719806	3	4	4	1.0000000
2L	19719922	19719926	2	1	4	0.2500000
2L	19720016	19720020	107	4	4	1.0000000
2L	19720499	19720503	43	4	4	1.0000000
2L	19720580	19720584	9	4	4	1.0000000
2L	19720652	19720656	10	4	4	1.0000000
2L	19720662	19720666	33	4	4	1.0000000
2L	19722035	19722039	118	4	4	1.0000000
2L	19723156	19723160	102	4	4	1.0000000
2L	19723227	19723231	50	4	4	1.0000000
2L	19723236	19723240	52	4	4	1.0000000
2L	19724316	19724320	120	4	4	1.0000000
2L	19725902	19725906	18	4	4	1.0000000
2L	19725943	19725947	1	4	4	1.0000000
2L	19725977	19725981	12	4	4	1.0000000
2L	19726327	19726331	39	4	4	1.0000000
2L	19726345	19726349	36	4	4	1.0000000
2L	19726658	19726662	43	4	4	1.0000000
2L	19726727	19726731	0	0	4	0.0000000
2L	19726740	19726744	0	0	4	0.0000000
2L	19726987	19726991	0	0	4	0.0000000
2L	19727015	19727019	0	0	4	0.0000000
2L	19727063	19727067	0	0	4	0.0000000
2L	19727269	19727273	0	0	4	0.0000000
2L	19727326	19727330	7	4	4	1.0000000
2L	19727642	19727646	1	4	4	1.0000000
2L	19727660	19727664	0	0	4	0.0000000
2L	19727757	19727761	0	0	4	0.0000000
2L	19727939	19727943	0	0	4	0.0000000
2L	19728055	19728059	0	0	4	0.0000000
2L	19728104	19728108	0	0	4	0.0000000
2L	19728167	19728171	0	0	4	0.0000000
2L	19728211	19728215	0	0	4	0.0000000
2L	19728395	19728399	0	0	4	0.0000000
2L	19728438	19728442	4	4	4	1.0000000
2L	19728614	19728618	4	4	4	1.0000000
2L	19728655	19728659	1	4	4	1.0000000
2L	19728737	19728741	0	0	4	0.0000000
2L	19728748	19728752	0	0	4	0.0000000
2L	19728779	19728783	0	0	4	0.0000000
2L	19728794	19728798	0	0	4	0.0000000
2L	19729016	19729020	5	4	4	1.0000000
2L	19729117	19729121	241	4	4	1.0000000
2L	19729569	19729573	249	4	4	1.0000000
2L	19729598	19729602	220	4	4	1.0000000
2L	19729993	19729997	206	4	4	1.0000000
2L	19730093	19730097	29	4	4	1.0000000
2L	19730416	19730420	153	4	4	1.0000000
2L	19730947	19730951	132	4	4	1.0000000
2L	19730982	19730986	1	4	4	1.0000000
2L	19731036	19731040	347	4	4	1.0000000
2L	19731588	19731592	533	4	4	1.0000000
2L	19732210	19732214	239	4	4	1.0000000
2L	19732777	19732781	397	4	4	1.0000000
2L	19733789	19733793	244	4	4	1.0000000
2L	19734030	19734034	180	4	4	1.0000000
2L	19734907	19734911	121	4	4	1.0000000
2L	19735053	19735057	39	4	4	1.0000000
2L	19735436	19735440	42	4	4	1.0000000
2L	19735570	19735574	1	1	4	0.2500000
2L	19735577	19735581	0	0	4	0.0000000
2L	19735599	19735603	4	4	4	1.0000000
2L	19735818	19735822	4	4	4	1.0000000
2L	19735883	19735887	0	0	4	0.0000000
2L	19735898	19735902	0	0	4	0.0000000
2L	19735962	19735966	0	0	4	0.0000000
2L	19735999	19736003	36	4	4	1.0000000
2L	19736348	19736352	36	4	4	1.0000000
2L	19736645	19736649	144	4	4	1.0000000
2L	19737163	19737167	167	4	4	1.0000000
2L	19737357	19737361	28	4	4	1.0000000
2L	19737678	19737682	0	0	4	0.0000000
2L	19738483	19738487	0	0	4	0.0000000
2L	19738672	19738676	0	0	4	0.0000000
2L	19738879	19738883	0	0	4	0.0000000
2L	19738886	19738890	0	0	4	0.0000000
2L	19738942	19738946	0	0	4	0.0000000
2L	19739247	19739251	0	0	4	0.0000000
2L	19739284	19739288	0	0	4	0.0000000
2L	19739296	19739300	2	3	4	0.7500000
2L	19739696	19739700	0	0	4	0.0000000
2L	19739717	19739721	0	0	4	0.0000000
2L	19740007	19740011	0	0	4	0.0000000
2L	19740587	19740591	3	3	4	0.7500000
2L	19741092	19741096	12	4	4	1.0000000
2L	19741149	19741153	1	4	4	1.0000000
2L	19741351	19741355	1	1	4	0.2500000
2L	19741614	19741618	0	0	4	0.0000000
2L	19741680	19741684	0	0	4	0.0000000
2L	19741718	19741722	0	0	4	0.0000000
2L	19741762	19741766	0	0	4	0.0000000
2L	19741798	19741802	87	4	4	1.0000000
2L	19742509	19742513	113	4	4	1.0000000
2L	19742514	19742518	12	4	4	1.0000000
2L	19742528	19742532	7	4	4	1.0000000
2L	19742681	19742685	12	4	4	1.0000000
2L	19742789	19742793	587	4	4	1.0000000
2L	19743261	19743265	761	4	4	1.0000000
2L	19743438	19743442	41	4	4	1.0000000
2L	19743780	19743784	42	4	4	1.0000000
2L	19744080	19744084	3	4	4	1.0000000
2L	19744209	19744213	2	4	4	1.0000000
2L	19744246	19744250	0	0	4	0.0000000
2L	19744345	19744349	0	0	4	0.0000000
2L	19744457	19744461	80	4	4	1.0000000
2L	19744875	19744879	73	4	4	1.0000000
2L	19744984	19744988	117	4	4	1.0000000
2L	19745926	19745930	64	4	4	1.0000000
2L	19746109	19746113	1	1	4	0.2500000
2L	19746213	19746217	106	4	4	1.0000000
2L	19746700	19746704	104	4	4	1.0000000
2L	19746851	19746855	97	4	4	1.0000000
2L	19747375	19747379	110	4	4	1.0000000
2L	19747431	19747435	2	3	4	0.7500000
2L	19747632	19747636	1	4	4	1.0000000
2L	19747707	19747711	25	4	4	1.0000000
2L	19748013	19748017	22	4	4	1.0000000
2L	19748163	19748167	5	4	4	1.0000000
2L	19748308	19748312	5	4	4	1.0000000
2L	19748484	19748488	3	4	4	1.0000000
2L	19748667	19748671	2	4	4	1.0000000
2L	19748931	19748935	76	4	4	1.0000000
2L	19749225	19749229	74	4	4	1.0000000
2L	19749267	19749271	0	0	4	0.0000000
2L	19749300	19749304	0	0	4	0.0000000
2L	19749388	19749392	0	0	4	0.0000000
2L	19749494	19749498	0	0	4	0.0000000
2L	19749630	19749634	6	4	4	1.0000000
2L	19749876	19749880	5	4	4	1.0000000
2L	19749984	19749988	3	4	4	1.0000000
2L	19750131	19750135	120	4	4	1.0000000
2L	19751161	19751165	291	4	4	1.0000000
2L	19751644	19751648	231	4	4	1.0000000
2L	19751758	19751762	1	4	4	1.0000000
2L	19751936	19751940	0	0	4	0.0000000
2L	19751973	19751977	1	4	4	1.0000000
2L	19751979	19751983	15	4	4	1.0000000
2L	19752356	19752360	28	4	4	1.0000000
2L	19752439	19752443	1	4	4	1.0000000
2L	19752510	19752514	6	4	4	1.0000000
2L	19752660	19752664	313	4	4	1.0000000
2L	19753095	19753099	238	4	4	1.0000000
2L	19753699	19753703	1	4	4	1.0000000
2L	19753803	19753807	1	4	4	1.0000000
2L	19754036	19754040	1	1	4	0.2500000
2L	19757360	19757364	2	4	4	1.0000000
2L	19757433	19757437	0	0	4	0.0000000
2L	19757565	19757569	0	0	4	0.0000000
2L	19757633	19757637	1	4	4	1.0000000
2L	19757808	19757812	1	1	4	0.2500000
2L	19757822	19757826	0	0	4	0.0000000
2L	19757931	19757935	31	4	4	1.0000000
2L	19758217	19758221	159	4	4	1.0000000
2L	19759253	19759257	306	4	4	1.0000000
2L	19759919	19759923	181	4	4	1.0000000
2L	19760124	19760128	5	4	4	1.0000000
2L	19760148	19760152	0	0	4	0.0000000
2L	19760153	19760157	6	4	4	1.0000000
2L	19760356	19760360	9	4	4	1.0000000
2L	19760438	19760442	49	4	4	1.0000000
2L	19760753	19760757	76	4	4	1.0000000
2L	19761605	19761609	49	4	4	1.0000000
2L	19761679	19761683	0	0	4	0.0000000
2L	19761708	19761712	0	0	4	0.0000000
2L	19761738	19761742	0	0	4	0.0000000
2L	19761771	19761775	0	0	4	0.0000000
2L	19761938	19761942	1	3	4	0.7500000
2L	19762043	19762047	2	4	4	1.0000000
2L	19762239	19762243	1	1	4	0.2500000
2L	19762267	19762271	0	0	4	0.0000000
2L	19762280	19762284	0	0	4	0.0000000
2L	19762372	19762376	0	0	4	0.0000000
2L	19762508	19762512	4	4	4	1.0000000
2L	19762729	19762733	103	4	4	1.0000000
2L	19763504	19763508	210	4	4	1.0000000
2L	19763816	19763820	110	4	4	1.0000000
2L	19763973	19763977	4	4	4	1.0000000
2L	19764119	19764123	2	4	4	1.0000000
2L	19764279	19764283	1	4	4	1.0000000
2L	19764291	19764295	4	4	4	1.0000000
2L	19764515	19764519	80	4	4	1.0000000
2L	19765300	19765304	220	4	4	1.0000000
2L	19766030	19766034	70	4	4	1.0000000
2L	19766330	19766334	19	4	4	1.0000000
2L	19766348	19766352	1	3	4	0.7500000
2L	19766439	19766443	1	4	4	1.0000000
2L	19766531	19766535	9	4	4	1.0000000
2L	19767218	19767222	106	4	4	1.0000000
2L	19767757	19767761	88	4	4	1.0000000
2L	19767823	19767827	1	1	4	0.2500000
2L	19767945	19767949	0	0	4	0.0000000
2L	19767967	19767971	0	0	4	0.0000000
2L	19770200	19770204	81	4	4	1.0000000
2L	19771014	19771018	76	4	4	1.0000000
2L	19771306	19771310	8	4	4	1.0000000
2L	19771378	19771382	51	4	4	1.0000000
2L	19771723	19771727	68	4	4	1.0000000
2L	19772067	19772071	132	4	4	1.0000000
2L	19772813	19772817	78	4	4	1.0000000
2L	19772943	19772947	61	4	4	1.0000000
2L	19773999	19774003	88	4	4	1.0000000
2L	19774230	19774234	2	4	4	1.0000000
2L	19774313	19774317	1	4	4	1.0000000
2L	19774358	19774362	28	4	4	1.0000000
2L	19774721	19774725	20	4	4	1.0000000
2L	19775021	19775025	39	4	4	1.0000000
2L	19776581	19776585	18	3	4	0.7500000
2L	19776757	19776761	21	4	4	1.0000000
2L	19777004	19777008	23	4	4	1.0000000
2L	19777124	19777128	3	4	4	1.0000000
2L	19777360	19777364	14	4	4	1.0000000
2L	19777586	19777590	37	4	4	1.0000000
2L	19777880	19777884	162	4	4	1.0000000
2L	19778813	19778817	103	4	4	1.0000000
2L	19778943	19778947	2	4	4	1.0000000
2L	19778981	19778985	40	4	4	1.0000000
2L	19779269	19779273	189	4	4	1.0000000
2L	19779703	19779707	219	4	4	1.0000000
2L	19780195	19780199	110	4	4	1.0000000
2L	19780348	19780352	43	4	4	1.0000000
2L	19780675	19780679	40	4	4	1.0000000
2L	19780801	19780805	63	4	4	1.0000000
2L	19781409	19781413	89	4	4	1.0000000
2L	19781552	19781556	4	4	4	1.0000000
2L	19781762	19781766	4	4	4	1.0000000
2L	19781795	19781799	0	0	4	0.0000000
2L	19781963	19781967	1	3	4	0.7500000
2L	19782131	19782135	43	4	4	1.0000000
2L	19782796	19782800	102	4	4	1.0000000
2L	19782800	19782804	95	4	4	1.0000000
2L	19783204	19783208	87	4	4	1.0000000
2L	19783236	19783240	1	4	4	1.0000000
2L	19783271	19783275	1	4	4	1.0000000
2L	19783392	19783396	17	4	4	1.0000000
2L	19784127	19784131	18	4	4	1.0000000
2L	19784153	19784157	35	4	4	1.0000000
2L	19784471	19784475	43	4	4	1.0000000
2L	19785049	19785053	88	4	4	1.0000000
2L	19785465	19785469	207	4	4	1.0000000
2L	19786030	19786034	23	4	4	1.0000000
2L	19786124	19786128	13	4	4	1.0000000
2L	19787574	19787578	10	4	4	1.0000000
2L	19787656	19787660	92	4	4	1.0000000
2L	19788111	19788115	97	4	4	1.0000000
2L	19788118	19788122	2	4	4	1.0000000
2L	19790565	19790569	114	4	4	1.0000000
2L	19791776	19791780	149	4	4	1.0000000
2L	19791846	19791850	227	4	4	1.0000000
2L	19792540	19792544	192	4	4	1.0000000
2L	19792580	19792584	2	4	4	1.0000000
2L	19792605	19792609	188	4	4	1.0000000
2L	19793078	19793082	236	4	4	1.0000000
2L	19793095	19793099	4	4	4	1.0000000
2L	19793215	19793219	8	4	4	1.0000000
2L	19793446	19793450	140	4	4	1.0000000
2L	19793942	19793946	165	4	4	1.0000000
2L	19794052	19794056	93	4	4	1.0000000
2L	19794518	19794522	99	4	4	1.0000000
2L	19794646	19794650	0	0	4	0.0000000
2L	19794688	19794692	6	4	4	1.0000000
2L	19794925	19794929	7	4	4	1.0000000
2L	19794982	19794986	1	4	4	1.0000000
2L	19795089	19795093	0	0	4	0.0000000
2L	19795097	19795101	2	3	4	0.7500000
2L	19795245	19795249	71	4	4	1.0000000
2L	19796279	19796283	108	4	4	1.0000000
2L	19796714	19796718	98	4	4	1.0000000
2L	19797640	19797644	80	4	4	1.0000000
2L	19798012	19798016	107	4	4	1.0000000
2L	19798364	19798368	67	4	4	1.0000000
2L	19799967	19799971	4	4	4	1.0000000
2L	19800049	19800053	76	4	4	1.0000000
2L	19800410	19800414	129	4	4	1.0000000
2L	19801625	19801629	157	4	4	1.0000000
2L	19802164	19802168	105	4	4	1.0000000
2L	19804064	19804068	162	4	4	1.0000000
2L	19804890	19804894	133	4	4	1.0000000
2L	19807240	19807244	58	4	4	1.0000000
2L	19807803	19807807	46	4	4	1.0000000
2L	19808423	19808427	41	4	4	1.0000000
2L	19808530	19808534	0	0	4	0.0000000
2L	19809103	19809107	2	4	4	1.0000000
2L	19809263	19809267	67	4	4	1.0000000
2L	19809859	19809863	134	4	4	1.0000000
2L	19810446	19810450	53	4	4	1.0000000
2L	19810527	19810531	83	4	4	1.0000000
2L	19811761	19811765	100	4	4	1.0000000
2L	19812527	19812531	52	4	4	1.0000000
2L	19812669	19812673	41	4	4	1.0000000
2L	19813137	19813141	5	4	4	1.0000000
2L	19813313	19813317	5	4	4	1.0000000
2L	19813319	19813323	0	0	4	0.0000000
2L	19813335	19813339	4	3	4	0.7500000
2L	19813537	19813541	9	4	4	1.0000000
2L	19813543	19813547	64	4	4	1.0000000
2L	19813939	19813943	123	4	4	1.0000000
2L	19814444	19814448	19	4	4	1.0000000
2L	19815100	19815104	6	4	4	1.0000000
2L	19815308	19815312	3	4	4	1.0000000
2L	19815777	19815781	0	0	4	0.0000000
2L	19816378	19816382	0	0	4	0.0000000
2L	19816649	19816653	1	3	4	0.7500000
2L	19816656	19816660	4	4	4	1.0000000
2L	19817089	19817093	22	4	4	1.0000000
2L	19817093	19817097	14	4	4	1.0000000
2L	19818165	19818169	11	4	4	1.0000000
2L	19818215	19818219	2	4	4	1.0000000
2L	19818362	19818366	2	4	4	1.0000000
2L	19819494	19819498	24	1	4	0.2500000
2L	19821119	19821123	7	4	4	1.0000000
2L	19822534	19822538	5	4	4	1.0000000
2L	19823323	19823327	0	0	4	0.0000000
2L	19826411	19826415	178	4	4	1.0000000
2L	19827321	19827325	158	4	4	1.0000000
2L	19827450	19827454	0	0	4	0.0000000
2L	19827537	19827541	1	4	4	1.0000000
2L	19827686	19827690	16	4	4	1.0000000
2L	19827969	19827973	15	4	4	1.0000000
2L	19828035	19828039	2	3	4	0.7500000
2L	19828221	19828225	58	4	4	1.0000000
2L	19828608	19828612	65	4	4	1.0000000
2L	19828653	19828657	1	4	4	1.0000000
2L	19831540	19831544	172	4	4	1.0000000
2L	19831979	19831983	143	4	4	1.0000000
2L	19832059	19832063	43	4	4	1.0000000
2L	19832814	19832818	126	4	4	1.0000000
2L	19833533	19833537	93	4	4	1.0000000
2L	19835021	19835025	91	4	4	1.0000000
2L	19835515	19835519	112	4	4	1.0000000
2L	19836307	19836311	80	4	4	1.0000000
2L	19836422	19836426	0	0	4	0.0000000
2L	19836482	19836486	0	0	4	0.0000000
2L	19836524	19836528	1	3	4	0.7500000
2L	19836747	19836751	28	4	4	1.0000000
2L	19838035	19838039	5	4	4	1.0000000
2L	19838623	19838627	0	0	4	0.0000000
2L	19842890	19842894	19	4	4	1.0000000
2L	19843691	19843695	145	4	4	1.0000000
2L	19844371	19844375	14	1	4	0.2500000
2L	19846990	19846994	13	4	4	1.0000000
2L	19847361	19847365	60	4	4	1.0000000
2L	19848287	19848291	40	4	4	1.0000000
2L	19848296	19848300	6	4	4	1.0000000
2L	19848305	19848309	8	4	4	1.0000000
2L	19848320	19848324	44	4	4	1.0000000
2L	19849824	19849828	42	4	4	1.0000000
2L	19850001	19850005	1	4	4	1.0000000
2L	19850186	19850190	1	4	4	1.0000000
2L	19852115	19852119	3	4	4	1.0000000
2L	19852379	19852383	0	0	4	0.0000000
2L	19852459	19852463	0	0	4	0.0000000
2L	19856991	19856995	51	4	4	1.0000000
2L	19857668	19857672	128	4	4	1.0000000
2L	19858313	19858317	85	4	4	1.0000000
2L	19859733	19859737	63	4	4	1.0000000
2L	19860489	19860493	52	4	4	1.0000000
2L	19860806	19860810	32	4	4	1.0000000
2L	19860816	19860820	9	4	4	1.0000000
2L	19861782	19861786	102	4	4	1.0000000
2L	19862708	19862712	164	4	4	1.0000000
2L	19863703	19863707	148	4	4	1.0000000
2L	19864591	19864595	1	4	4	1.0000000
2L	19864600	19864604	2	3	4	0.7500000
2L	19864612	19864616	2	4	4	1.0000000
2L	19864619	19864623	2	4	4	1.0000000
2L	19864702	19864706	13	4	4	1.0000000
2L	19865190	19865194	29	4	4	1.0000000
2L	19865260	19865264	274	4	4	1.0000000
2L	19865820	19865824	280	4	4	1.0000000
2L	19865916	19865920	3	4	4	1.0000000
2L	19865923	19865927	1	4	4	1.0000000
2L	19866761	19866765	141	4	4	1.0000000
2L	19866997	19867001	27	4	4	1.0000000
2L	19867255	19867259	35	4	4	1.0000000
2L	19867556	19867560	38	4	4	1.0000000
2L	19867969	19867973	46	4	4	1.0000000
2L	19868279	19868283	24	4	4	1.0000000
2L	19869929	19869933	69	4	4	1.0000000
2L	19870221	19870225	105	4	4	1.0000000
2L	19871387	19871391	96	4	4	1.0000000
2L	19872401	19872405	203	4	4	1.0000000
2L	19872864	19872868	178	4	4	1.0000000
2L	19873149	19873153	50	4	4	1.0000000
2L	19873613	19873617	91	4	4	1.0000000
2L	19874055	19874059	102	4	4	1.0000000
2L	19874551	19874555	136	4	4	1.0000000
2L	19874915	19874919	134	4	4	1.0000000
2L	19875528	19875532	64	4	4	1.0000000
2L	19875539	19875543	23	4	4	1.0000000
2L	19875544	19875548	175	4	4	1.0000000
2L	19876367	19876371	140	4	4	1.0000000
2L	19876468	19876472	0	0	4	0.0000000
2L	19876472	19876476	0	0	4	0.0000000
2L	19876509	19876513	0	0	4	0.0000000
2L	19876667	19876671	172	4	4	1.0000000
2L	19877008	19877012	193	4	4	1.0000000
2L	19877407	19877411	133	4	4	1.0000000
2L	19878035	19878039	190	4	4	1.0000000
2L	19878614	19878618	162	4	4	1.0000000
2L	19879774	19879778	144	4	4	1.0000000
2L	19880574	19880578	115	4	4	1.0000000
2L	19881926	19881930	54	4	4	1.0000000
2L	19882641	19882645	20	4	4	1.0000000
2L	19882809	19882813	1	3	4	0.7500000
2L	19882893	19882897	44	4	4	1.0000000
2L	19884008	19884012	125	4	4	1.0000000
2L	19884845	19884849	151	4	4	1.0000000
2L	19884968	19884972	95	4	4	1.0000000
2L	19885614	19885618	261	4	4	1.0000000
2L	19886837	19886841	92	4	4	1.0000000
2L	19887205	19887209	15	4	4	1.0000000
2L	19888878	19888882	35	4	4	1.0000000
2L	19889729	19889733	36	4	4	1.0000000
2L	19889737	19889741	14	4	4	1.0000000
2L	19890329	19890333	15	4	4	1.0000000
2L	19890540	19890544	6	4	4	1.0000000
2L	19890773	19890777	4	4	4	1.0000000
2L	19890814	19890818	0	0	4	0.0000000
2L	19890915	19890919	0	0	4	0.0000000
2L	19891046	19891050	0	0	4	0.0000000
2L	19891088	19891092	0	0	4	0.0000000
2L	19891121	19891125	0	0	4	0.0000000
2L	19891200	19891204	0	0	4	0.0000000
2L	19891281	19891285	0	0	4	0.0000000
2L	19891286	19891290	1	3	4	0.7500000
2L	19891413	19891417	56	4	4	1.0000000
2L	19891739	19891743	36	4	4	1.0000000
2L	19891897	19891901	3	4	4	1.0000000
2L	19892159	19892163	3	4	4	1.0000000
2L	19892169	19892173	2	4	4	1.0000000
2L	19894822	19894826	367	4	4	1.0000000
2L	19894941	19894945	45	4	4	1.0000000
2L	19895117	19895121	552	4	4	1.0000000
2L	19895568	19895572	732	4	4	1.0000000
2L	19896725	19896729	160	4	4	1.0000000
2L	19897109	19897113	223	4	4	1.0000000
2L	19897659	19897663	296	4	4	1.0000000
2L	19898305	19898309	273	4	4	1.0000000
2L	19898620	19898624	19	4	4	1.0000000
2L	19901454	19901458	23	4	4	1.0000000
2L	19901769	19901773	45	4	4	1.0000000
2L	19902637	19902641	61	4	4	1.0000000
2L	19902660	19902664	0	0	4	0.0000000
2L	19902772	19902776	1	4	4	1.0000000
2L	19904981	19904985	20	4	4	1.0000000
2L	19907152	19907156	8	4	4	1.0000000
2L	19907374	19907378	0	0	4	0.0000000
2L	19907398	19907402	1	4	4	1.0000000
2L	19910039	19910043	6	4	4	1.0000000
2L	19910278	19910282	24	4	4	1.0000000
2L	19910841	19910845	49	4	4	1.0000000
2L	19911558	19911562	39	4	4	1.0000000
2L	19911563	19911567	27	4	4	1.0000000
2L	19911906	19911910	8	4	4	1.0000000
2L	19912032	19912036	1	1	4	0.2500000
2L	19912055	19912059	2	4	4	1.0000000
2L	19912199	19912203	2	4	4	1.0000000
2L	19912419	19912423	160	4	4	1.0000000
2L	19912841	19912845	133	4	4	1.0000000
2L	19913075	19913079	1	3	4	0.7500000
2L	19913561	19913565	8	4	4	1.0000000
2L	19913907	19913911	147	4	4	1.0000000
2L	19915659	19915663	2	4	4	1.0000000
2L	19915754	19915758	0	0	4	0.0000000
2L	19915881	19915885	4	4	4	1.0000000
2L	19917783	19917787	72	4	4	1.0000000
2L	19918275	19918279	81	4	4	1.0000000
2L	19920136	19920140	150	4	4	1.0000000
2L	19921218	19921222	39	4	4	1.0000000
2L	19921425	19921429	3	4	4	1.0000000
2L	19921549	19921553	11	4	4	1.0000000
2L	19923327	19923331	21	4	4	1.0000000
2L	19923969	19923973	55	4	4	1.0000000
2L	19924684	19924688	191	4	4	1.0000000
2L	19925371	19925375	200	4	4	1.0000000
2L	19925564	19925568	4	4	4	1.0000000
2L	19925699	19925703	140	4	4	1.0000000
2L	19926099	19926103	144	4	4	1.0000000
2L	19926241	19926245	7	4	4	1.0000000
2L	19926373	19926377	150	4	4	1.0000000
2L	19927569	19927573	133	4	4	1.0000000
2L	19927623	19927627	186	4	4	1.0000000
2L	19928367	19928371	142	4	4	1.0000000
2L	19928621	19928625	60	4	4	1.0000000
2L	19929315	19929319	147	4	4	1.0000000
2L	19929613	19929617	77	4	4	1.0000000
2L	19929737	19929741	116	4	4	1.0000000
2L	19931116	19931120	131	4	4	1.0000000
2L	19931297	19931301	14	4	4	1.0000000
2L	19931567	19931571	20	4	4	1.0000000
2L	19931818	19931822	218	4	4	1.0000000
2L	19932378	19932382	174	4	4	1.0000000
2L	19933072	19933076	146	4	4	1.0000000
2L	19934342	19934346	96	4	4	1.0000000
2L	19935052	19935056	58	4	4	1.0000000
2L	19935230	19935234	3	4	4	1.0000000
2L	19935388	19935392	71	4	4	1.0000000
2L	19936301	19936305	77	4	4	1.0000000
2L	19936405	19936409	142	4	4	1.0000000
2L	19936852	19936856	162	4	4	1.0000000
2L	19936973	19936977	130	4	4	1.0000000
2L	19937557	19937561	177	4	4	1.0000000
2L	19937567	19937571	0	0	4	0.0000000
2L	19937601	19937605	0	0	4	0.0000000
2L	19937681	19937685	24	3	4	0.7500000
2L	19937980	19937984	83	4	4	1.0000000
2L	19938612	19938616	18	4	4	1.0000000
2L	19939221	19939225	76	4	4	1.0000000
2L	19939402	19939406	6	4	4	1.0000000
2L	19939424	19939428	53	4	4	1.0000000
2L	19940018	19940022	171	4	4	1.0000000
2L	19941313	19941317	87	4	4	1.0000000
2L	19941839	19941843	26	4	4	1.0000000
2L	19942079	19942083	20	4	4	1.0000000
2L	19942100	19942104	42	4	4	1.0000000
2L	19942418	19942422	37	4	4	1.0000000
2L	19942510	19942514	395	4	4	1.0000000
2L	19943487	19943491	398	4	4	1.0000000
2L	19943634	19943638	64	4	4	1.0000000
2L	19944468	19944472	155	4	4	1.0000000
2L	19944793	19944797	146	4	4	1.0000000
2L	19945461	19945465	189	4	4	1.0000000
2L	19945467	19945471	10	4	4	1.0000000
2L	19945588	19945592	6	4	4	1.0000000
2L	19945631	19945635	10	4	4	1.0000000
2L	19945898	19945902	92	4	4	1.0000000
2L	19946266	19946270	119	4	4	1.0000000
2L	19946483	19946487	2	4	4	1.0000000
2L	19946513	19946517	0	0	4	0.0000000
2L	19946530	19946534	0	0	4	0.0000000
2L	19946623	19946627	0	0	4	0.0000000
2L	19946631	19946635	0	0	4	0.0000000
2L	19946690	19946694	2	4	4	1.0000000
2L	19946796	19946800	81	4	4	1.0000000
2L	19947777	19947781	8	4	4	1.0000000
2L	19947818	19947822	21	4	4	1.0000000
2L	19948365	19948369	144	4	4	1.0000000
2L	19948894	19948898	149	4	4	1.0000000
2L	19950023	19950027	211	4	4	1.0000000
2L	19950032	19950036	1	4	4	1.0000000
2L	19950150	19950154	15	4	4	1.0000000
2L	19950560	19950564	33	4	4	1.0000000
2L	19950652	19950656	0	0	4	0.0000000
2L	19950735	19950739	0	0	4	0.0000000
2L	19950814	19950818	25	4	4	1.0000000
2L	19951102	19951106	69	4	4	1.0000000
2L	19952843	19952847	37	4	4	1.0000000
2L	19952898	19952902	448	4	4	1.0000000
2L	19953742	19953746	636	4	4	1.0000000
2L	19954433	19954437	486	4	4	1.0000000
2L	19954801	19954805	174	4	4	1.0000000
2L	19954853	19954857	3	4	4	1.0000000
2L	19955016	19955020	3	4	4	1.0000000
2L	19955245	19955249	1	1	4	0.2500000
2L	19955290	19955294	3	4	4	1.0000000
2L	19955435	19955439	4	4	4	1.0000000
2L	19955486	19955490	51	4	4	1.0000000
2L	19956049	19956053	74	4	4	1.0000000
2L	19956492	19956496	25	4	4	1.0000000
2L	19956756	19956760	113	4	4	1.0000000
2L	19957262	19957266	117	4	4	1.0000000
2L	19957383	19957387	211	4	4	1.0000000
2L	19957978	19957982	227	4	4	1.0000000
2L	19958274	19958278	166	4	4	1.0000000
2L	19959383	19959387	89	4	4	1.0000000
2L	19959398	19959402	0	0	4	0.0000000
2L	19959438	19959442	0	0	4	0.0000000
2L	19959491	19959495	0	0	4	0.0000000
2L	19959548	19959552	0	0	4	0.0000000
2L	19959604	19959608	199	4	4	1.0000000
2L	19960004	19960008	221	4	4	1.0000000
2L	19960049	19960053	1	4	4	1.0000000
2L	19960232	19960236	0	0	4	0.0000000
2L	19960301	19960305	0	0	4	0.0000000
2L	19960433	19960437	0	0	4	0.0000000
2L	19960617	19960621	0	0	4	0.0000000
2L	19960709	19960713	0	0	4	0.0000000
2L	19960834	19960838	5	4	4	1.0000000
2L	19960996	19961000	39	4	4	1.0000000
2L	19961311	19961315	36	4	4	1.0000000
2L	19961359	19961363	106	4	4	1.0000000
2L	19961964	19961968	108	4	4	1.0000000
2L	19962491	19962495	67	4	4	1.0000000
2L	19962764	19962768	20	4	4	1.0000000
2L	19963126	19963130	13	4	4	1.0000000
2L	19963414	19963418	1	3	4	0.7500000
2L	19963530	19963534	2	4	4	1.0000000
2L	19963661	19963665	8	4	4	1.0000000
2L	19963889	19963893	24	4	4	1.0000000
2L	19964129	19964133	17	4	4	1.0000000
2L	19964185	19964189	0	0	4	0.0000000
2L	19964220	19964224	0	0	4	0.0000000
2L	19964356	19964360	1	3	4	0.7500000
2L	19964513	19964517	3	4	4	1.0000000
2L	19964644	19964648	6	4	4	1.0000000
2L	19964741	19964745	9	4	4	1.0000000
2L	19964752	19964756	138	4	4	1.0000000
2L	19965258	19965262	109	4	4	1.0000000
2L	19966000	19966004	256	4	4	1.0000000
2L	19966411	19966415	88	4	4	1.0000000
2L	19966589	19966593	9	4	4	1.0000000
2L	19966786	19966790	29	4	4	1.0000000
2L	19967072	19967076	28	4	4	1.0000000
2L	19967201	19967205	5	4	4	1.0000000
2L	19967350	19967354	31	4	4	1.0000000
2L	19967643	19967647	28	4	4	1.0000000
2L	19967662	19967666	0	0	4	0.0000000
2L	19967683	19967687	113	4	4	1.0000000
2L	19967996	19968000	96	4	4	1.0000000
2L	19968121	19968125	4	4	4	1.0000000
2L	19968276	19968280	4	4	4	1.0000000
2L	19968283	19968287	47	4	4	1.0000000
2L	19969011	19969015	32	4	4	1.0000000
2L	19969886	19969890	20	4	4	1.0000000
2L	19970283	19970287	39	4	4	1.0000000
2L	19970539	19970543	23	4	4	1.0000000
2L	19970634	19970638	1	4	4	1.0000000
2L	19970673	19970677	1	3	4	0.7500000
2L	19970827	19970831	48	4	4	1.0000000
2L	19971127	19971131	21	4	4	1.0000000
2L	19971158	19971162	1	3	4	0.7500000
2L	19971277	19971281	6	4	4	1.0000000
2L	19971509	19971513	8	4	4	1.0000000
2L	19971701	19971705	6	4	4	1.0000000
2L	19971722	19971726	23	4	4	1.0000000
2L	19973284	19973288	34	4	4	1.0000000
2L	19973531	19973535	184	4	4	1.0000000
2L	19974617	19974621	141	4	4	1.0000000
2L	19976985	19976989	7	4	4	1.0000000
2L	19977208	19977212	2	4	4	1.0000000
2L	19977362	19977366	14	4	4	1.0000000
2L	19979263	19979267	15	4	4	1.0000000
2L	19979303	19979307	188	4	4	1.0000000
2L	19979673	19979677	193	4	4	1.0000000
2L	19979878	19979882	3	4	4	1.0000000
2L	19980200	19980204	115	4	4	1.0000000
2L	19981090	19981094	202	4	4	1.0000000
2L	19981757	19981761	119	4	4	1.0000000
2L	19983714	19983718	29	4	4	1.0000000
2L	19984746	19984750	57	4	4	1.0000000
2L	19985997	19986001	33	4	4	1.0000000
2L	19986578	19986582	139	4	4	1.0000000
2L	19986947	19986951	140	4	4	1.0000000
2L	19987068	19987072	53	4	4	1.0000000
2L	19988857	19988861	208	4	4	1.0000000
2L	19989221	19989225	142	4	4	1.0000000
2L	19989235	19989239	71	4	4	1.0000000
2L	19989724	19989728	260	4	4	1.0000000
2L	19990530	19990534	508	4	4	1.0000000
2L	19991015	19991019	319	4	4	1.0000000
2L	19994243	19994247	24	4	4	1.0000000
2L	19995721	19995725	110	4	4	1.0000000
2L	19997135	19997139	25	4	4	1.0000000
2L	19999306	19999310	250	4	4	1.0000000
2L	20000252	20000256	204	4	4	1.0000000
2L	20000560	20000564	229	4	4	1.0000000
2L	20001539	20001543	237	4	4	1.0000000
2L	20001990	20001994	126	4	4	1.0000000
2L	20002264	20002268	180	4	4	1.0000000
2L	20003354	20003358	238	4	4	1.0000000
2L	20004592	20004596	251	4	4	1.0000000
2L	20005209	20005213	25	4	4	1.0000000
2L	20005245	20005249	0	0	4	0.0000000
2L	20005444	20005448	0	0	4	0.0000000
2L	20006036	20006040	0	0	4	0.0000000
2L	20006791	20006795	0	0	4	0.0000000
2L	20007089	20007093	0	0	4	0.0000000
2L	20007475	20007479	0	0	4	0.0000000
2L	20007677	20007681	0	0	4	0.0000000
2L	20009010	20009014	0	0	4	0.0000000
2L	20009491	20009495	0	0	4	0.0000000
2L	20009806	20009810	0	0	4	0.0000000
2L	20010186	20010190	0	0	4	0.0000000
2L	20010268	20010272	0	0	4	0.0000000
2L	20010430	20010434	0	0	4	0.0000000
2L	20010658	20010662	0	0	4	0.0000000
2L	20010784	20010788	0	0	4	0.0000000
2L	20013581	20013585	27	4	4	1.0000000
2L	20014098	20014102	29	4	4	1.0000000
2L	20014203	20014207	39	4	4	1.0000000
2L	20015246	20015250	33	4	4	1.0000000
2L	20015365	20015369	2	4	4	1.0000000
2L	20018108	20018112	30	4	4	1.0000000
2L	20019584	20019588	132	4	4	1.0000000
2L	20019673	20019677	0	0	4	0.0000000
2L	20019749	20019753	0	0	4	0.0000000
2L	20021503	20021507	12	4	4	1.0000000
2L	20022079	20022083	46	4	4	1.0000000
2L	20022393	20022397	91	4	4	1.0000000
2L	20023537	20023541	56	4	4	1.0000000
2L	20024660	20024664	28	4	4	1.0000000
2L	20024704	20024708	10	4	4	1.0000000
2L	20025166	20025170	9	4	4	1.0000000
2L	20025180	20025184	0	0	4	0.0000000
2L	20025332	20025336	93	4	4	1.0000000
2L	20025790	20025794	105	4	4	1.0000000
2L	20025850	20025854	15	4	4	1.0000000
2L	20026233	20026237	6	4	4	1.0000000
2L	20026285	20026289	3	4	4	1.0000000
2L	20026291	20026295	4	4	4	1.0000000
2L	20026664	20026668	61	4	4	1.0000000
2L	20027555	20027559	26	4	4	1.0000000
2L	20027560	20027564	3	4	4	1.0000000
2L	20027607	20027611	2	4	4	1.0000000
2L	20027661	20027665	33	4	4	1.0000000
2L	20028029	20028033	131	4	4	1.0000000
2L	20029004	20029008	107	4	4	1.0000000
2L	20029283	20029287	34	4	4	1.0000000
2L	20029358	20029362	22	4	4	1.0000000
2L	20030092	20030096	162	4	4	1.0000000
2L	20030421	20030425	85	4	4	1.0000000
2L	20031952	20031956	229	4	4	1.0000000
2L	20032415	20032419	237	4	4	1.0000000
2L	20033691	20033695	216	4	4	1.0000000
2L	20034548	20034552	184	4	4	1.0000000
2L	20036753	20036757	280	4	4	1.0000000
2L	20037567	20037571	350	4	4	1.0000000
2L	20038448	20038452	163	4	4	1.0000000
2L	20039106	20039110	73	4	4	1.0000000
2L	20039748	20039752	54	4	4	1.0000000
2L	20041490	20041494	5	4	4	1.0000000
2L	20041785	20041789	6	4	4	1.0000000
2L	20042105	20042109	176	4	4	1.0000000
2L	20042501	20042505	167	4	4	1.0000000
2L	20042550	20042554	69	4	4	1.0000000
2L	20043301	20043305	69	4	4	1.0000000
2L	20043522	20043526	2	4	4	1.0000000
2L	20043570	20043574	7	4	4	1.0000000
2L	20045344	20045348	11	4	4	1.0000000
2L	20045360	20045364	3	4	4	1.0000000
2L	20045366	20045370	84	4	4	1.0000000
2L	20045809	20045813	86	4	4	1.0000000
2L	20047634	20047638	57	4	4	1.0000000
2L	20049090	20049094	29	4	4	1.0000000
2L	20049237	20049241	0	0	4	0.0000000
2L	20051703	20051707	6	4	4	1.0000000
2L	20051968	20051972	36	4	4	1.0000000
2L	20052384	20052388	32	4	4	1.0000000
2L	20052455	20052459	0	0	4	0.0000000
2L	20052629	20052633	13	4	4	1.0000000
2L	20054409	20054413	15	4	4	1.0000000
2L	20054511	20054515	0	0	4	0.0000000
2L	20054622	20054626	1	3	4	0.7500000
2L	20054835	20054839	1	4	4	1.0000000
2L	20054885	20054889	2	4	4	1.0000000
2L	20055010	20055014	2	1	4	0.2500000
2L	20055125	20055129	0	0	4	0.0000000
2L	20055247	20055251	0	0	4	0.0000000
2L	20055258	20055262	0	0	4	0.0000000
2L	20055366	20055370	39	4	4	1.0000000
2L	20056325	20056329	29	4	4	1.0000000
2L	20056466	20056470	72	4	4	1.0000000
2L	20057370	20057374	113	4	4	1.0000000
2L	20058831	20058835	48	4	4	1.0000000
2L	20059049	20059053	0	0	4	0.0000000
2L	20059130	20059134	0	0	4	0.0000000
2L	20059175	20059179	1	3	4	0.7500000
2L	20059422	20059426	3	4	4	1.0000000
2L	20059527	20059531	3	4	4	1.0000000
2L	20059700	20059704	106	4	4	1.0000000
2L	20060045	20060049	268	4	4	1.0000000
2L	20060440	20060444	236	4	4	1.0000000
2L	20060844	20060848	127	4	4	1.0000000
2L	20061295	20061299	150	4	4	1.0000000
2L	20061686	20061690	45	4	4	1.0000000
2L	20061705	20061709	35	4	4	1.0000000
2L	20061998	20062002	31	4	4	1.0000000
2L	20062123	20062127	0	0	4	0.0000000
2L	20062146	20062150	0	0	4	0.0000000
2L	20062196	20062200	12	4	4	1.0000000
2L	20062544	20062548	6	4	4	1.0000000
2L	20062659	20062663	1	4	4	1.0000000
2L	20062747	20062751	0	0	4	0.0000000
2L	20062767	20062771	0	0	4	0.0000000
2L	20062820	20062824	0	0	4	0.0000000
2L	20062939	20062943	2	4	4	1.0000000
2L	20063082	20063086	4	4	4	1.0000000
2L	20063164	20063168	91	4	4	1.0000000
2L	20063794	20063798	98	4	4	1.0000000
2L	20063816	20063820	3	4	4	1.0000000
2L	20063961	20063965	37	4	4	1.0000000
2L	20064880	20064884	48	4	4	1.0000000
2L	20064957	20064961	0	0	4	0.0000000
2L	20064991	20064995	1	3	4	0.7500000
2L	20065099	20065103	29	4	4	1.0000000
2L	20065417	20065421	69	4	4	1.0000000
2L	20066723	20066727	43	4	4	1.0000000
2L	20067210	20067214	94	4	4	1.0000000
2L	20067682	20067686	388	4	4	1.0000000
2L	20068352	20068356	168	4	4	1.0000000
2L	20068681	20068685	118	4	4	1.0000000
2L	20068714	20068718	4	4	4	1.0000000
2L	20068938	20068942	4	4	4	1.0000000
2L	20069299	20069303	28	4	4	1.0000000
2L	20069315	20069319	89	4	4	1.0000000
2L	20070395	20070399	113	4	4	1.0000000
2L	20070437	20070441	65	4	4	1.0000000
2L	20070869	20070873	68	4	4	1.0000000
2L	20071018	20071022	2	4	4	1.0000000
2L	20071034	20071038	87	4	4	1.0000000
2L	20071497	20071501	111	4	4	1.0000000
2L	20071644	20071648	116	4	4	1.0000000
2L	20072125	20072129	137	4	4	1.0000000
2L	20072188	20072192	2	4	4	1.0000000
2L	20072388	20072392	2	1	4	0.2500000
2L	20072425	20072429	0	0	4	0.0000000
2L	20072437	20072441	0	0	4	0.0000000
2L	20072461	20072465	3	3	4	0.7500000
2L	20072632	20072636	107	4	4	1.0000000
2L	20073314	20073318	221	4	4	1.0000000
2L	20073862	20073866	117	4	4	1.0000000
2L	20074038	20074042	14	4	4	1.0000000
2L	20074306	20074310	20	4	4	1.0000000
2L	20074343	20074347	86	4	4	1.0000000
2L	20075053	20075057	87	4	4	1.0000000
2L	20075088	20075092	0	0	4	0.0000000
2L	20075167	20075171	35	4	4	1.0000000
2L	20075746	20075750	31	4	4	1.0000000
2L	20075973	20075977	9	4	4	1.0000000
2L	20075988	20075992	4	4	4	1.0000000
2L	20076396	20076400	11	4	4	1.0000000
2L	20076458	20076462	2	4	4	1.0000000
2L	20076695	20076699	2	1	4	0.2500000
2L	20076717	20076721	1	3	4	0.7500000
2L	20076990	20076994	2	4	4	1.0000000
2L	20077117	20077121	1	4	4	1.0000000
2L	20077133	20077137	83	4	4	1.0000000
2L	20077214	20077218	261	4	4	1.0000000
2L	20077754	20077758	243	4	4	1.0000000
2L	20078019	20078023	450	4	4	1.0000000
2L	20078761	20078765	618	4	4	1.0000000
2L	20080424	20080428	988	4	4	1.0000000
2L	20081048	20081052	782	4	4	1.0000000
2L	20081095	20081099	9	4	4	1.0000000
2L	20081166	20081170	227	4	4	1.0000000
2L	20081753	20081757	277	4	4	1.0000000
2L	20082103	20082107	33	4	4	1.0000000
2L	20082153	20082157	609	4	4	1.0000000
2L	20083519	20083523	273	4	4	1.0000000
2L	20085653	20085657	11	4	4	1.0000000
2L	20085676	20085680	137	4	4	1.0000000
2L	20086011	20086015	169	4	4	1.0000000
2L	20086113	20086117	165	4	4	1.0000000
2L	20086977	20086981	216	4	4	1.0000000
2L	20087798	20087802	66	4	4	1.0000000
2L	20087808	20087812	4	4	4	1.0000000
2L	20087826	20087830	0	0	4	0.0000000
2L	20087906	20087910	1	4	4	1.0000000
2L	20088030	20088034	1	1	4	0.2500000
2L	20088129	20088133	1	3	4	0.7500000
2L	20088357	20088361	1	4	4	1.0000000
2L	20088453	20088457	62	4	4	1.0000000
2L	20089080	20089084	28	4	4	1.0000000
2L	20089281	20089285	9	4	4	1.0000000
2L	20089354	20089358	170	4	4	1.0000000
2L	20090114	20090118	311	4	4	1.0000000
2L	20090481	20090485	26	4	4	1.0000000
2L	20090577	20090581	1	4	4	1.0000000
2L	20090582	20090586	0	0	4	0.0000000
2L	20090636	20090640	1	4	4	1.0000000
2L	20090795	20090799	3	4	4	1.0000000
2L	20090983	20090987	3	1	4	0.2500000
2L	20091045	20091049	1	3	4	0.7500000
2L	20091060	20091064	38	4	4	1.0000000
2L	20091917	20091921	29	4	4	1.0000000
2L	20091926	20091930	1	4	4	1.0000000
2L	20091976	20091980	19	4	4	1.0000000
2L	20092226	20092230	21	4	4	1.0000000
2L	20092435	20092439	12	4	4	1.0000000
2L	20092469	20092473	151	4	4	1.0000000
2L	20093003	20093007	440	4	4	1.0000000
2L	20093327	20093331	314	4	4	1.0000000
2L	20093380	20093384	1	4	4	1.0000000
2L	20093407	20093411	4	4	4	1.0000000
2L	20093462	20093466	5	4	4	1.0000000
2L	20093521	20093525	128	4	4	1.0000000
2L	20094308	20094312	120	4	4	1.0000000
2L	20094479	20094483	2	1	4	0.2500000
2L	20094529	20094533	0	0	4	0.0000000
2L	20094686	20094690	0	0	4	0.0000000
2L	20094746	20094750	0	0	4	0.0000000
2L	20094797	20094801	0	0	4	0.0000000
2L	20094899	20094903	0	0	4	0.0000000
2L	20095028	20095032	0	0	4	0.0000000
2L	20095078	20095082	0	0	4	0.0000000
2L	20095178	20095182	3	4	4	1.0000000
2L	20095457	20095461	4	4	4	1.0000000
2L	20095573	20095577	78	4	4	1.0000000
2L	20096097	20096101	90	4	4	1.0000000
2L	20096962	20096966	2	4	4	1.0000000
2L	20097224	20097228	1	1	4	0.2500000
2L	20099482	20099486	96	4	4	1.0000000
2L	20100613	20100617	64	4	4	1.0000000
2L	20100792	20100796	34	4	4	1.0000000
2L	20100997	20101001	71	4	4	1.0000000
2L	20101679	20101683	124	4	4	1.0000000
2L	20101813	20101817	2	3	4	0.7500000
2L	20101944	20101948	81	4	4	1.0000000
2L	20102802	20102806	137	4	4	1.0000000
2L	20102818	20102822	105	4	4	1.0000000
2L	20103348	20103352	111	4	4	1.0000000
2L	20103532	20103536	12	4	4	1.0000000
2L	20103834	20103838	8	4	4	1.0000000
2L	20103861	20103865	1	4	4	1.0000000
2L	20104032	20104036	37	4	4	1.0000000
2L	20104322	20104326	53	4	4	1.0000000
2L	20104657	20104661	32	4	4	1.0000000
2L	20105167	20105171	75	4	4	1.0000000
2L	20105391	20105395	49	4	4	1.0000000
2L	20105927	20105931	78	4	4	1.0000000
2L	20106501	20106505	58	4	4	1.0000000
2L	20107172	20107176	13	4	4	1.0000000
2L	20107185	20107189	0	0	4	0.0000000
2L	20107226	20107230	0	0	4	0.0000000
2L	20107408	20107412	0	0	4	0.0000000
2L	20107622	20107626	0	0	4	0.0000000
2L	20107782	20107786	0	0	4	0.0000000
2L	20108109	20108113	0	0	4	0.0000000
2L	20108323	20108327	1	3	4	0.7500000
2L	20108440	20108444	1	4	4	1.0000000
2L	20108565	20108569	0	0	4	0.0000000
2L	20108906	20108910	0	0	4	0.0000000
2L	20108978	20108982	34	4	4	1.0000000
2L	20109320	20109324	0	0	4	0.0000000
2L	20109361	20109365	24	4	4	1.0000000
2L	20109738	20109742	0	0	4	0.0000000
2L	20109793	20109797	1	4	4	1.0000000
2L	20109974	20109978	2	4	4	1.0000000
2L	20110205	20110209	1	4	4	1.0000000
2L	20110238	20110242	0	0	4	0.0000000
2L	20110352	20110356	0	0	4	0.0000000
2L	20110366	20110370	0	0	4	0.0000000
2L	20110571	20110575	11	4	4	1.0000000
2L	20110952	20110956	59	4	4	1.0000000
2L	20110981	20110985	4	4	4	1.0000000
2L	20112324	20112328	41	4	4	1.0000000
2L	20112690	20112694	38	4	4	1.0000000
2L	20112994	20112998	64	4	4	1.0000000
2L	20114093	20114097	110	4	4	1.0000000
2L	20115126	20115130	71	4	4	1.0000000
2L	20115211	20115215	1	3	4	0.7500000
2L	20115450	20115454	134	4	4	1.0000000
2L	20115955	20115959	0	0	4	0.0000000
2L	20116100	20116104	6	4	4	1.0000000
2L	20116358	20116362	21	4	4	1.0000000
2L	20116651	20116655	16	4	4	1.0000000
2L	20116712	20116716	20	4	4	1.0000000
2L	20117222	20117226	31	4	4	1.0000000
2L	20117524	20117528	0	0	4	0.0000000
2L	20117555	20117559	5	3	4	0.7500000
2L	20117785	20117789	10	4	4	1.0000000
2L	20118027	20118031	3	1	4	0.2500000
2L	20118135	20118139	0	0	4	0.0000000
2L	20118225	20118229	0	0	4	0.0000000
2L	20118343	20118347	61	4	4	1.0000000
2L	20118852	20118856	109	4	4	1.0000000
2L	20119354	20119358	83	4	4	1.0000000
2L	20119405	20119409	3	4	4	1.0000000
2L	20119650	20119654	5	4	4	1.0000000
2L	20119910	20119914	2	4	4	1.0000000
2L	20119921	20119925	3	4	4	1.0000000
2L	20120168	20120172	3	4	4	1.0000000
2L	20120180	20120184	0	0	4	0.0000000
2L	20120306	20120310	19	4	4	1.0000000
2L	20120661	20120665	51	4	4	1.0000000
2L	20121168	20121172	23	4	4	1.0000000
2L	20121411	20121415	56	4	4	1.0000000
2L	20122758	20122762	142	4	4	1.0000000
2L	20123563	20123567	108	4	4	1.0000000
2L	20124227	20124231	161	4	4	1.0000000
2L	20124810	20124814	203	4	4	1.0000000
2L	20125037	20125041	80	4	4	1.0000000
2L	20125298	20125302	99	4	4	1.0000000
2L	20126327	20126331	71	4	4	1.0000000
2L	20126395	20126399	122	4	4	1.0000000
2L	20126870	20126874	106	4	4	1.0000000
2L	20128717	20128721	3	4	4	1.0000000
2L	20128950	20128954	1	3	4	0.7500000
2L	20129175	20129179	3	4	4	1.0000000
2L	20129180	20129184	10	4	4	1.0000000
2L	20130692	20130696	12	4	4	1.0000000
2L	20133778	20133782	1	4	4	1.0000000
2L	20133838	20133842	0	0	4	0.0000000
2L	20133910	20133914	1	4	4	1.0000000
2L	20134243	20134247	4	4	4	1.0000000
2L	20134398	20134402	0	0	4	0.0000000
2L	20134503	20134507	0	0	4	0.0000000
2L	20134560	20134564	0	0	4	0.0000000
2L	20134570	20134574	0	0	4	0.0000000
2L	20134602	20134606	0	0	4	0.0000000
2L	20134742	20134746	13	4	4	1.0000000
2L	20134999	20135003	13	4	4	1.0000000
2L	20135130	20135134	9	4	4	1.0000000
2L	20136172	20136176	70	4	4	1.0000000
2L	20136820	20136824	58	4	4	1.0000000
2L	20137285	20137289	8	4	4	1.0000000
2L	20137503	20137507	0	0	4	0.0000000
2L	20137745	20137749	0	0	4	0.0000000
2L	20140204	20140208	40	4	4	1.0000000
2L	20141122	20141126	140	4	4	1.0000000
2L	20142107	20142111	152	4	4	1.0000000
2L	20143060	20143064	142	4	4	1.0000000
2L	20144059	20144063	235	4	4	1.0000000
2L	20144506	20144510	177	4	4	1.0000000
2L	20146113	20146117	14	4	4	1.0000000
2L	20146145	20146149	0	0	4	0.0000000
2L	20148765	20148769	0	0	4	0.0000000
2L	20148786	20148790	3	3	4	0.7500000
2L	20149196	20149200	19	4	4	1.0000000
2L	20149208	20149212	57	4	4	1.0000000
2L	20149711	20149715	39	4	4	1.0000000
2L	20149772	20149776	0	0	4	0.0000000
2L	20149829	20149833	0	0	4	0.0000000
2L	20149916	20149920	1	3	4	0.7500000
2L	20150162	20150166	1	3	4	0.7500000
2L	20150308	20150312	0	0	4	0.0000000
2L	20150426	20150430	25	4	4	1.0000000
2L	20151165	20151169	32	4	4	1.0000000
2L	20151331	20151335	1	4	4	1.0000000
2L	20151338	20151342	17	4	4	1.0000000
2L	20151747	20151751	0	0	4	0.0000000
2L	20152211	20152215	10	4	4	1.0000000
2L	20152615	20152619	40	4	4	1.0000000
2L	20152666	20152670	1	4	4	1.0000000
2L	20152760	20152764	21	4	4	1.0000000
2L	20153279	20153283	2	4	4	1.0000000
2L	20154149	20154153	0	0	4	0.0000000
2L	20154229	20154233	0	0	4	0.0000000
2L	20154772	20154776	0	0	4	0.0000000
2L	20154934	20154938	0	0	4	0.0000000
2L	20156376	20156380	0	0	4	0.0000000
2L	20156538	20156542	0	0	4	0.0000000
2L	20157980	20157984	0	0	4	0.0000000
2L	20158142	20158146	0	0	4	0.0000000
2L	20159881	20159885	0	0	4	0.0000000
2L	20159978	20159982	0	0	4	0.0000000
2L	20160037	20160041	0	0	4	0.0000000
2L	20160556	20160560	0	0	4	0.0000000
2L	20160643	20160647	0	0	4	0.0000000
2L	20160767	20160771	0	0	4	0.0000000
2L	20160958	20160962	0	0	4	0.0000000
2L	20160968	20160972	0	0	4	0.0000000
2L	20161993	20161997	0	0	4	0.0000000
2L	20162015	20162019	0	0	4	0.0000000
2L	20162752	20162756	0	0	4	0.0000000
2L	20163840	20163844	0	0	4	0.0000000
2L	20163845	20163849	0	0	4	0.0000000
2L	20163891	20163895	0	0	4	0.0000000
2L	20164379	20164383	9	4	4	1.0000000
2L	20164424	20164428	1	3	4	0.7500000
2L	20164452	20164456	1	4	4	1.0000000
2L	20164469	20164473	2	4	4	1.0000000
2L	20164512	20164516	15	4	4	1.0000000
2L	20164826	20164830	13	4	4	1.0000000
2L	20164986	20164990	2	4	4	1.0000000
2L	20164993	20164997	15	4	4	1.0000000
2L	20165450	20165454	24	4	4	1.0000000
2L	20165723	20165727	5	4	4	1.0000000
2L	20165746	20165750	3	4	4	1.0000000
2L	20165997	20166001	3	1	4	0.2500000
2L	20166158	20166162	11	4	4	1.0000000
2L	20166662	20166666	12	4	4	1.0000000
2L	20166943	20166947	1	1	4	0.2500000
2L	20166964	20166968	3	4	4	1.0000000
2L	20167354	20167358	7	4	4	1.0000000
2L	20167366	20167370	0	0	4	0.0000000
2L	20167859	20167863	0	0	4	0.0000000
2L	20167993	20167997	0	0	4	0.0000000
2L	20168888	20168892	0	0	4	0.0000000
2L	20170027	20170031	0	0	4	0.0000000
2L	20170357	20170361	10	4	4	1.0000000
2L	20170968	20170972	12	4	4	1.0000000
2L	20170977	20170981	0	0	4	0.0000000
2L	20171121	20171125	0	0	4	0.0000000
2L	20171288	20171292	0	0	4	0.0000000
2L	20171480	20171484	4	4	4	1.0000000
2L	20172356	20172360	12	4	4	1.0000000
2L	20172455	20172459	7	4	4	1.0000000
2L	20172970	20172974	7	4	4	1.0000000
2L	20173063	20173067	0	0	4	0.0000000
2L	20173087	20173091	0	0	4	0.0000000
2L	20173146	20173150	0	0	4	0.0000000
2L	20173355	20173359	2	4	4	1.0000000
2L	20175093	20175097	37	4	4	1.0000000
2L	20175265	20175269	7	4	4	1.0000000
2L	20176160	20176164	0	0	4	0.0000000
2L	20176214	20176218	0	0	4	0.0000000
2L	20176300	20176304	0	0	4	0.0000000
2L	20176306	20176310	0	0	4	0.0000000
2L	20176355	20176359	0	0	4	0.0000000
2L	20176440	20176444	0	0	4	0.0000000
2L	20176833	20176837	0	0	4	0.0000000
2L	20176920	20176924	0	0	4	0.0000000
2L	20177559	20177563	0	0	4	0.0000000
2L	20178356	20178360	0	0	4	0.0000000
2L	20178478	20178482	0	0	4	0.0000000
2L	20179034	20179038	0	0	4	0.0000000
2L	20179056	20179060	0	0	4	0.0000000
2L	20179173	20179177	0	0	4	0.0000000
2L	20179802	20179806	0	0	4	0.0000000
2L	20180141	20180145	0	0	4	0.0000000
2L	20180189	20180193	0	0	4	0.0000000
2L	20180349	20180353	0	0	4	0.0000000
2L	20180420	20180424	0	0	4	0.0000000
2L	20180598	20180602	0	0	4	0.0000000
2L	20180937	20180941	0	0	4	0.0000000
2L	20181448	20181452	0	0	4	0.0000000
2L	20181459	20181463	0	0	4	0.0000000
2L	20181899	20181903	0	0	4	0.0000000
2L	20181904	20181908	0	0	4	0.0000000
2L	20182294	20182298	0	0	4	0.0000000
2L	20182814	20182818	0	0	4	0.0000000
2L	20183257	20183261	0	0	4	0.0000000
2L	20183749	20183753	0	0	4	0.0000000
2L	20183836	20183840	0	0	4	0.0000000
2L	20184475	20184479	0	0	4	0.0000000
2L	20185272	20185276	0	0	4	0.0000000
2L	20185394	20185398	0	0	4	0.0000000
2L	20185950	20185954	0	0	4	0.0000000
2L	20185972	20185976	0	0	4	0.0000000
2L	20186089	20186093	0	0	4	0.0000000
2L	20186718	20186722	0	0	4	0.0000000
2L	20187057	20187061	0	0	4	0.0000000
2L	20187105	20187109	0	0	4	0.0000000
2L	20187265	20187269	0	0	4	0.0000000
2L	20187336	20187340	0	0	4	0.0000000
2L	20187514	20187518	0	0	4	0.0000000
2L	20187853	20187857	0	0	4	0.0000000
2L	20188364	20188368	0	0	4	0.0000000
2L	20188375	20188379	0	0	4	0.0000000
2L	20188815	20188819	0	0	4	0.0000000
2L	20188820	20188824	0	0	4	0.0000000
2L	20189210	20189214	0	0	4	0.0000000
2L	20189730	20189734	0	0	4	0.0000000
2L	20190173	20190177	0	0	4	0.0000000
2L	20190665	20190669	0	0	4	0.0000000
2L	20190752	20190756	0	0	4	0.0000000
2L	20191391	20191395	0	0	4	0.0000000
2L	20192188	20192192	0	0	4	0.0000000
2L	20192310	20192314	0	0	4	0.0000000
2L	20192866	20192870	0	0	4	0.0000000
2L	20192888	20192892	0	0	4	0.0000000
2L	20193005	20193009	0	0	4	0.0000000
2L	20193634	20193638	0	0	4	0.0000000
2L	20193973	20193977	0	0	4	0.0000000
2L	20194021	20194025	0	0	4	0.0000000
2L	20194181	20194185	0	0	4	0.0000000
2L	20194252	20194256	0	0	4	0.0000000
2L	20194430	20194434	0	0	4	0.0000000
2L	20194769	20194773	0	0	4	0.0000000
2L	20195280	20195284	0	0	4	0.0000000
2L	20195291	20195295	0	0	4	0.0000000
2L	20195731	20195735	0	0	4	0.0000000
2L	20195736	20195740	0	0	4	0.0000000
2L	20196126	20196130	0	0	4	0.0000000
2L	20196646	20196650	0	0	4	0.0000000
2L	20197089	20197093	0	0	4	0.0000000
2L	20197581	20197585	0	0	4	0.0000000
2L	20197668	20197672	0	0	4	0.0000000
2L	20198101	20198105	0	0	4	0.0000000
2L	20198255	20198259	19	4	4	1.0000000
2L	20199143	20199147	0	0	4	0.0000000
2L	20199469	20199473	0	0	4	0.0000000
2L	20199782	20199786	0	0	4	0.0000000
2L	20200689	20200693	0	0	4	0.0000000
2L	20200718	20200722	0	0	4	0.0000000
2L	20200911	20200915	0	0	4	0.0000000
2L	20200939	20200943	0	0	4	0.0000000
2L	20201085	20201089	0	0	4	0.0000000
2L	20201093	20201097	0	0	4	0.0000000
2L	20201207	20201211	3	3	4	0.7500000
2L	20201699	20201703	44	4	4	1.0000000
2L	20201759	20201763	47	4	4	1.0000000
2L	20202188	20202192	9	4	4	1.0000000
2L	20203035	20203039	60	4	4	1.0000000
2L	20204148	20204152	46	4	4	1.0000000
2L	20204869	20204873	116	4	4	1.0000000
2L	20205052	20205056	4	4	4	1.0000000
2L	20205218	20205222	1	1	4	0.2500000
2L	20205317	20205321	5	4	4	1.0000000
2L	20205493	20205497	5	4	4	1.0000000
2L	20205705	20205709	0	0	4	0.0000000
2L	20205845	20205849	0	0	4	0.0000000
2L	20206018	20206022	1	3	4	0.7500000
2L	20206429	20206433	42	4	4	1.0000000
2L	20206772	20206776	88	4	4	1.0000000
2L	20207193	20207197	64	4	4	1.0000000
2L	20207293	20207297	0	0	4	0.0000000
2L	20207330	20207334	0	0	4	0.0000000
2L	20207431	20207435	36	4	4	1.0000000
2L	20207898	20207902	3	1	4	0.2500000
2L	20208362	20208366	1	4	4	1.0000000
2L	20208795	20208799	5	4	4	1.0000000
2L	20208890	20208894	9	4	4	1.0000000
2L	20209315	20209319	0	0	4	0.0000000
2L	20209378	20209382	20	4	4	1.0000000
2L	20209758	20209762	24	4	4	1.0000000
2L	20210047	20210051	5	4	4	1.0000000
2L	20210068	20210072	0	0	4	0.0000000
2L	20210468	20210472	0	0	4	0.0000000
2L	20210480	20210484	0	0	4	0.0000000
2L	20210973	20210977	0	0	4	0.0000000
2L	20211107	20211111	0	0	4	0.0000000
2L	20212002	20212006	0	0	4	0.0000000
2L	20213891	20213895	0	0	4	0.0000000
2L	20214960	20214964	0	0	4	0.0000000
2L	20215510	20215514	0	0	4	0.0000000
2L	20215837	20215841	0	0	4	0.0000000
2L	20215866	20215870	0	0	4	0.0000000
2L	20216303	20216307	0	0	4	0.0000000
2L	20216325	20216329	0	0	4	0.0000000
2L	20216332	20216336	0	0	4	0.0000000
2L	20216492	20216496	0	0	4	0.0000000
2L	20216592	20216596	0	0	4	0.0000000
2L	20216629	20216633	0	0	4	0.0000000
2L	20216763	20216767	0	0	4	0.0000000
2L	20217204	20217208	0	0	4	0.0000000
2L	20217619	20217623	0	0	4	0.0000000
2L	20217833	20217837	0	0	4	0.0000000
2L	20218969	20218973	0	0	4	0.0000000
2L	20219055	20219059	1	3	4	0.7500000
2L	20219112	20219116	33	4	4	1.0000000
2L	20219797	20219801	39	4	4	1.0000000
2L	20220198	20220202	3	4	4	1.0000000
2L	20220370	20220374	1	1	4	0.2500000
2L	20220510	20220514	0	0	4	0.0000000
2L	20220722	20220726	0	0	4	0.0000000
2L	20220888	20220892	0	0	4	0.0000000
2L	20221031	20221035	1	3	4	0.7500000
2L	20221951	20221955	7	1	4	0.2500000
2L	20222220	20222224	1	1	4	0.2500000
2L	20222366	20222370	0	0	4	0.0000000
2L	20222525	20222529	1	3	4	0.7500000
2L	20223779	20223783	35	4	4	1.0000000
2L	20223917	20223921	0	0	4	0.0000000
2L	20223963	20223967	1	3	4	0.7500000
2L	20224006	20224010	9	4	4	1.0000000
2L	20224296	20224300	10	4	4	1.0000000
2L	20224376	20224380	2	4	4	1.0000000
2L	20224407	20224411	38	4	4	1.0000000
2L	20225609	20225613	151	4	4	1.0000000
2L	20226478	20226482	87	4	4	1.0000000
2L	20227991	20227995	30	4	4	1.0000000
2L	20228004	20228008	0	0	4	0.0000000
2L	20229430	20229434	60	4	4	1.0000000
2L	20230573	20230577	64	4	4	1.0000000
2L	20230623	20230627	0	0	4	0.0000000
2L	20230790	20230794	6	4	4	1.0000000
2L	20232803	20232807	13	4	4	1.0000000
2L	20233189	20233193	11	4	4	1.0000000
2L	20233211	20233215	0	0	4	0.0000000
2L	20233267	20233271	0	0	4	0.0000000
2L	20233556	20233560	88	4	4	1.0000000
2L	20233933	20233937	147	4	4	1.0000000
2L	20234865	20234869	129	4	4	1.0000000
2L	20235777	20235781	136	4	4	1.0000000
2L	20237026	20237030	87	4	4	1.0000000
2L	20237034	20237038	69	4	4	1.0000000
2L	20237857	20237861	89	4	4	1.0000000
2L	20238045	20238049	3	4	4	1.0000000
2L	20240192	20240196	0	0	4	0.0000000
2L	20240597	20240601	0	0	4	0.0000000
2L	20241321	20241325	1	3	4	0.7500000
2L	20241519	20241523	1	4	4	1.0000000
2L	20243930	20243934	3	4	4	1.0000000
2L	20245653	20245657	111	4	4	1.0000000
2L	20245763	20245767	145	4	4	1.0000000
2L	20245770	20245774	145	4	4	1.0000000
2L	20246631	20246635	105	4	4	1.0000000
2L	20248624	20248628	161	4	4	1.0000000
2L	20249620	20249624	147	4	4	1.0000000
2L	20249783	20249787	0	0	4	0.0000000
2L	20253019	20253023	284	4	4	1.0000000
2L	20255480	20255484	33	4	4	1.0000000
2L	20256177	20256181	21	4	4	1.0000000
2L	20256407	20256411	3	4	4	1.0000000
2L	20256531	20256535	2	4	4	1.0000000
2L	20256585	20256589	0	0	4	0.0000000
2L	20256744	20256748	0	0	4	0.0000000
2L	20256939	20256943	0	0	4	0.0000000
2L	20256993	20256997	30	4	4	1.0000000
2L	20257296	20257300	46	4	4	1.0000000
2L	20257478	20257482	42	4	4	1.0000000
2L	20258734	20258738	178	4	4	1.0000000
2L	20259244	20259248	172	4	4	1.0000000
2L	20259629	20259633	94	4	4	1.0000000
2L	20259742	20259746	94	4	4	1.0000000
2L	20260266	20260270	281	4	4	1.0000000
2L	20260822	20260826	157	4	4	1.0000000
2L	20260985	20260989	1	1	4	0.2500000
2L	20261005	20261009	0	0	4	0.0000000
2L	20261024	20261028	0	0	4	0.0000000
2L	20261117	20261121	4	4	4	1.0000000
2L	20261357	20261361	70	4	4	1.0000000
2L	20261487	20261491	66	4	4	1.0000000
2L	20263350	20263354	61	4	4	1.0000000
2L	20264161	20264165	177	4	4	1.0000000
2L	20264904	20264908	129	4	4	1.0000000
2L	20265474	20265478	102	4	4	1.0000000
2L	20266336	20266340	3	1	4	0.2500000
2L	20266404	20266408	52	4	4	1.0000000
2L	20267794	20267798	76	4	4	1.0000000
2L	20267876	20267880	1	4	4	1.0000000
2L	20269429	20269433	55	4	4	1.0000000
2L	20269675	20269679	360	4	4	1.0000000
2L	20270162	20270166	633	4	4	1.0000000
2L	20270598	20270602	317	4	4	1.0000000
2L	20272227	20272231	2	1	4	0.2500000
2L	20272454	20272458	0	0	4	0.0000000
2L	20272462	20272466	0	0	4	0.0000000
2L	20273646	20273650	0	0	4	0.0000000
2L	20273743	20273747	0	0	4	0.0000000
2L	20273802	20273806	0	0	4	0.0000000
2L	20274321	20274325	0	0	4	0.0000000
2L	20274408	20274412	0	0	4	0.0000000
2L	20274532	20274536	0	0	4	0.0000000
2L	20274723	20274727	0	0	4	0.0000000
2L	20274733	20274737	0	0	4	0.0000000
2L	20275651	20275655	0	0	4	0.0000000
2L	20275673	20275677	0	0	4	0.0000000
2L	20276410	20276414	0	0	4	0.0000000
2L	20277496	20277500	0	0	4	0.0000000
2L	20277501	20277505	0	0	4	0.0000000
2L	20277547	20277551	0	0	4	0.0000000
2L	20277991	20277995	0	0	4	0.0000000
2L	20278116	20278120	0	0	4	0.0000000
2L	20278384	20278388	0	0	4	0.0000000
2L	20278461	20278465	0	0	4	0.0000000
2L	20280121	20280125	0	0	4	0.0000000
2L	20281119	20281123	0	0	4	0.0000000
2L	20281748	20281752	0	0	4	0.0000000
2L	20281792	20281796	0	0	4	0.0000000
2L	20281817	20281821	0	0	4	0.0000000
2L	20282043	20282047	0	0	4	0.0000000
2L	20282175	20282179	0	0	4	0.0000000
2L	20282308	20282312	0	0	4	0.0000000
2L	20282614	20282618	0	0	4	0.0000000
2L	20283516	20283520	0	0	4	0.0000000
2L	20283868	20283872	170	4	4	1.0000000
2L	20284374	20284378	179	4	4	1.0000000
2L	20284480	20284484	2	4	4	1.0000000
2L	20286653	20286657	6	4	4	1.0000000
2L	20286900	20286904	148	4	4	1.0000000
2L	20287124	20287128	150	4	4	1.0000000
2L	20288862	20288866	5	4	4	1.0000000
2L	20288929	20288933	9	4	4	1.0000000
2L	20290600	20290604	82	4	4	1.0000000
2L	20291177	20291181	227	4	4	1.0000000
2L	20291613	20291617	59	4	4	1.0000000
2L	20291868	20291872	4	4	4	1.0000000
2L	20292550	20292554	254	4	4	1.0000000
2L	20292765	20292769	67	4	4	1.0000000
2L	20293083	20293087	2	4	4	1.0000000
2L	20293158	20293162	3	4	4	1.0000000
2L	20293396	20293400	2	4	4	1.0000000
2L	20293757	20293761	4	4	4	1.0000000
2L	20294381	20294385	128	4	4	1.0000000
2L	20294761	20294765	150	4	4	1.0000000
2L	20294940	20294944	1	1	4	0.2500000
2L	20295013	20295017	0	0	4	0.0000000
2L	20295046	20295050	0	0	4	0.0000000
2L	20295175	20295179	0	0	4	0.0000000
2L	20295182	20295186	0	0	4	0.0000000
2L	20295313	20295317	0	0	4	0.0000000
2L	20295511	20295515	0	0	4	0.0000000
2L	20295542	20295546	2	3	4	0.7500000
2L	20295947	20295951	65	4	4	1.0000000
2L	20296395	20296399	0	0	4	0.0000000
2L	20296880	20296884	28	4	4	1.0000000
2L	20296907	20296911	1	4	4	1.0000000
2L	20296914	20296918	1	4	4	1.0000000
2L	20297039	20297043	1	1	4	0.2500000
2L	20297207	20297211	0	0	4	0.0000000
2L	20297252	20297256	7	4	4	1.0000000
2L	20297544	20297548	7	4	4	1.0000000
2L	20297586	20297590	1	3	4	0.7500000
2L	20297731	20297735	5	4	4	1.0000000
2L	20298144	20298148	3	4	4	1.0000000
2L	20298273	20298277	0	0	4	0.0000000
2L	20298291	20298295	0	0	4	0.0000000
2L	20298308	20298312	4	4	4	1.0000000
2L	20298563	20298567	4	4	4	1.0000000
2L	20298579	20298583	7	4	4	1.0000000
2L	20299199	20299203	11	4	4	1.0000000
2L	20299273	20299277	86	4	4	1.0000000
2L	20299691	20299695	85	4	4	1.0000000
2L	20299937	20299941	8	4	4	1.0000000
2L	20299942	20299946	3	4	4	1.0000000
2L	20300028	20300032	9	4	4	1.0000000
2L	20300323	20300327	8	4	4	1.0000000
2L	20300352	20300356	12	4	4	1.0000000
2L	20301008	20301012	71	4	4	1.0000000
2L	20301605	20301609	75	4	4	1.0000000
2L	20301751	20301755	155	4	4	1.0000000
2L	20302141	20302145	143	4	4	1.0000000
2L	20302597	20302601	130	4	4	1.0000000
2L	20303069	20303073	94	4	4	1.0000000
2L	20303511	20303515	0	0	4	0.0000000
2L	20303826	20303830	0	0	4	0.0000000
2L	20304509	20304513	0	0	4	0.0000000
2L	20304626	20304630	0	0	4	0.0000000
2L	20304893	20304897	0	0	4	0.0000000
2L	20305124	20305128	0	0	4	0.0000000
2L	20305351	20305355	0	0	4	0.0000000
2L	20305394	20305398	0	0	4	0.0000000
2L	20305550	20305554	0	0	4	0.0000000
2L	20305709	20305713	0	0	4	0.0000000
2L	20305904	20305908	0	0	4	0.0000000
2L	20306417	20306421	0	0	4	0.0000000
2L	20306889	20306893	0	0	4	0.0000000
2L	20307299	20307303	0	0	4	0.0000000
2L	20307517	20307521	0	0	4	0.0000000
2L	20307866	20307870	0	0	4	0.0000000
2L	20308201	20308205	0	0	4	0.0000000
2L	20308216	20308220	0	0	4	0.0000000
2L	20308673	20308677	0	0	4	0.0000000
2L	20308865	20308869	0	0	4	0.0000000
2L	20309075	20309079	0	0	4	0.0000000
2L	20309574	20309578	0	0	4	0.0000000
2L	20309607	20309611	0	0	4	0.0000000
2L	20310198	20310202	0	0	4	0.0000000
2L	20310523	20310527	5	3	4	0.7500000
2L	20310767	20310771	22	4	4	1.0000000
2L	20311000	20311004	152	4	4	1.0000000
2L	20312151	20312155	126	4	4	1.0000000
2L	20312287	20312291	2	1	4	0.2500000
2L	20312325	20312329	0	0	4	0.0000000
2L	20312359	20312363	14	4	4	1.0000000
2L	20312606	20312610	24	4	4	1.0000000
2L	20312714	20312718	565	4	4	1.0000000
2L	20313603	20313607	471	4	4	1.0000000
2L	20313675	20313679	203	4	4	1.0000000
2L	20314248	20314252	208	4	4	1.0000000
2L	20314326	20314330	94	4	4	1.0000000
2L	20315312	20315316	132	4	4	1.0000000
2L	20316596	20316600	132	4	4	1.0000000
2L	20317189	20317193	142	4	4	1.0000000
2L	20317441	20317445	188	4	4	1.0000000
2L	20318211	20318215	168	4	4	1.0000000
2L	20318354	20318358	1	1	4	0.2500000
2L	20318594	20318598	35	4	4	1.0000000
2L	20318875	20318879	36	4	4	1.0000000
2L	20319818	20319822	74	4	4	1.0000000
2L	20320212	20320216	34	4	4	1.0000000
2L	20320248	20320252	160	4	4	1.0000000
2L	20320809	20320813	200	4	4	1.0000000
2L	20322152	20322156	16	4	4	1.0000000
2L	20322161	20322165	0	0	4	0.0000000
2L	20322172	20322176	0	0	4	0.0000000
2L	20322320	20322324	140	4	4	1.0000000
2L	20323103	20323107	116	4	4	1.0000000
2L	20323136	20323140	2	4	4	1.0000000
2L	20323210	20323214	28	4	4	1.0000000
2L	20323550	20323554	45	4	4	1.0000000
2L	20323828	20323832	2	3	4	0.7500000
2L	20323905	20323909	90	4	4	1.0000000
2L	20324400	20324404	66	4	4	1.0000000
2L	20324536	20324540	262	4	4	1.0000000
2L	20325271	20325275	264	4	4	1.0000000
2L	20326723	20326727	29	4	4	1.0000000
2L	20326746	20326750	0	0	4	0.0000000
2L	20326757	20326761	0	0	4	0.0000000
2L	20326831	20326835	95	4	4	1.0000000
2L	20327217	20327221	97	4	4	1.0000000
2L	20327228	20327232	0	0	4	0.0000000
2L	20327236	20327240	0	0	4	0.0000000
2L	20327261	20327265	21	4	4	1.0000000
2L	20329084	20329088	6	4	4	1.0000000
2L	20329124	20329128	2	4	4	1.0000000
2L	20329346	20329350	2	4	4	1.0000000
2L	20329379	20329383	0	0	4	0.0000000
2L	20329421	20329425	0	0	4	0.0000000
2L	20329434	20329438	0	0	4	0.0000000
2L	20329521	20329525	2	4	4	1.0000000
2L	20329743	20329747	2	4	4	1.0000000
2L	20329850	20329854	2	3	4	0.7500000
2L	20330776	20330780	26	4	4	1.0000000
2L	20331010	20331014	145	4	4	1.0000000
2L	20331406	20331410	146	4	4	1.0000000
2L	20331624	20331628	12	4	4	1.0000000
2L	20331644	20331648	78	4	4	1.0000000
2L	20332762	20332766	181	4	4	1.0000000
2L	20333465	20333469	294	4	4	1.0000000
2L	20334603	20334607	189	4	4	1.0000000
2L	20334750	20334754	0	0	4	0.0000000
2L	20334841	20334845	38	4	4	1.0000000
2L	20335163	20335167	54	4	4	1.0000000
2L	20335441	20335445	4	1	4	0.2500000
2L	20335576	20335580	0	0	4	0.0000000
2L	20335599	20335603	1	4	4	1.0000000
2L	20335783	20335787	9	4	4	1.0000000
2L	20335790	20335794	46	4	4	1.0000000
2L	20336410	20336414	32	4	4	1.0000000
2L	20336482	20336486	34	4	4	1.0000000
2L	20336746	20336750	45	4	4	1.0000000
2L	20338440	20338444	44	4	4	1.0000000
2L	20338831	20338835	16	4	4	1.0000000
2L	20338938	20338942	3	4	4	1.0000000
2L	20338943	20338947	8	4	4	1.0000000
2L	20339181	20339185	9	4	4	1.0000000
2L	20339264	20339268	127	4	4	1.0000000
2L	20339653	20339657	183	4	4	1.0000000
2L	20339985	20339989	44	4	4	1.0000000
2L	20340074	20340078	79	4	4	1.0000000
2L	20340403	20340407	108	4	4	1.0000000
2L	20340711	20340715	31	4	4	1.0000000
2L	20340795	20340799	4	4	4	1.0000000
2L	20342116	20342120	57	4	4	1.0000000
2L	20342264	20342268	0	0	4	0.0000000
2L	20342378	20342382	18	4	4	1.0000000
2L	20342782	20342786	38	4	4	1.0000000
2L	20343076	20343080	24	4	4	1.0000000
2L	20343179	20343183	7	4	4	1.0000000
2L	20343580	20343584	227	4	4	1.0000000
2L	20343628	20343632	2	4	4	1.0000000
2L	20343706	20343710	0	0	4	0.0000000
2L	20343748	20343752	9	4	4	1.0000000
2L	20344009	20344013	10	4	4	1.0000000
2L	20344214	20344218	237	4	4	1.0000000
2L	20344660	20344664	217	4	4	1.0000000
2L	20344692	20344696	2	4	4	1.0000000
2L	20344782	20344786	2	4	4	1.0000000
2L	20344852	20344856	0	0	4	0.0000000
2L	20345166	20345170	98	4	4	1.0000000
2L	20346025	20346029	105	4	4	1.0000000
2L	20346051	20346055	10	4	4	1.0000000
2L	20346351	20346355	11	4	4	1.0000000
2L	20346502	20346506	1	4	4	1.0000000
2L	20346623	20346627	31	4	4	1.0000000
2L	20346948	20346952	45	4	4	1.0000000
2L	20347078	20347082	1	4	4	1.0000000
2L	20347145	20347149	1	4	4	1.0000000
2L	20347179	20347183	39	4	4	1.0000000
2L	20347447	20347451	40	4	4	1.0000000
2L	20347584	20347588	4	4	4	1.0000000
2L	20347662	20347666	3	4	4	1.0000000
2L	20347823	20347827	1	1	4	0.2500000
2L	20347934	20347938	58	4	4	1.0000000
2L	20348334	20348338	102	4	4	1.0000000
2L	20348607	20348611	39	4	4	1.0000000
2L	20348642	20348646	29	4	4	1.0000000
2L	20349063	20349067	32	4	4	1.0000000
2L	20349276	20349280	7	4	4	1.0000000
2L	20349486	20349490	4	4	4	1.0000000
2L	20349606	20349610	1	3	4	0.7500000
2L	20349693	20349697	180	4	4	1.0000000
2L	20350856	20350860	1173	4	4	1.0000000
2L	20351842	20351846	407	4	4	1.0000000
2L	20351996	20352000	780	4	4	1.0000000
2L	20352217	20352221	386	4	4	1.0000000
2L	20352462	20352466	7	4	4	1.0000000
2L	20352737	20352741	2	4	4	1.0000000
2L	20352848	20352852	57	4	4	1.0000000
2L	20353156	20353160	196	4	4	1.0000000
2L	20353489	20353493	124	4	4	1.0000000
2L	20353594	20353598	0	0	4	0.0000000
2L	20353715	20353719	1	4	4	1.0000000
2L	20353859	20353863	1570	4	4	1.0000000
2L	20354288	20354292	2069	4	4	1.0000000
2L	20354827	20354831	488	4	4	1.0000000
2L	20355012	20355016	4	4	4	1.0000000
2L	20355225	20355229	3	4	4	1.0000000
2L	20355386	20355390	3	4	4	1.0000000
2L	20355412	20355416	7	4	4	1.0000000
2L	20355630	20355634	6	4	4	1.0000000
2L	20355661	20355665	6	4	4	1.0000000
2L	20355883	20355887	6	4	4	1.0000000
2L	20355899	20355903	43	4	4	1.0000000
2L	20356235	20356239	60	4	4	1.0000000
2L	20356418	20356422	4	4	4	1.0000000
2L	20356581	20356585	3	4	4	1.0000000
2L	20356647	20356651	29	4	4	1.0000000
2L	20356651	20356655	70	4	4	1.0000000
2L	20357109	20357113	76	4	4	1.0000000
2L	20357169	20357173	3	4	4	1.0000000
2L	20357295	20357299	4	4	4	1.0000000
2L	20357488	20357492	12	4	4	1.0000000
2L	20357733	20357737	11	4	4	1.0000000
2L	20357877	20357881	1	4	4	1.0000000
2L	20357946	20357950	0	0	4	0.0000000
2L	20358014	20358018	1	3	4	0.7500000
2L	20358135	20358139	7	4	4	1.0000000
2L	20358306	20358310	6	4	4	1.0000000
2L	20358312	20358316	2	4	4	1.0000000
2L	20358370	20358374	1	4	4	1.0000000
2L	20358417	20358421	1	4	4	1.0000000
2L	20358558	20358562	9	4	4	1.0000000
2L	20358753	20358757	8	4	4	1.0000000
2L	20358895	20358899	27	4	4	1.0000000
2L	20359170	20359174	289	4	4	1.0000000
2L	20359884	20359888	217	4	4	1.0000000
2L	20360280	20360284	168	4	4	1.0000000
2L	20360632	20360636	331	4	4	1.0000000
2L	20361256	20361260	393	4	4	1.0000000
2L	20361812	20361816	140	4	4	1.0000000
2L	20361945	20361949	7	4	4	1.0000000
2L	20361955	20361959	40	4	4	1.0000000
2L	20362322	20362326	33	4	4	1.0000000
2L	20362499	20362503	0	0	4	0.0000000
2L	20362567	20362571	0	0	4	0.0000000
2L	20362709	20362713	0	0	4	0.0000000
2L	20362854	20362858	208	4	4	1.0000000
2L	20363489	20363493	205	4	4	1.0000000
2L	20363741	20363745	31	4	4	1.0000000
2L	20364171	20364175	25	4	4	1.0000000
2L	20364216	20364220	2	4	4	1.0000000
2L	20364375	20364379	1	4	4	1.0000000
2L	20364387	20364391	0	0	4	0.0000000
2L	20364415	20364419	86	4	4	1.0000000
2L	20364773	20364777	98	4	4	1.0000000
2L	20364835	20364839	25	4	4	1.0000000
2L	20365091	20365095	59	4	4	1.0000000
2L	20365360	20365364	130	4	4	1.0000000
2L	20366292	20366296	242	4	4	1.0000000
2L	20366781	20366785	199	4	4	1.0000000
2L	20367104	20367108	37	4	4	1.0000000
2L	20367127	20367131	80	4	4	1.0000000
2L	20367658	20367662	100	4	4	1.0000000
2L	20367982	20367986	33	4	4	1.0000000
2L	20368355	20368359	33	4	4	1.0000000
2L	20368382	20368386	0	0	4	0.0000000
2L	20368444	20368448	1	3	4	0.7500000
2L	20368467	20368471	57	4	4	1.0000000
2L	20368943	20368947	69	4	4	1.0000000
2L	20369244	20369248	14	4	4	1.0000000
2L	20369621	20369625	90	4	4	1.0000000
2L	20370083	20370087	44	4	4	1.0000000
2L	20370125	20370129	15	4	4	1.0000000
2L	20371762	20371766	6	4	4	1.0000000
2L	20372571	20372575	4	4	4	1.0000000
2L	20372679	20372683	0	0	4	0.0000000
2L	20372766	20372770	2	3	4	0.7500000
2L	20373041	20373045	3	4	4	1.0000000
2L	20373209	20373213	2	4	4	1.0000000
2L	20373225	20373229	57	4	4	1.0000000
2L	20374036	20374040	79	4	4	1.0000000
2L	20374096	20374100	16	4	4	1.0000000
2L	20374767	20374771	10	4	4	1.0000000
2L	20374867	20374871	0	0	4	0.0000000
2L	20374875	20374879	0	0	4	0.0000000
2L	20374899	20374903	0	0	4	0.0000000
2L	20375021	20375025	0	0	4	0.0000000
2L	20375148	20375152	0	0	4	0.0000000
2L	20375251	20375255	9	3	4	0.7500000
2L	20375259	20375263	81	4	4	1.0000000
2L	20375949	20375953	70	4	4	1.0000000
2L	20376074	20376078	36	4	4	1.0000000
2L	20376731	20376735	212	4	4	1.0000000
2L	20377099	20377103	216	4	4	1.0000000
2L	20377484	20377488	93	4	4	1.0000000
2L	20378152	20378156	150	4	4	1.0000000
2L	20378488	20378492	42	4	4	1.0000000
2L	20378492	20378496	8	4	4	1.0000000
2L	20378537	20378541	0	0	4	0.0000000
2L	20378600	20378604	6	4	4	1.0000000
2L	20378809	20378813	6	4	4	1.0000000
2L	20378820	20378824	5	4	4	1.0000000
2L	20379049	20379053	11	4	4	1.0000000
2L	20379304	20379308	9	4	4	1.0000000
2L	20379424	20379428	114	4	4	1.0000000
2L	20379872	20379876	97	4	4	1.0000000
2L	20379886	20379890	3	4	4	1.0000000
2L	20379953	20379957	93	4	4	1.0000000
2L	20380295	20380299	160	4	4	1.0000000
2L	20380786	20380790	84	4	4	1.0000000
2L	20380959	20380963	1	1	4	0.2500000
2L	20380994	20380998	1	4	4	1.0000000
2L	20381004	20381008	58	4	4	1.0000000
2L	20381370	20381374	230	4	4	1.0000000
2L	20382334	20382338	241	4	4	1.0000000
2L	20382631	20382635	201	4	4	1.0000000
2L	20383727	20383731	997	4	4	1.0000000
2L	20384085	20384089	1017	4	4	1.0000000
2L	20384847	20384851	235	4	4	1.0000000
2L	20385154	20385158	145	4	4	1.0000000
2L	20385718	20385722	267	4	4	1.0000000
2L	20386300	20386304	152	4	4	1.0000000
2L	20386310	20386314	8	4	4	1.0000000
2L	20386521	20386525	9	4	4	1.0000000
2L	20386566	20386570	1	1	4	0.2500000
2L	20386635	20386639	1	3	4	0.7500000
2L	20386826	20386830	1	4	4	1.0000000
2L	20386930	20386934	0	0	4	0.0000000
2L	20387053	20387057	0	0	4	0.0000000
2L	20387080	20387084	1	3	4	0.7500000
2L	20387186	20387190	1	4	4	1.0000000
2L	20387278	20387282	2	4	4	1.0000000
2L	20387485	20387489	3	4	4	1.0000000
2L	20389968	20389972	99	4	4	1.0000000
2L	20391560	20391564	98	4	4	1.0000000
2L	20392033	20392037	12	4	4	1.0000000
2L	20396179	20396183	1	3	4	0.7500000
2L	20397832	20397836	179	4	4	1.0000000
2L	20398330	20398334	182	4	4	1.0000000
2L	20398591	20398595	54	4	4	1.0000000
2L	20398887	20398891	48	4	4	1.0000000
2L	20400415	20400419	54	4	4	1.0000000
2L	20401955	20401959	39	4	4	1.0000000
2L	20402051	20402055	13	4	4	1.0000000
2L	20403414	20403418	26	4	4	1.0000000
2L	20405332	20405336	4	4	4	1.0000000
2L	20407974	20407978	0	0	4	0.0000000
2L	20408734	20408738	0	0	4	0.0000000
2L	20409032	20409036	0	0	4	0.0000000
2L	20409418	20409422	0	0	4	0.0000000
2L	20409620	20409624	0	0	4	0.0000000
2L	20410953	20410957	0	0	4	0.0000000
2L	20411434	20411438	0	0	4	0.0000000
2L	20411749	20411753	0	0	4	0.0000000
2L	20412129	20412133	0	0	4	0.0000000
2L	20412211	20412215	0	0	4	0.0000000
2L	20412373	20412377	0	0	4	0.0000000
2L	20412601	20412605	0	0	4	0.0000000
2L	20412727	20412731	0	0	4	0.0000000
2L	20413667	20413671	0	0	4	0.0000000
2L	20413673	20413677	0	0	4	0.0000000
2L	20413689	20413693	77	4	4	1.0000000
2L	20414166	20414170	4	4	4	1.0000000
2L	20414297	20414301	1	1	4	0.2500000
2L	20414412	20414416	1	4	4	1.0000000
2L	20414553	20414557	3	4	4	1.0000000
2L	20414747	20414751	26	4	4	1.0000000
2L	20415300	20415304	39	4	4	1.0000000
2L	20415351	20415355	24	4	4	1.0000000
2L	20415794	20415798	18	4	4	1.0000000
2L	20415806	20415810	0	0	4	0.0000000
2L	20415864	20415868	0	0	4	0.0000000
2L	20416035	20416039	0	0	4	0.0000000
2L	20416067	20416071	0	0	4	0.0000000
2L	20416137	20416141	0	0	4	0.0000000
2L	20416233	20416237	0	0	4	0.0000000
2L	20416244	20416248	0	0	4	0.0000000
2L	20416439	20416443	0	0	4	0.0000000
2L	20416529	20416533	0	0	4	0.0000000
2L	20416659	20416663	8	3	4	0.7500000
2L	20416741	20416745	183	4	4	1.0000000
2L	20417595	20417599	318	4	4	1.0000000
2L	20418005	20418009	14	4	4	1.0000000
2L	20418238	20418242	165	4	4	1.0000000
2L	20418706	20418710	1	4	4	1.0000000
2L	20418858	20418862	16	3	4	0.7500000
2L	20419183	20419187	148	4	4	1.0000000
2L	20419655	20419659	55	4	4	1.0000000
2L	20419914	20419918	6	4	4	1.0000000
2L	20420022	20420026	2	3	4	0.7500000
2L	20420126	20420130	150	4	4	1.0000000
2L	20420488	20420492	147	4	4	1.0000000
2L	20420915	20420919	23	4	4	1.0000000
2L	20421543	20421547	64	4	4	1.0000000
2L	20421851	20421855	190	4	4	1.0000000
2L	20422661	20422665	486	4	4	1.0000000
2L	20423187	20423191	450	4	4	1.0000000
2L	20423444	20423448	65	4	4	1.0000000
2L	20423759	20423763	55	4	4	1.0000000
2L	20424311	20424315	28	4	4	1.0000000
2L	20424344	20424348	45	4	4	1.0000000
2L	20425268	20425272	174	4	4	1.0000000
2L	20425745	20425749	115	4	4	1.0000000
2L	20425780	20425784	2	4	4	1.0000000
2L	20425915	20425919	140	4	4	1.0000000
2L	20426372	20426376	100	4	4	1.0000000
2L	20426405	20426409	45	4	4	1.0000000
2L	20427144	20427148	31	4	4	1.0000000
2L	20427377	20427381	122	4	4	1.0000000
2L	20428321	20428325	815	4	4	1.0000000
2L	20428980	20428984	4402	4	4	1.0000000
2L	20429431	20429435	3775	4	4	1.0000000
2L	20430881	20430885	4	3	4	0.7500000
2L	20430937	20430941	19	4	4	1.0000000
2L	20431594	20431598	133	4	4	1.0000000
2L	20432243	20432247	305	4	4	1.0000000
2L	20432595	20432599	3	4	4	1.0000000
2L	20432622	20432626	111	4	4	1.0000000
2L	20434047	20434051	36	4	4	1.0000000
2L	20434266	20434270	8	4	4	1.0000000
2L	20434364	20434368	0	0	4	0.0000000
2L	20434422	20434426	1	3	4	0.7500000
2L	20434595	20434599	15	4	4	1.0000000
2L	20435277	20435281	5	4	4	1.0000000
2L	20435283	20435287	0	0	4	0.0000000
2L	20436634	20436638	0	0	4	0.0000000
2L	20436681	20436685	0	0	4	0.0000000
2L	20436791	20436795	0	0	4	0.0000000
2L	20436906	20436910	49	4	4	1.0000000
2L	20437574	20437578	169	4	4	1.0000000
2L	20438278	20438282	117	4	4	1.0000000
2L	20441097	20441101	14	4	4	1.0000000
2L	20441323	20441327	17	4	4	1.0000000
2L	20441329	20441333	296	4	4	1.0000000
2L	20441688	20441692	263	4	4	1.0000000
2L	20441759	20441763	9	4	4	1.0000000
2L	20441775	20441779	0	0	4	0.0000000
2L	20441835	20441839	0	0	4	0.0000000
2L	20442501	20442505	0	0	4	0.0000000
2L	20442532	20442536	0	0	4	0.0000000
2L	20442661	20442665	0	0	4	0.0000000
2L	20443159	20443163	0	0	4	0.0000000
2L	20443339	20443343	0	0	4	0.0000000
2L	20443471	20443475	0	0	4	0.0000000
2L	20443802	20443806	0	0	4	0.0000000
2L	20444315	20444319	0	0	4	0.0000000
2L	20444763	20444767	0	0	4	0.0000000
2L	20444881	20444885	0	0	4	0.0000000
2L	20444914	20444918	0	0	4	0.0000000
2L	20444941	20444945	0	0	4	0.0000000
2L	20445723	20445727	0	0	4	0.0000000
2L	20445737	20445741	0	0	4	0.0000000
2L	20445771	20445775	0	0	4	0.0000000
2L	20445932	20445936	0	0	4	0.0000000
2L	20445937	20445941	0	0	4	0.0000000
2L	20446781	20446785	118	4	4	1.0000000
2L	20447326	20447330	10	1	4	0.2500000
2L	20447454	20447458	0	0	4	0.0000000
2L	20448405	20448409	0	0	4	0.0000000
2L	20448607	20448611	0	0	4	0.0000000
2L	20448636	20448640	0	0	4	0.0000000
2L	20448700	20448704	0	0	4	0.0000000
2L	20448846	20448850	3	4	4	1.0000000
2L	20449058	20449062	3	1	4	0.2500000
2L	20449062	20449066	0	0	4	0.0000000
2L	20449208	20449212	0	0	4	0.0000000
2L	20449598	20449602	0	0	4	0.0000000
2L	20450362	20450366	0	0	4	0.0000000
2L	20450468	20450472	0	0	4	0.0000000
2L	20450708	20450712	0	0	4	0.0000000
2L	20451007	20451011	0	0	4	0.0000000
2L	20451357	20451361	1	4	4	1.0000000
2L	20451619	20451623	0	0	4	0.0000000
2L	20451650	20451654	0	0	4	0.0000000
2L	20451779	20451783	0	0	4	0.0000000
2L	20452277	20452281	0	0	4	0.0000000
2L	20452457	20452461	0	0	4	0.0000000
2L	20452589	20452593	0	0	4	0.0000000
2L	20452920	20452924	0	0	4	0.0000000
2L	20453433	20453437	0	0	4	0.0000000
2L	20453887	20453891	2	1	4	0.2500000
2L	20454005	20454009	0	0	4	0.0000000
2L	20454038	20454042	0	0	4	0.0000000
2L	20454065	20454069	0	0	4	0.0000000
2L	20454845	20454849	0	0	4	0.0000000
2L	20454859	20454863	0	0	4	0.0000000
2L	20454893	20454897	0	0	4	0.0000000
2L	20455054	20455058	0	0	4	0.0000000
2L	20455059	20455063	0	0	4	0.0000000
2L	20455902	20455906	5	4	4	1.0000000
2L	20456443	20456447	0	0	4	0.0000000
2L	20456571	20456575	0	0	4	0.0000000
2L	20457522	20457526	0	0	4	0.0000000
2L	20457724	20457728	0	0	4	0.0000000
2L	20457753	20457757	0	0	4	0.0000000
2L	20457817	20457821	0	0	4	0.0000000
2L	20457963	20457967	0	0	4	0.0000000
2L	20458175	20458179	0	0	4	0.0000000
2L	20458179	20458183	0	0	4	0.0000000
2L	20458325	20458329	0	0	4	0.0000000
2L	20458715	20458719	0	0	4	0.0000000
2L	20459479	20459483	0	0	4	0.0000000
2L	20459585	20459589	0	0	4	0.0000000
2L	20459825	20459829	0	0	4	0.0000000
2L	20460124	20460128	0	0	4	0.0000000
2L	20460254	20460258	2	4	4	1.0000000
2L	20460471	20460475	4	4	4	1.0000000
2L	20460665	20460669	35	4	4	1.0000000
2L	20461340	20461344	69	4	4	1.0000000
2L	20461384	20461388	13	4	4	1.0000000
2L	20461761	20461765	25	4	4	1.0000000
2L	20461804	20461808	2	4	4	1.0000000
2L	20461954	20461958	2	4	4	1.0000000
2L	20462010	20462014	3	3	4	0.7500000
2L	20462019	20462023	4	4	4	1.0000000
2L	20462118	20462122	136	4	4	1.0000000
2L	20462589	20462593	139	4	4	1.0000000
2L	20462904	20462908	0	0	4	0.0000000
2L	20462923	20462927	1	3	4	0.7500000
2L	20463049	20463053	2	4	4	1.0000000
2L	20463217	20463221	0	0	4	0.0000000
2L	20463259	20463263	0	0	4	0.0000000
2L	20463298	20463302	1	4	4	1.0000000
2L	20463449	20463453	84	4	4	1.0000000
2L	20463646	20463650	191	4	4	1.0000000
2L	20464313	20464317	282	4	4	1.0000000
2L	20464794	20464798	190	4	4	1.0000000
2L	20464974	20464978	9	3	4	0.7500000
2L	20465560	20465564	174	4	4	1.0000000
2L	20466006	20466010	27	4	4	1.0000000
2L	20466695	20466699	14	4	4	1.0000000
2L	20466915	20466919	98	4	4	1.0000000
2L	20467441	20467445	168	4	4	1.0000000
2L	20467857	20467861	117	4	4	1.0000000
2L	20468241	20468245	1	3	4	0.7500000
2L	20468286	20468290	1	4	4	1.0000000
2L	20468294	20468298	7	4	4	1.0000000
2L	20469524	20469528	53	4	4	1.0000000
2L	20469898	20469902	53	4	4	1.0000000
2L	20470309	20470313	0	0	4	0.0000000
2L	20472438	20472442	4	4	4	1.0000000
2L	20472446	20472450	17	4	4	1.0000000
2L	20473280	20473284	65	4	4	1.0000000
2L	20474597	20474601	72	4	4	1.0000000
2L	20474885	20474889	34	4	4	1.0000000
2L	20476035	20476039	44	4	4	1.0000000
2L	20476981	20476985	33	4	4	1.0000000
2L	20477063	20477067	0	0	4	0.0000000
2L	20477206	20477210	6	4	4	1.0000000
2L	20477488	20477492	4	4	4	1.0000000
2L	20477504	20477508	0	0	4	0.0000000
2L	20477652	20477656	19	4	4	1.0000000
2L	20478292	20478296	21	4	4	1.0000000
2L	20481505	20481509	22	4	4	1.0000000
2L	20482565	20482569	75	4	4	1.0000000
2L	20483451	20483455	63	4	4	1.0000000
2L	20483559	20483563	2	4	4	1.0000000
2L	20483569	20483573	3	4	4	1.0000000
2L	20483979	20483983	4	4	4	1.0000000
2L	20484054	20484058	0	0	4	0.0000000
2L	20484101	20484105	0	0	4	0.0000000
2L	20484238	20484242	0	0	4	0.0000000
2L	20484248	20484252	0	0	4	0.0000000
2L	20484288	20484292	0	0	4	0.0000000
2L	20484293	20484297	0	0	4	0.0000000
2L	20484298	20484302	2	3	4	0.7500000
2L	20484512	20484516	3	4	4	1.0000000
2L	20484680	20484684	1	4	4	1.0000000
2L	20484807	20484811	4	4	4	1.0000000
2L	20486573	20486577	7	4	4	1.0000000
2L	20486577	20486581	0	0	4	0.0000000
2L	20486581	20486585	0	0	4	0.0000000
2L	20486596	20486600	1	4	4	1.0000000
2L	20486692	20486696	18	4	4	1.0000000
2L	20488033	20488037	37	4	4	1.0000000
2L	20488236	20488240	76	4	4	1.0000000
2L	20488671	20488675	93	4	4	1.0000000
2L	20488766	20488770	23	4	4	1.0000000
2L	20490572	20490576	51	4	4	1.0000000
2L	20491507	20491511	28	4	4	1.0000000
2L	20491513	20491517	0	0	4	0.0000000
2L	20494522	20494526	0	0	4	0.0000000
2L	20494575	20494579	0	0	4	0.0000000
2L	20494719	20494723	6	4	4	1.0000000
2L	20497317	20497321	9	4	4	1.0000000
2L	20497323	20497327	2	4	4	1.0000000
2L	20497339	20497343	25	4	4	1.0000000
2L	20498894	20498898	15	4	4	1.0000000
2L	20498958	20498962	1	4	4	1.0000000
2L	20498963	20498967	3	4	4	1.0000000
2L	20500991	20500995	11	4	4	1.0000000
2L	20501921	20501925	3	4	4	1.0000000
2L	20502300	20502304	53	4	4	1.0000000
2L	20502580	20502584	41	4	4	1.0000000
2L	20502853	20502857	46	4	4	1.0000000
2L	20503147	20503151	46	4	4	1.0000000
2L	20504116	20504120	27	4	4	1.0000000
2L	20504623	20504627	3	4	4	1.0000000
2L	20505144	20505148	24	4	4	1.0000000
2L	20506109	20506113	11	4	4	1.0000000
2L	20506304	20506308	0	0	4	0.0000000
2L	20506471	20506475	5	4	4	1.0000000
2L	20506785	20506789	34	4	4	1.0000000
2L	20507884	20507888	115	4	4	1.0000000
2L	20508745	20508749	238	4	4	1.0000000
2L	20509536	20509540	31	4	4	1.0000000
2L	20510542	20510546	73	4	4	1.0000000
2L	20511117	20511121	76	4	4	1.0000000
2L	20511390	20511394	144	4	4	1.0000000
2L	20512009	20512013	38	4	4	1.0000000
2L	20514316	20514320	0	0	4	0.0000000
2L	20514768	20514772	0	0	4	0.0000000
2L	20514875	20514879	95	4	4	1.0000000
2L	20515711	20515715	18	4	4	1.0000000
2L	20515921	20515925	159	4	4	1.0000000
2L	20516333	20516337	131	4	4	1.0000000
2L	20517074	20517078	123	4	4	1.0000000
2L	20517579	20517583	159	4	4	1.0000000
2L	20518174	20518178	171	4	4	1.0000000
2L	20518577	20518581	193	4	4	1.0000000
2L	20521274	20521278	0	0	4	0.0000000
2L	20521431	20521435	12	3	4	0.7500000
2L	20522542	20522546	99	4	4	1.0000000
2L	20522617	20522621	11	4	4	1.0000000
2L	20522900	20522904	12	4	4	1.0000000
2L	20523099	20523103	3	4	4	1.0000000
2L	20524048	20524052	183	4	4	1.0000000
2L	20524736	20524740	139	4	4	1.0000000
2L	20525236	20525240	66	4	4	1.0000000
2L	20526058	20526062	21	4	4	1.0000000
2L	20527893	20527897	37	4	4	1.0000000
2L	20529271	20529275	5	4	4	1.0000000
2L	20529672	20529676	1	4	4	1.0000000
2L	20531725	20531729	0	0	4	0.0000000
2L	20531837	20531841	13	4	4	1.0000000
2L	20533207	20533211	120	4	4	1.0000000
2L	20533583	20533587	82	4	4	1.0000000
2L	20533600	20533604	167	4	4	1.0000000
2L	20533982	20533986	178	4	4	1.0000000
2L	20534066	20534070	8	3	4	0.7500000
2L	20534075	20534079	81	4	4	1.0000000
2L	20535085	20535089	69	4	4	1.0000000
2L	20535136	20535140	0	0	4	0.0000000
2L	20535252	20535256	114	4	4	1.0000000
2L	20535709	20535713	169	4	4	1.0000000
2L	20536836	20536840	148	4	4	1.0000000
2L	20537246	20537250	182	4	4	1.0000000
2L	20537856	20537860	99	4	4	1.0000000
2L	20539476	20539480	15	4	4	1.0000000
2L	20539485	20539489	3	4	4	1.0000000
2L	20539704	20539708	213	4	4	1.0000000
2L	20540217	20540221	208	4	4	1.0000000
2L	20540359	20540363	13	4	4	1.0000000
2L	20540853	20540857	322	4	4	1.0000000
2L	20542441	20542445	68	4	4	1.0000000
2L	20542490	20542494	18	4	4	1.0000000
2L	20543538	20543542	4	3	4	0.7500000
2L	20543574	20543578	1	4	4	1.0000000
2L	20543587	20543591	3	4	4	1.0000000
2L	20545048	20545052	13	4	4	1.0000000
2L	20545067	20545071	120	4	4	1.0000000
2L	20545819	20545823	138	4	4	1.0000000
2L	20545950	20545954	1	1	4	0.2500000
2L	20545984	20545988	11	4	4	1.0000000
2L	20546243	20546247	48	4	4	1.0000000
2L	20547395	20547399	37	4	4	1.0000000
2L	20547402	20547406	46	4	4	1.0000000
2L	20548105	20548109	55	4	4	1.0000000
2L	20549704	20549708	10	4	4	1.0000000
2L	20550775	20550779	19	4	4	1.0000000
2L	20551581	20551585	6	4	4	1.0000000
2L	20551824	20551828	78	4	4	1.0000000
2L	20552321	20552325	213	4	4	1.0000000
2L	20552771	20552775	150	4	4	1.0000000
2L	20553536	20553540	169	4	4	1.0000000
2L	20554980	20554984	0	0	4	0.0000000
2L	20554996	20555000	50	4	4	1.0000000
2L	20555347	20555351	85	4	4	1.0000000
2L	20556075	20556079	92	4	4	1.0000000
2L	20556642	20556646	96	4	4	1.0000000
2L	20557044	20557048	227	4	4	1.0000000
2L	20558198	20558202	109	4	4	1.0000000
2L	20559552	20559556	114	4	4	1.0000000
2L	20561097	20561101	49	4	4	1.0000000
2L	20562546	20562550	31	4	4	1.0000000
2L	20562849	20562853	33	4	4	1.0000000
2L	20565149	20565153	1	4	4	1.0000000
2L	20567517	20567521	20	4	4	1.0000000
2L	20568589	20568593	46	4	4	1.0000000
2L	20568943	20568947	0	0	4	0.0000000
2L	20568956	20568960	0	0	4	0.0000000
2L	20568997	20569001	25	3	4	0.7500000
2L	20569285	20569289	24	4	4	1.0000000
2L	20569355	20569359	0	0	4	0.0000000
2L	20572458	20572462	24	4	4	1.0000000
2L	20572887	20572891	115	4	4	1.0000000
2L	20573320	20573324	139	4	4	1.0000000
2L	20574008	20574012	38	4	4	1.0000000
2L	20574331	20574335	82	4	4	1.0000000
2L	20574722	20574726	119	4	4	1.0000000
2L	20575492	20575496	122	4	4	1.0000000
2L	20576372	20576376	1	1	4	0.2500000
2L	20576697	20576701	0	0	4	0.0000000
2L	20577288	20577292	0	0	4	0.0000000
2L	20577321	20577325	0	0	4	0.0000000
2L	20577820	20577824	0	0	4	0.0000000
2L	20578030	20578034	0	0	4	0.0000000
2L	20578222	20578226	0	0	4	0.0000000
2L	20578679	20578683	0	0	4	0.0000000
2L	20578694	20578698	0	0	4	0.0000000
2L	20579029	20579033	0	0	4	0.0000000
2L	20579378	20579382	0	0	4	0.0000000
2L	20579596	20579600	0	0	4	0.0000000
2L	20580006	20580010	0	0	4	0.0000000
2L	20580478	20580482	0	0	4	0.0000000
2L	20580991	20580995	0	0	4	0.0000000
2L	20581186	20581190	0	0	4	0.0000000
2L	20581345	20581349	0	0	4	0.0000000
2L	20581501	20581505	0	0	4	0.0000000
2L	20581544	20581548	0	0	4	0.0000000
2L	20581771	20581775	0	0	4	0.0000000
2L	20582002	20582006	0	0	4	0.0000000
2L	20582269	20582273	0	0	4	0.0000000
2L	20582386	20582390	0	0	4	0.0000000
2L	20583069	20583073	0	0	4	0.0000000
2L	20583384	20583388	0	0	4	0.0000000
2L	20583717	20583721	118	4	4	1.0000000
2L	20584214	20584218	15	4	4	1.0000000
2L	20584579	20584583	20	4	4	1.0000000
2L	20584887	20584891	26	4	4	1.0000000
2L	20584960	20584964	136	4	4	1.0000000
2L	20585513	20585517	124	4	4	1.0000000
2L	20585611	20585615	1	3	4	0.7500000
2L	20587576	20587580	27	4	4	1.0000000
2L	20589090	20589094	38	4	4	1.0000000
2L	20589124	20589128	7	4	4	1.0000000
2L	20589593	20589597	33	4	4	1.0000000
2L	20591369	20591373	27	4	4	1.0000000
2L	20591650	20591654	3	4	4	1.0000000
2L	20592991	20592995	146	4	4	1.0000000
2L	20593663	20593667	89	4	4	1.0000000
2L	20594777	20594781	60	4	4	1.0000000
2L	20595676	20595680	139	4	4	1.0000000
2L	20596213	20596217	85	4	4	1.0000000
2L	20596674	20596678	65	4	4	1.0000000
2L	20597017	20597021	58	4	4	1.0000000
2L	20597922	20597926	60	4	4	1.0000000
2L	20599097	20599101	46	4	4	1.0000000
2L	20599181	20599185	52	4	4	1.0000000
2L	20599409	20599413	25	4	4	1.0000000
2L	20599650	20599654	4	4	4	1.0000000
2L	20599932	20599936	4	4	4	1.0000000
2L	20600076	20600080	147	4	4	1.0000000
2L	20601791	20601795	70	4	4	1.0000000
2L	20601968	20601972	12	4	4	1.0000000
2L	20602626	20602630	212	4	4	1.0000000
2L	20603069	20603073	155	4	4	1.0000000
2L	20603363	20603367	2	4	4	1.0000000
2L	20603564	20603568	7	4	4	1.0000000
2L	20605251	20605255	25	4	4	1.0000000
2L	20607294	20607298	32	4	4	1.0000000
2L	20608427	20608431	113	4	4	1.0000000
2L	20610311	20610315	26	4	4	1.0000000
2L	20610402	20610406	15	4	4	1.0000000
2L	20610408	20610412	81	4	4	1.0000000
2L	20611205	20611209	97	4	4	1.0000000
2L	20612676	20612680	58	4	4	1.0000000
2L	20614430	20614434	53	4	4	1.0000000
2L	20614902	20614906	49	4	4	1.0000000
2L	20614928	20614932	0	0	4	0.0000000
2L	20615008	20615012	0	0	4	0.0000000
2L	20615085	20615089	0	0	4	0.0000000
2L	20615157	20615161	0	0	4	0.0000000
2L	20615202	20615206	0	0	4	0.0000000
2L	20615280	20615284	0	0	4	0.0000000
2L	20615417	20615421	0	0	4	0.0000000
2L	20615580	20615584	97	4	4	1.0000000
2L	20616121	20616125	179	4	4	1.0000000
2L	20616527	20616531	117	4	4	1.0000000
2L	20616654	20616658	1	4	4	1.0000000
2L	20616801	20616805	4	4	4	1.0000000
2L	20616900	20616904	77	4	4	1.0000000
2L	20617962	20617966	273	4	4	1.0000000
2L	20618494	20618498	141	4	4	1.0000000
2L	20618748	20618752	13	4	4	1.0000000
2L	20620384	20620388	0	0	4	0.0000000
2L	20620598	20620602	3	4	4	1.0000000
2L	20620898	20620902	0	0	4	0.0000000
2L	20621961	20621965	0	0	4	0.0000000
2L	20622076	20622080	87	4	4	1.0000000
2L	20623252	20623256	92	4	4	1.0000000
2L	20623376	20623380	1	1	4	0.2500000
2L	20623381	20623385	1	3	4	0.7500000
2L	20623460	20623464	114	4	4	1.0000000
2L	20624191	20624195	111	4	4	1.0000000
2L	20626440	20626444	3	4	4	1.0000000
2L	20626736	20626740	4	4	4	1.0000000
2L	20626860	20626864	13	4	4	1.0000000
2L	20627138	20627142	12	4	4	1.0000000
2L	20627441	20627445	7	4	4	1.0000000
2L	20627672	20627676	152	4	4	1.0000000
2L	20628284	20628288	173	4	4	1.0000000
2L	20630232	20630236	78	4	4	1.0000000
2L	20630649	20630653	22	4	4	1.0000000
2L	20631820	20631824	277	4	4	1.0000000
2L	20632249	20632253	179	4	4	1.0000000
2L	20633679	20633683	10	4	4	1.0000000
2L	20633950	20633954	8	4	4	1.0000000
2L	20633966	20633970	2	4	4	1.0000000
2L	20634013	20634017	2	4	4	1.0000000
2L	20634195	20634199	4	4	4	1.0000000
2L	20634621	20634625	21	4	4	1.0000000
2L	20634924	20634928	0	0	4	0.0000000
2L	20635113	20635117	12	4	4	1.0000000
2L	20635437	20635441	1	3	4	0.7500000
2L	20635460	20635464	3	4	4	1.0000000
2L	20635984	20635988	49	4	4	1.0000000
2L	20636414	20636418	35	4	4	1.0000000
2L	20636450	20636454	0	0	4	0.0000000
2L	20636466	20636470	0	0	4	0.0000000
2L	20636472	20636476	2	4	4	1.0000000
2L	20636673	20636677	3	4	4	1.0000000
2L	20636750	20636754	5	4	4	1.0000000
2L	20636998	20637002	11	4	4	1.0000000
2L	20637300	20637304	3	4	4	1.0000000
2L	20637320	20637324	26	4	4	1.0000000
2L	20637702	20637706	38	4	4	1.0000000
2L	20638055	20638059	0	0	4	0.0000000
2L	20638133	20638137	0	0	4	0.0000000
2L	20638331	20638335	0	0	4	0.0000000
2L	20638382	20638386	0	0	4	0.0000000
2L	20638447	20638451	1	3	4	0.7500000
2L	20638491	20638495	3	4	4	1.0000000
2L	20638543	20638547	116	4	4	1.0000000
2L	20639368	20639372	8	1	4	0.2500000
2L	20639524	20639528	5	4	4	1.0000000
2L	20640206	20640210	20	4	4	1.0000000
2L	20640439	20640443	18	4	4	1.0000000
2L	20640465	20640469	14	4	4	1.0000000
2L	20640470	20640474	107	4	4	1.0000000
2L	20641286	20641290	67	4	4	1.0000000
2L	20641369	20641373	33	4	4	1.0000000
2L	20641992	20641996	49	4	4	1.0000000
2L	20642242	20642246	41	4	4	1.0000000
2L	20642503	20642507	40	4	4	1.0000000
2L	20642512	20642516	4	4	4	1.0000000
2L	20642689	20642693	4	3	4	0.7500000
2L	20642783	20642787	75	4	4	1.0000000
2L	20643600	20643604	236	4	4	1.0000000
2L	20643874	20643878	132	4	4	1.0000000
2L	20643967	20643971	2	3	4	0.7500000
2L	20644075	20644079	2	4	4	1.0000000
2L	20644121	20644125	0	0	4	0.0000000
2L	20644178	20644182	0	0	4	0.0000000
2L	20644261	20644265	0	0	4	0.0000000
2L	20644315	20644319	16	4	4	1.0000000
2L	20644637	20644641	278	4	4	1.0000000
2L	20645188	20645192	1217	4	4	1.0000000
2L	20645908	20645912	926	4	4	1.0000000
2L	20646097	20646101	4	4	4	1.0000000
2L	20646165	20646169	4	4	4	1.0000000
2L	20646324	20646328	8	4	4	1.0000000
2L	20646589	20646593	74	4	4	1.0000000
2L	20647296	20647300	240	4	4	1.0000000
2L	20647685	20647689	6	4	4	1.0000000
2L	20647809	20647813	1	4	4	1.0000000
2L	20647880	20647884	5	4	4	1.0000000
2L	20648114	20648118	5	1	4	0.2500000
2L	20648345	20648349	15	4	4	1.0000000
2L	20648642	20648646	31	4	4	1.0000000
2L	20649015	20649019	265	4	4	1.0000000
2L	20649270	20649274	15	4	4	1.0000000
2L	20649405	20649409	9	4	4	1.0000000
2L	20649680	20649684	10	4	4	1.0000000
2L	20649714	20649718	0	0	4	0.0000000
2L	20649830	20649834	7	4	4	1.0000000
2L	20649873	20649877	22	4	4	1.0000000
2L	20649879	20649883	163	4	4	1.0000000
2L	20650221	20650225	192	4	4	1.0000000
2L	20650514	20650518	29	4	4	1.0000000
2L	20650588	20650592	6	4	4	1.0000000
2L	20650593	20650597	15	4	4	1.0000000
2L	20652207	20652211	162	4	4	1.0000000
2L	20652926	20652930	39	4	4	1.0000000
2L	20652968	20652972	15	4	4	1.0000000
2L	20653294	20653298	29	4	4	1.0000000
2L	20653474	20653478	4	4	4	1.0000000
2L	20653693	20653697	2	4	4	1.0000000
2L	20653711	20653715	15	4	4	1.0000000
2L	20653992	20653996	21	4	4	1.0000000
2L	20654182	20654186	4	4	4	1.0000000
2L	20654196	20654200	4	4	4	1.0000000
2L	20654404	20654408	11	4	4	1.0000000
2L	20654436	20654440	178	4	4	1.0000000
2L	20654952	20654956	209	4	4	1.0000000
2L	20655083	20655087	0	0	4	0.0000000
2L	20655153	20655157	48	4	4	1.0000000
2L	20655474	20655478	54	4	4	1.0000000
2L	20655490	20655494	0	0	4	0.0000000
2L	20656368	20656372	216	4	4	1.0000000
2L	20656737	20656741	240	4	4	1.0000000
2L	20656914	20656918	6	4	4	1.0000000
2L	20656920	20656924	17	4	4	1.0000000
2L	20657231	20657235	200	4	4	1.0000000
2L	20657651	20657655	178	4	4	1.0000000
2L	20657679	20657683	0	0	4	0.0000000
2L	20657686	20657690	2	4	4	1.0000000
2L	20657890	20657894	2	1	4	0.2500000
2L	20657971	20657975	0	0	4	0.0000000
2L	20657996	20658000	3	4	4	1.0000000
2L	20658231	20658235	20	4	4	1.0000000
2L	20658489	20658493	19	4	4	1.0000000
2L	20658709	20658713	4	4	4	1.0000000
2L	20658759	20658763	82	4	4	1.0000000
2L	20660199	20660203	321	4	4	1.0000000
2L	20660652	20660656	280	4	4	1.0000000
2L	20660769	20660773	20	4	4	1.0000000
2L	20661018	20661022	101	4	4	1.0000000
2L	20662246	20662250	169	4	4	1.0000000
2L	20662825	20662829	159	4	4	1.0000000
2L	20663552	20663556	55	4	4	1.0000000
2L	20663625	20663629	2	4	4	1.0000000
2L	20663808	20663812	1	4	4	1.0000000
2L	20663902	20663906	2	4	4	1.0000000
2L	20664042	20664046	3	4	4	1.0000000
2L	20664150	20664154	1	1	4	0.2500000
2L	20664196	20664200	0	0	4	0.0000000
2L	20664334	20664338	109	4	4	1.0000000
2L	20664890	20664894	15	4	4	1.0000000
2L	20667010	20667014	3	4	4	1.0000000
2L	20667015	20667019	5	4	4	1.0000000
2L	20667321	20667325	0	0	4	0.0000000
2L	20667479	20667483	0	0	4	0.0000000
2L	20667588	20667592	0	0	4	0.0000000
2L	20667653	20667657	172	4	4	1.0000000
2L	20667947	20667951	170	4	4	1.0000000
2L	20668001	20668005	0	0	4	0.0000000
2L	20668069	20668073	10	4	4	1.0000000
2L	20668324	20668328	10	4	4	1.0000000
2L	20668517	20668521	122	4	4	1.0000000
2L	20668892	20668896	84	4	4	1.0000000
2L	20669125	20669129	2	1	4	0.2500000
2L	20669133	20669137	0	0	4	0.0000000
2L	20669141	20669145	0	0	4	0.0000000
2L	20669351	20669355	6	3	4	0.7500000
2L	20669364	20669368	6	4	4	1.0000000
2L	20669837	20669841	155	4	4	1.0000000
2L	20670001	20670005	40	4	4	1.0000000
2L	20670269	20670273	38	4	4	1.0000000
2L	20670435	20670439	3	4	4	1.0000000
2L	20670566	20670570	168	4	4	1.0000000
2L	20670987	20670991	147	4	4	1.0000000
2L	20670994	20670998	1	4	4	1.0000000
2L	20671088	20671092	3	3	4	0.7500000
2L	20671165	20671169	139	4	4	1.0000000
2L	20671640	20671644	11	4	4	1.0000000
2L	20671798	20671802	4	4	4	1.0000000
2L	20671823	20671827	0	0	4	0.0000000
2L	20671834	20671838	0	0	4	0.0000000
2L	20671841	20671845	0	0	4	0.0000000
2L	20671848	20671852	0	0	4	0.0000000
2L	20671854	20671858	0	0	4	0.0000000
2L	20671933	20671937	0	0	4	0.0000000
2L	20671937	20671941	0	0	4	0.0000000
2L	20671972	20671976	0	0	4	0.0000000
2L	20671981	20671985	0	0	4	0.0000000
2L	20671992	20671996	0	0	4	0.0000000
2L	20672006	20672010	0	0	4	0.0000000
2L	20672084	20672088	0	0	4	0.0000000
2L	20672097	20672101	1	3	4	0.7500000
2L	20672355	20672359	3	4	4	1.0000000
2L	20672455	20672459	118	4	4	1.0000000
2L	20672868	20672872	138	4	4	1.0000000
2L	20673323	20673327	53	4	4	1.0000000
2L	20673731	20673735	602	4	4	1.0000000
2L	20674178	20674182	669	4	4	1.0000000
2L	20674842	20674846	137	4	4	1.0000000
2L	20674976	20674980	83	4	4	1.0000000
2L	20675852	20675856	16	4	4	1.0000000
2L	20676471	20676475	145	4	4	1.0000000
2L	20676600	20676604	66	4	4	1.0000000
2L	20676610	20676614	4	4	4	1.0000000
2L	20676633	20676637	0	0	4	0.0000000
2L	20676682	20676686	0	0	4	0.0000000
2L	20676787	20676791	0	0	4	0.0000000
2L	20676931	20676935	2	4	4	1.0000000
2L	20676971	20676975	2	4	4	1.0000000
2L	20677267	20677271	0	0	4	0.0000000
2L	20677431	20677435	1	3	4	0.7500000
2L	20677569	20677573	1	4	4	1.0000000
2L	20677629	20677633	30	4	4	1.0000000
2L	20678024	20678028	28	4	4	1.0000000
2L	20678095	20678099	1	4	4	1.0000000
2L	20678201	20678205	1	3	4	0.7500000
2L	20678315	20678319	4	4	4	1.0000000
2L	20678381	20678385	58	4	4	1.0000000
2L	20679192	20679196	85	4	4	1.0000000
2L	20679368	20679372	5	4	4	1.0000000
2L	20679553	20679557	110	4	4	1.0000000
2L	20680549	20680553	111	4	4	1.0000000
2L	20680594	20680598	44	4	4	1.0000000
2L	20681065	20681069	55	4	4	1.0000000
2L	20681230	20681234	5	3	4	0.7500000
2L	20681321	20681325	58	4	4	1.0000000
2L	20682036	20682040	95	4	4	1.0000000
2L	20682484	20682488	160	4	4	1.0000000
2L	20682772	20682776	27	4	4	1.0000000
2L	20683094	20683098	153	4	4	1.0000000
2L	20683744	20683748	244	4	4	1.0000000
2L	20684712	20684716	103	4	4	1.0000000
2L	20684967	20684971	8	4	4	1.0000000
2L	20685013	20685017	1	4	4	1.0000000
2L	20685119	20685123	4	4	4	1.0000000
2L	20685650	20685654	311	4	4	1.0000000
2L	20685658	20685662	3	4	4	1.0000000
2L	20685819	20685823	157	4	4	1.0000000
2L	20686801	20686805	79	4	4	1.0000000
2L	20686887	20686891	1	4	4	1.0000000
2L	20687013	20687017	14	4	4	1.0000000
2L	20687253	20687257	12	4	4	1.0000000
2L	20687295	20687299	0	0	4	0.0000000
2L	20687400	20687404	0	0	4	0.0000000
2L	20687418	20687422	0	0	4	0.0000000
2L	20687486	20687490	0	0	4	0.0000000
2L	20687501	20687505	0	0	4	0.0000000
2L	20687538	20687542	0	0	4	0.0000000
2L	20687639	20687643	2	4	4	1.0000000
2L	20687679	20687683	107	4	4	1.0000000
2L	20688023	20688027	100	4	4	1.0000000
2L	20688117	20688121	0	0	4	0.0000000
2L	20688941	20688945	0	0	4	0.0000000
2L	20689048	20689052	0	0	4	0.0000000
2L	20689118	20689122	0	0	4	0.0000000
2L	20689183	20689187	0	0	4	0.0000000
2L	20689261	20689265	10	3	4	0.7500000
2L	20689313	20689317	14	4	4	1.0000000
2L	20689321	20689325	53	4	4	1.0000000
2L	20689865	20689869	59	4	4	1.0000000
2L	20689874	20689878	38	4	4	1.0000000
2L	20690947	20690951	43	4	4	1.0000000
2L	20691021	20691025	2	3	4	0.7500000
2L	20691205	20691209	3	4	4	1.0000000
2L	20691219	20691223	3	4	4	1.0000000
2L	20691229	20691233	8	4	4	1.0000000
2L	20691233	20691237	52	4	4	1.0000000
2L	20692082	20692086	90	4	4	1.0000000
2L	20692491	20692495	346	4	4	1.0000000
2L	20693014	20693018	169	4	4	1.0000000
2L	20693050	20693054	3	4	4	1.0000000
2L	20693152	20693156	2	4	4	1.0000000
2L	20693281	20693285	98	4	4	1.0000000
2L	20693832	20693836	128	4	4	1.0000000
2L	20693917	20693921	8	4	4	1.0000000
2L	20694183	20694187	23	4	4	1.0000000
2L	20694821	20694825	19	4	4	1.0000000
2L	20694831	20694835	0	0	4	0.0000000
2L	20695389	20695393	5	4	4	1.0000000
2L	20695464	20695468	120	4	4	1.0000000
2L	20695819	20695823	197	4	4	1.0000000
2L	20696027	20696031	161	4	4	1.0000000
2L	20697024	20697028	24	4	4	1.0000000
2L	20697961	20697965	2	4	4	1.0000000
2L	20697994	20697998	49	4	4	1.0000000
2L	20698271	20698275	109	4	4	1.0000000
2L	20699027	20699031	46	4	4	1.0000000
2L	20699653	20699657	35	4	4	1.0000000
2L	20699664	20699668	2	4	4	1.0000000
2L	20699889	20699893	1	1	4	0.2500000
2L	20699913	20699917	0	0	4	0.0000000
2L	20700109	20700113	4	4	4	1.0000000
2L	20700319	20700323	342	4	4	1.0000000
2L	20700998	20701002	263	4	4	1.0000000
2L	20701267	20701271	14	4	4	1.0000000
2L	20701282	20701286	8	4	4	1.0000000
2L	20701378	20701382	4	4	4	1.0000000
2L	20701413	20701417	0	0	4	0.0000000
2L	20701421	20701425	0	0	4	0.0000000
2L	20701433	20701437	0	0	4	0.0000000
2L	20701447	20701451	0	0	4	0.0000000
2L	20701454	20701458	0	0	4	0.0000000
2L	20701461	20701465	0	0	4	0.0000000
2L	20701468	20701472	1	4	4	1.0000000
2L	20701621	20701625	2	4	4	1.0000000
2L	20701631	20701635	3	4	4	1.0000000
2L	20701883	20701887	3	4	4	1.0000000
2L	20701998	20702002	2	4	4	1.0000000
2L	20702967	20702971	48	4	4	1.0000000
2L	20702974	20702978	11	4	4	1.0000000
2L	20703309	20703313	49	4	4	1.0000000
2L	20703639	20703643	173	4	4	1.0000000
2L	20703833	20703837	259	4	4	1.0000000
2L	20704353	20704357	173	4	4	1.0000000
2L	20705065	20705069	126	4	4	1.0000000
2L	20706579	20706583	30	4	4	1.0000000
2L	20706752	20706756	7	4	4	1.0000000
2L	20708470	20708474	2	4	4	1.0000000
2L	20708662	20708666	149	4	4	1.0000000
2L	20709154	20709158	154	4	4	1.0000000
2L	20709394	20709398	7	4	4	1.0000000
2L	20709642	20709646	84	4	4	1.0000000
2L	20710274	20710278	85	4	4	1.0000000
2L	20710315	20710319	3	4	4	1.0000000
2L	20710572	20710576	5	4	4	1.0000000
2L	20710722	20710726	2	4	4	1.0000000
2L	20710731	20710735	10	4	4	1.0000000
2L	20711997	20712001	16	4	4	1.0000000
2L	20712001	20712005	45	4	4	1.0000000
2L	20713331	20713335	99	4	4	1.0000000
2L	20713456	20713460	0	0	4	0.0000000
2L	20713566	20713570	1	4	4	1.0000000
2L	20713625	20713629	234	4	4	1.0000000
2L	20714482	20714486	404	4	4	1.0000000
2L	20715798	20715802	95	4	4	1.0000000
2L	20715859	20715863	0	0	4	0.0000000
2L	20715935	20715939	3	4	4	1.0000000
2L	20716080	20716084	16	4	4	1.0000000
2L	20716206	20716210	36	4	4	1.0000000
2L	20716383	20716387	23	4	4	1.0000000
2L	20716438	20716442	100	4	4	1.0000000
2L	20716748	20716752	112	4	4	1.0000000
2L	20716867	20716871	1	4	4	1.0000000
2L	20718341	20718345	4	4	4	1.0000000
2L	20719869	20719873	39	4	4	1.0000000
2L	20722194	20722198	3	4	4	1.0000000
2L	20722843	20722847	35	4	4	1.0000000
2L	20723970	20723974	19	4	4	1.0000000
2L	20724123	20724127	13	4	4	1.0000000
2L	20724416	20724420	12	4	4	1.0000000
2L	20724420	20724424	0	0	4	0.0000000
2L	20724429	20724433	1	3	4	0.7500000
2L	20724619	20724623	1	4	4	1.0000000
2L	20724632	20724636	0	0	4	0.0000000
2L	20724675	20724679	0	0	4	0.0000000
2L	20724686	20724690	3	4	4	1.0000000
2L	20724929	20724933	5	4	4	1.0000000
2L	20725123	20725127	2	4	4	1.0000000
2L	20725163	20725167	0	0	4	0.0000000
2L	20725192	20725196	0	0	4	0.0000000
2L	20725210	20725214	0	0	4	0.0000000
2L	20725332	20725336	0	0	4	0.0000000
2L	20725353	20725357	0	0	4	0.0000000
2L	20725389	20725393	5	4	4	1.0000000
2L	20725612	20725616	5	4	4	1.0000000
2L	20725695	20725699	2	4	4	1.0000000
2L	20725992	20725996	1	1	4	0.2500000
2L	20726150	20726154	0	0	4	0.0000000
2L	20726323	20726327	0	0	4	0.0000000
2L	20726427	20726431	1	4	4	1.0000000
2L	20726596	20726600	1	1	4	0.2500000
2L	20726619	20726623	2	3	4	0.7500000
2L	20726730	20726734	4	4	4	1.0000000
2L	20726756	20726760	8	4	4	1.0000000
2L	20726761	20726765	75	4	4	1.0000000
2L	20727621	20727625	113	4	4	1.0000000
2L	20727838	20727842	128	4	4	1.0000000
2L	20728260	20728264	139	4	4	1.0000000
2L	20728347	20728351	33	4	4	1.0000000
2L	20728657	20728661	45	4	4	1.0000000
2L	20728989	20728993	18	4	4	1.0000000
2L	20729231	20729235	2	4	4	1.0000000
2L	20729315	20729319	2	4	4	1.0000000
2L	20729327	20729331	3	4	4	1.0000000
2L	20729542	20729546	77	4	4	1.0000000
2L	20730088	20730092	90	4	4	1.0000000
2L	20730129	20730133	121	4	4	1.0000000
2L	20731023	20731027	172	4	4	1.0000000
2L	20731140	20731144	18	4	4	1.0000000
2L	20731443	20731447	18	4	4	1.0000000
2L	20731788	20731792	5	4	4	1.0000000
2L	20731962	20731966	182	4	4	1.0000000
2L	20732495	20732499	166	4	4	1.0000000
2L	20732729	20732733	16	4	4	1.0000000
2L	20733039	20733043	170	4	4	1.0000000
2L	20734057	20734061	105	4	4	1.0000000
2L	20734173	20734177	89	4	4	1.0000000
2L	20735465	20735469	257	4	4	1.0000000
2L	20736293	20736297	187	4	4	1.0000000
2L	20736319	20736323	161	4	4	1.0000000
2L	20736331	20736335	2	4	4	1.0000000
2L	20736416	20736420	1	4	4	1.0000000
2L	20736556	20736560	252	4	4	1.0000000
2L	20737008	20737012	246	4	4	1.0000000
2L	20737038	20737042	4	4	4	1.0000000
2L	20737220	20737224	50	4	4	1.0000000
2L	20737742	20737746	45	4	4	1.0000000
2L	20737746	20737750	8	4	4	1.0000000
2L	20737804	20737808	6	4	4	1.0000000
2L	20737916	20737920	10	4	4	1.0000000
2L	20737934	20737938	104	4	4	1.0000000
2L	20738734	20738738	247	4	4	1.0000000
2L	20739239	20739243	178	4	4	1.0000000
2L	20739321	20739325	14	4	4	1.0000000
2L	20739408	20739412	17	4	4	1.0000000
2L	20739719	20739723	137	4	4	1.0000000
2L	20740314	20740318	60	1	4	0.2500000
2L	20740786	20740790	0	0	4	0.0000000
2L	20741011	20741015	0	0	4	0.0000000
2L	20742964	20742968	0	0	4	0.0000000
2L	20742971	20742975	0	0	4	0.0000000
2L	20743178	20743182	0	0	4	0.0000000
2L	20743304	20743308	0	0	4	0.0000000
2L	20743352	20743356	0	0	4	0.0000000
2L	20743385	20743389	0	0	4	0.0000000
2L	20743864	20743868	0	0	4	0.0000000
2L	20744174	20744178	0	0	4	0.0000000
2L	20744324	20744328	0	0	4	0.0000000
2L	20744433	20744437	0	0	4	0.0000000
2L	20744698	20744702	0	0	4	0.0000000
2L	20745411	20745415	0	0	4	0.0000000
2L	20746764	20746768	0	0	4	0.0000000
2L	20746909	20746913	0	0	4	0.0000000
2L	20747017	20747021	0	0	4	0.0000000
2L	20747120	20747124	0	0	4	0.0000000
2L	20747222	20747226	0	0	4	0.0000000
2L	20747324	20747328	0	0	4	0.0000000
2L	20747426	20747430	0	0	4	0.0000000
2L	20747714	20747718	0	0	4	0.0000000
2L	20748586	20748590	232	4	4	1.0000000
2L	20749278	20749282	97	4	4	1.0000000
2L	20749317	20749321	118	4	4	1.0000000
2L	20750139	20750143	294	4	4	1.0000000
2L	20750727	20750731	281	4	4	1.0000000
2L	20751072	20751076	91	4	4	1.0000000
2L	20751210	20751214	11	4	4	1.0000000
2L	20751476	20751480	112	4	4	1.0000000
2L	20751957	20751961	180	4	4	1.0000000
2L	20752049	20752053	410	4	4	1.0000000
2L	20753082	20753086	375	4	4	1.0000000
2L	20753298	20753302	0	0	4	0.0000000
2L	20753404	20753408	0	0	4	0.0000000
2L	20753501	20753505	0	0	4	0.0000000
2L	20753605	20753609	0	0	4	0.0000000
2L	20753650	20753654	0	0	4	0.0000000
2L	20753703	20753707	0	0	4	0.0000000
2L	20753808	20753812	96	4	4	1.0000000
2L	20754154	20754158	259	4	4	1.0000000
2L	20754810	20754814	211	4	4	1.0000000
2L	20754840	20754844	9	4	4	1.0000000
2L	20755063	20755067	9	4	4	1.0000000
2L	20755107	20755111	4	4	4	1.0000000
2L	20755249	20755253	87	4	4	1.0000000
2L	20755641	20755645	104	4	4	1.0000000
2L	20755758	20755762	2	4	4	1.0000000
2L	20755789	20755793	0	0	4	0.0000000
2L	20755809	20755813	2	3	4	0.7500000
2L	20756017	20756021	2	4	4	1.0000000
2L	20756104	20756108	39	4	4	1.0000000
2L	20756416	20756420	34	4	4	1.0000000
2L	20756477	20756481	4	4	4	1.0000000
2L	20756689	20756693	4	1	4	0.2500000
2L	20756707	20756711	0	0	4	0.0000000
2L	20756861	20756865	1	3	4	0.7500000
2L	20756872	20756876	1	4	4	1.0000000
2L	20756917	20756921	4	4	4	1.0000000
2L	20756942	20756946	61	4	4	1.0000000
2L	20758132	20758136	56	4	4	1.0000000
2L	20758158	20758162	1	4	4	1.0000000
2L	20758240	20758244	109	4	4	1.0000000
2L	20758528	20758532	439	4	4	1.0000000
2L	20758797	20758801	349	4	4	1.0000000
2L	20759946	20759950	43	4	4	1.0000000
2L	20760233	20760237	26	4	4	1.0000000
2L	20760743	20760747	100	4	4	1.0000000
2L	20761345	20761349	102	4	4	1.0000000
2L	20763359	20763363	12	4	4	1.0000000
2L	20763638	20763642	11	4	4	1.0000000
2L	20763647	20763651	2	4	4	1.0000000
2L	20763728	20763732	1	4	4	1.0000000
2L	20763761	20763765	0	0	4	0.0000000
2L	20763804	20763808	0	0	4	0.0000000
2L	20763843	20763847	5	4	4	1.0000000
2L	20764017	20764021	5	4	4	1.0000000
2L	20764026	20764030	4	3	4	0.7500000
2L	20764146	20764150	5	4	4	1.0000000
2L	20764214	20764218	1	4	4	1.0000000
2L	20764226	20764230	23	4	4	1.0000000
2L	20764470	20764474	23	4	4	1.0000000
2L	20764583	20764587	2	4	4	1.0000000
2L	20765205	20765209	1	3	4	0.7500000
2L	20765260	20765264	1	4	4	1.0000000
2L	20765288	20765292	1	4	4	1.0000000
2L	20765294	20765298	2	4	4	1.0000000
2L	20765396	20765400	8	4	4	1.0000000
2L	20765624	20765628	6	4	4	1.0000000
2L	20765651	20765655	0	0	4	0.0000000
2L	20765726	20765730	0	0	4	0.0000000
2L	20765844	20765848	0	0	4	0.0000000
2L	20765940	20765944	0	0	4	0.0000000
2L	20766057	20766061	0	0	4	0.0000000
2L	20766176	20766180	62	4	4	1.0000000
2L	20766513	20766517	78	4	4	1.0000000
2L	20766559	20766563	206	4	4	1.0000000
2L	20766956	20766960	339	4	4	1.0000000
2L	20767789	20767793	141	4	4	1.0000000
2L	20767998	20768002	143	4	4	1.0000000
2L	20768348	20768352	148	4	4	1.0000000
2L	20768472	20768476	26	4	4	1.0000000
2L	20768710	20768714	25	4	4	1.0000000
2L	20768786	20768790	0	0	4	0.0000000
2L	20768849	20768853	6	4	4	1.0000000
2L	20769149	20769153	108	4	4	1.0000000
2L	20769581	20769585	140	4	4	1.0000000
2L	20769833	20769837	2	4	4	1.0000000
2L	20769922	20769926	0	0	4	0.0000000
2L	20769934	20769938	0	0	4	0.0000000
2L	20770183	20770187	1	4	4	1.0000000
2L	20771970	20771974	0	0	4	0.0000000
2L	20772094	20772098	11	4	4	1.0000000
2L	20772458	20772462	18	4	4	1.0000000
2L	20772465	20772469	0	0	4	0.0000000
2L	20772620	20772624	1	3	4	0.7500000
2L	20772940	20772944	0	0	4	0.0000000
2L	20773122	20773126	1	4	4	1.0000000
2L	20773328	20773332	11	4	4	1.0000000
2L	20773974	20773978	13	4	4	1.0000000
2L	20774133	20774137	29	4	4	1.0000000
2L	20774739	20774743	27	4	4	1.0000000
2L	20774762	20774766	0	0	4	0.0000000
2L	20776379	20776383	0	0	4	0.0000000
2L	20776592	20776596	77	4	4	1.0000000
2L	20777324	20777328	64	4	4	1.0000000
2L	20777399	20777403	1	3	4	0.7500000
2L	20778741	20778745	14	4	4	1.0000000
2L	20778977	20778981	1	1	4	0.2500000
2L	20779070	20779074	2	4	4	1.0000000
2L	20779567	20779571	3	4	4	1.0000000
2L	20779578	20779582	0	0	4	0.0000000
2L	20779615	20779619	1	4	4	1.0000000
2L	20779624	20779628	3	4	4	1.0000000
2L	20779952	20779956	23	4	4	1.0000000
2L	20781093	20781097	14	4	4	1.0000000
2L	20781182	20781186	41	4	4	1.0000000
2L	20781553	20781557	53	4	4	1.0000000
2L	20781566	20781570	0	0	4	0.0000000
2L	20781648	20781652	0	0	4	0.0000000
2L	20781949	20781953	2	4	4	1.0000000
2L	20782004	20782008	0	0	4	0.0000000
2L	20783379	20783383	9	4	4	1.0000000
2L	20783631	20783635	3	1	4	0.2500000
2L	20783642	20783646	1	4	4	1.0000000
2L	20783911	20783915	1	1	4	0.2500000
2L	20783982	20783986	1	4	4	1.0000000
2L	20783999	20784003	8	4	4	1.0000000
2L	20784004	20784008	37	4	4	1.0000000
2L	20784520	20784524	22	4	4	1.0000000
2L	20784920	20784924	32	4	4	1.0000000
2L	20784955	20784959	0	0	4	0.0000000
2L	20784966	20784970	0	0	4	0.0000000
2L	20785089	20785093	21	4	4	1.0000000
2L	20785459	20785463	39	4	4	1.0000000
2L	20785473	20785477	0	0	4	0.0000000
2L	20785607	20785611	1	4	4	1.0000000
2L	20785614	20785618	1	1	4	0.2500000
2L	20785851	20785855	2	4	4	1.0000000
2L	20786088	20786092	8	4	4	1.0000000
2L	20786104	20786108	58	4	4	1.0000000
2L	20786611	20786615	59	4	4	1.0000000
2L	20786834	20786838	3	4	4	1.0000000
2L	20786889	20786893	0	0	4	0.0000000
2L	20786894	20786898	0	0	4	0.0000000
2L	20787081	20787085	1	3	4	0.7500000
2L	20787163	20787167	1	4	4	1.0000000
2L	20787190	20787194	67	4	4	1.0000000
2L	20788601	20788605	259	4	4	1.0000000
2L	20789252	20789256	285	4	4	1.0000000
2L	20789293	20789297	7	4	4	1.0000000
2L	20789482	20789486	6	4	4	1.0000000
2L	20789653	20789657	1	4	4	1.0000000
2L	20789752	20789756	1	1	4	0.2500000
2L	20789837	20789841	0	0	4	0.0000000
2L	20789888	20789892	4	3	4	0.7500000
2L	20790161	20790165	4	4	4	1.0000000
2L	20790300	20790304	0	0	4	0.0000000
2L	20790332	20790336	5	4	4	1.0000000
2L	20790533	20790537	11	4	4	1.0000000
2L	20790549	20790553	8	4	4	1.0000000
2L	20790577	20790581	99	4	4	1.0000000
2L	20791247	20791251	111	4	4	1.0000000
2L	20791271	20791275	2	3	4	0.7500000
2L	20791394	20791398	2	4	4	1.0000000
2L	20791477	20791481	6	4	4	1.0000000
2L	20791577	20791581	10	4	4	1.0000000
2L	20791596	20791600	359	4	4	1.0000000
2L	20792016	20792020	523	4	4	1.0000000
2L	20793066	20793070	224	4	4	1.0000000
2L	20793138	20793142	661	4	4	1.0000000
2L	20793529	20793533	494	4	4	1.0000000
2L	20793857	20793861	96	4	4	1.0000000
2L	20794478	20794482	74	4	4	1.0000000
2L	20794624	20794628	4	4	4	1.0000000
2L	20794656	20794660	30	4	4	1.0000000
2L	20795530	20795534	144	4	4	1.0000000
2L	20796090	20796094	82	4	4	1.0000000
2L	20799254	20799258	0	0	4	0.0000000
2L	20799326	20799330	0	0	4	0.0000000
2L	20799427	20799431	75	4	4	1.0000000
2L	20800754	20800758	111	4	4	1.0000000
2L	20801868	20801872	2	4	4	1.0000000
2L	20801907	20801911	1	4	4	1.0000000
2L	20802300	20802304	1	3	4	0.7500000
2L	20802317	20802321	1	4	4	1.0000000
2L	20802413	20802417	7	4	4	1.0000000
2L	20802906	20802910	80	4	4	1.0000000
2L	20803012	20803016	5	4	4	1.0000000
2L	20803038	20803042	18	4	4	1.0000000
2L	20804358	20804362	38	4	4	1.0000000
2L	20804614	20804618	146	4	4	1.0000000
```
