## Supplementary Data 4 for "Targeted molecular profiling of rare cell populations identifies olfactory sensory neuron fate and wiring determinants": polII-ext300_TaDa_IR75a_R3_coverage.bed (part 1 of 14)

```
2L	79	83	0	0	4	0.0000000
2L	228	232	0	0	4	0.0000000
2L	369	373	0	0	4	0.0000000
2L	537	541	0	0	4	0.0000000
2L	686	690	0	0	4	0.0000000
2L	827	831	0	0	4	0.0000000
2L	995	999	0	0	4	0.0000000
2L	1144	1148	0	0	4	0.0000000
2L	1285	1289	0	0	4	0.0000000
2L	1453	1457	0	0	4	0.0000000
2L	1602	1606	0	0	4	0.0000000
2L	1743	1747	0	0	4	0.0000000
2L	1911	1915	0	0	4	0.0000000
2L	2060	2064	0	0	4	0.0000000
2L	2201	2205	0	0	4	0.0000000
2L	2369	2373	0	0	4	0.0000000
2L	2518	2522	0	0	4	0.0000000
2L	2659	2663	0	0	4	0.0000000
2L	2827	2831	0	0	4	0.0000000
2L	2976	2980	0	0	4	0.0000000
2L	3117	3121	0	0	4	0.0000000
2L	3285	3289	0	0	4	0.0000000
2L	3434	3438	0	0	4	0.0000000
2L	3575	3579	0	0	4	0.0000000
2L	3743	3747	0	0	4	0.0000000
2L	3892	3896	0	0	4	0.0000000
2L	4033	4037	0	0	4	0.0000000
2L	4201	4205	0	0	4	0.0000000
2L	4350	4354	0	0	4	0.0000000
2L	4491	4495	0	0	4	0.0000000
2L	4659	4663	0	0	4	0.0000000
2L	4808	4812	0	0	4	0.0000000
2L	4949	4953	0	0	4	0.0000000
2L	5117	5121	0	0	4	0.0000000
2L	5151	5155	0	0	4	0.0000000
2L	5300	5304	2	4	4	1.0000000
2L	6022	6026	29	4	4	1.0000000
2L	6878	6882	23	4	4	1.0000000
2L	6920	6924	18	4	4	1.0000000
2L	7691	7695	23	4	4	1.0000000
2L	7714	7718	45	4	4	1.0000000
2L	8550	8554	61	4	4	1.0000000
2L	8794	8798	16	4	4	1.0000000
2L	9692	9696	13	4	4	1.0000000
2L	9745	9749	0	0	4	0.0000000
2L	9800	9804	0	0	4	0.0000000
2L	12439	12443	15	4	4	1.0000000
2L	12691	12695	13	4	4	1.0000000
2L	12712	12716	80	4	4	1.0000000
2L	13064	13068	100	4	4	1.0000000
2L	13291	13295	12	4	4	1.0000000
2L	13321	13325	7	4	4	1.0000000
2L	13563	13567	11	4	4	1.0000000
2L	13719	13723	4	4	4	1.0000000
2L	13807	13811	3	4	4	1.0000000
2L	14019	14023	1	4	4	1.0000000
2L	14035	14039	0	0	4	0.0000000
2L	14065	14069	2	4	4	1.0000000
2L	14230	14234	62	4	4	1.0000000
2L	14665	14669	62	4	4	1.0000000
2L	14818	14822	3	4	4	1.0000000
2L	14871	14875	2	4	4	1.0000000
2L	14972	14976	4	4	4	1.0000000
2L	15073	15077	60	4	4	1.0000000
2L	15371	15375	78	4	4	1.0000000
2L	15662	15666	22	4	4	1.0000000
2L	15837	15841	9	4	4	1.0000000
2L	16091	16095	9	4	4	1.0000000
2L	16173	16177	52	4	4	1.0000000
2L	16954	16958	98	4	4	1.0000000
2L	17447	17451	43	4	4	1.0000000
2L	17583	17587	0	0	4	0.0000000
2L	18026	18030	0	0	4	0.0000000
2L	18551	18555	5	3	4	0.7500000
2L	18815	18819	37	4	4	1.0000000
2L	19786	19790	23	4	4	1.0000000
2L	20256	20260	4	4	4	1.0000000
2L	20388	20392	3	4	4	1.0000000
2L	20831	20835	1	1	4	0.2500000
2L	21356	21360	4	3	4	0.7500000
2L	21641	21645	22	4	4	1.0000000
2L	22094	22098	23	4	4	1.0000000
2L	22350	22354	7	4	4	1.0000000
2L	22504	22508	6	4	4	1.0000000
2L	22669	22673	3	4	4	1.0000000
2L	22730	22734	0	0	4	0.0000000
2L	22734	22738	5	4	4	1.0000000
2L	23026	23030	11	4	4	1.0000000
2L	24357	24361	114	4	4	1.0000000
2L	25083	25087	75	4	4	1.0000000
2L	26560	26564	1	1	4	0.2500000
2L	26684	26688	1	4	4	1.0000000
2L	27423	27427	2	4	4	1.0000000
2L	27495	27499	4	4	4	1.0000000
2L	28150	28154	3	4	4	1.0000000
2L	28208	28212	0	0	4	0.0000000
2L	28346	28350	0	0	4	0.0000000
2L	28561	28565	0	0	4	0.0000000
2L	28705	28709	8	4	4	1.0000000
2L	29021	29025	7	4	4	1.0000000
2L	29720	29724	0	0	4	0.0000000
2L	29912	29916	3	4	4	1.0000000
2L	30346	30350	5	4	4	1.0000000
2L	31057	31061	7	4	4	1.0000000
2L	31074	31078	13	4	4	1.0000000
2L	31399	31403	6	4	4	1.0000000
2L	31487	31491	1	4	4	1.0000000
2L	31531	31535	13	4	4	1.0000000
2L	32017	32021	23	4	4	1.0000000
2L	32453	32457	22	4	4	1.0000000
2L	32487	32491	32	4	4	1.0000000
2L	32833	32837	67	4	4	1.0000000
2L	33597	33601	61	4	4	1.0000000
2L	33755	33759	22	4	4	1.0000000
2L	33988	33992	93	4	4	1.0000000
2L	34487	34491	58	4	4	1.0000000
2L	34579	34583	8	4	4	1.0000000
2L	36694	36698	0	0	4	0.0000000
2L	36710	36714	2	4	4	1.0000000
2L	37054	37058	8	4	4	1.0000000
2L	38499	38503	2	4	4	1.0000000
2L	38558	38562	0	0	4	0.0000000
2L	38619	38623	9	4	4	1.0000000
2L	39245	39249	4	4	4	1.0000000
2L	39324	39328	16	4	4	1.0000000
2L	40179	40183	61	4	4	1.0000000
2L	40563	40567	52	4	4	1.0000000
2L	40786	40790	29	4	4	1.0000000
2L	41461	41465	55	4	4	1.0000000
2L	41888	41892	18	4	4	1.0000000
2L	42002	42006	1	4	4	1.0000000
2L	43327	43331	1	4	4	1.0000000
2L	43420	43424	1	4	4	1.0000000
2L	44351	44355	5	4	4	1.0000000
2L	44544	44548	1	4	4	1.0000000
2L	45260	45264	0	0	4	0.0000000
2L	47323	47327	6	4	4	1.0000000
2L	47590	47594	5	1	4	0.2500000
2L	47613	47617	0	0	4	0.0000000
2L	48097	48101	0	0	4	0.0000000
2L	48239	48243	0	0	4	0.0000000
2L	48539	48543	0	0	4	0.0000000
2L	48791	48795	0	0	4	0.0000000
2L	49070	49074	0	0	4	0.0000000
2L	49160	49164	0	0	4	0.0000000
2L	49642	49646	0	0	4	0.0000000
2L	50006	50010	0	0	4	0.0000000
2L	50518	50522	0	0	4	0.0000000
2L	50535	50539	0	0	4	0.0000000
2L	50932	50936	0	0	4	0.0000000
2L	50968	50972	0	0	4	0.0000000
2L	51060	51064	0	0	4	0.0000000
2L	51150	51154	0	0	4	0.0000000
2L	51786	51790	0	0	4	0.0000000
2L	52032	52036	0	0	4	0.0000000
2L	52038	52042	0	0	4	0.0000000
2L	52461	52465	0	0	4	0.0000000
2L	52497	52501	0	0	4	0.0000000
2L	53141	53145	7	4	4	1.0000000
2L	53244	53248	0	0	4	0.0000000
2L	53319	53323	0	0	4	0.0000000
2L	53396	53400	2	4	4	1.0000000
2L	53944	53948	1	4	4	1.0000000
2L	54049	54053	1	4	4	1.0000000
2L	55592	55596	1	4	4	1.0000000
2L	55633	55637	5	4	4	1.0000000
2L	56325	56329	20	4	4	1.0000000
2L	56929	56933	19	4	4	1.0000000
2L	57479	57483	15	4	4	1.0000000
2L	57889	57893	8	4	4	1.0000000
2L	58750	58754	1	4	4	1.0000000
2L	58762	58766	0	0	4	0.0000000
2L	59730	59734	4	4	4	1.0000000
2L	59818	59822	1	4	4	1.0000000
2L	60340	60344	2	4	4	1.0000000
2L	62772	62776	8	4	4	1.0000000
2L	63125	63129	12	4	4	1.0000000
2L	63345	63349	14	4	4	1.0000000
2L	63666	63670	25	4	4	1.0000000
2L	64480	64484	2	1	4	0.2500000
2L	64662	64666	0	0	4	0.0000000
2L	64703	64707	1	4	4	1.0000000
2L	64716	64720	1	4	4	1.0000000
2L	65315	65319	12	4	4	1.0000000
2L	65606	65610	11	4	4	1.0000000
2L	65671	65675	18	4	4	1.0000000
2L	66420	66424	108	4	4	1.0000000
2L	67272	67276	104	4	4	1.0000000
2L	67322	67326	133	4	4	1.0000000
2L	67815	67819	131	4	4	1.0000000
2L	67903	67907	55	4	4	1.0000000
2L	68328	68332	98	4	4	1.0000000
2L	68391	68395	116	4	4	1.0000000
2L	68884	68888	106	4	4	1.0000000
2L	69101	69105	20	4	4	1.0000000
2L	69239	69243	2	4	4	1.0000000
2L	69299	69303	39	4	4	1.0000000
2L	69790	69794	35	4	4	1.0000000
2L	69794	69798	5	4	4	1.0000000
2L	69818	69822	1	4	4	1.0000000
2L	69876	69880	1	4	4	1.0000000
2L	69957	69961	2	4	4	1.0000000
2L	70109	70113	12	4	4	1.0000000
2L	71490	71494	129	4	4	1.0000000
2L	71988	71992	256	4	4	1.0000000
2L	72650	72654	176	4	4	1.0000000
2L	72785	72789	387	4	4	1.0000000
2L	73418	73422	389	4	4	1.0000000
2L	75582	75586	41	4	4	1.0000000
2L	76555	76559	38	4	4	1.0000000
2L	76600	76604	3	4	4	1.0000000
2L	76692	76696	67	4	4	1.0000000
2L	77644	77648	67	4	4	1.0000000
2L	77815	77819	5	4	4	1.0000000
2L	77856	77860	36	4	4	1.0000000
2L	78444	78448	34	4	4	1.0000000
2L	78467	78471	42	4	4	1.0000000
2L	78825	78829	54	4	4	1.0000000
2L	79376	79380	30	4	4	1.0000000
2L	79734	79738	15	4	4	1.0000000
2L	79780	79784	7	4	4	1.0000000
2L	81152	81156	17	4	4	1.0000000
2L	81186	81190	48	4	4	1.0000000
2L	81946	81950	72	4	4	1.0000000
2L	82684	82688	40	4	4	1.0000000
2L	82985	82989	34	4	4	1.0000000
2L	83356	83360	42	4	4	1.0000000
2L	83620	83624	21	4	4	1.0000000
2L	83826	83830	16	4	4	1.0000000
2L	84507	84511	14	4	4	1.0000000
2L	84649	84653	6	4	4	1.0000000
2L	84865	84869	54	4	4	1.0000000
2L	85680	85684	50	4	4	1.0000000
2L	85685	85689	42	4	4	1.0000000
2L	86073	86077	49	4	4	1.0000000
2L	86213	86217	2	4	4	1.0000000
2L	86314	86318	10	4	4	1.0000000
2L	87733	87737	14	4	4	1.0000000
2L	87954	87958	0	0	4	0.0000000
2L	88464	88468	1	4	4	1.0000000
2L	88495	88499	14	4	4	1.0000000
2L	88811	88815	7	4	4	1.0000000
2L	88894	88898	2	4	4	1.0000000
2L	89085	89089	30	4	4	1.0000000
2L	89595	89599	67	4	4	1.0000000
2L	90023	90027	38	4	4	1.0000000
2L	90046	90050	0	0	4	0.0000000
2L	90141	90145	42	4	4	1.0000000
2L	90991	90995	57	4	4	1.0000000
2L	92309	92313	14	4	4	1.0000000
2L	92449	92453	0	0	4	0.0000000
2L	92606	92610	0	0	4	0.0000000
2L	92846	92850	2	4	4	1.0000000
2L	93091	93095	11	4	4	1.0000000
2L	93375	93379	16	4	4	1.0000000
2L	94098	94102	13	4	4	1.0000000
2L	95130	95134	10	4	4	1.0000000
2L	95197	95201	0	0	4	0.0000000
2L	95275	95279	9	4	4	1.0000000
2L	95512	95516	11	4	4	1.0000000
2L	95660	95664	3	4	4	1.0000000
2L	95729	95733	0	0	4	0.0000000
2L	95759	95763	2	4	4	1.0000000
2L	96383	96387	7	4	4	1.0000000
2L	96410	96414	0	0	4	0.0000000
2L	96489	96493	10	4	4	1.0000000
2L	97367	97371	13	4	4	1.0000000
2L	97581	97585	0	0	4	0.0000000
2L	97640	97644	3	3	4	0.7500000
2L	97823	97827	31	4	4	1.0000000
2L	98116	98120	31	4	4	1.0000000
2L	98242	98246	1	4	4	1.0000000
2L	98314	98318	9	4	4	1.0000000
2L	98527	98531	45	4	4	1.0000000
2L	98811	98815	82	4	4	1.0000000
2L	99181	99185	51	4	4	1.0000000
2L	99264	99268	3	4	4	1.0000000
2L	99664	99668	8	4	4	1.0000000
2L	99972	99976	10	4	4	1.0000000
2L	100072	100076	45	4	4	1.0000000
2L	100634	100638	42	4	4	1.0000000
2L	100839	100843	59	4	4	1.0000000
2L	101512	101516	60	4	4	1.0000000
2L	101551	101555	2	4	4	1.0000000
2L	102020	102024	8	4	4	1.0000000
2L	102685	102689	7	4	4	1.0000000
2L	102728	102732	0	0	4	0.0000000
2L	102830	102834	15	4	4	1.0000000
2L	103055	103059	91	4	4	1.0000000
2L	103343	103347	78	4	4	1.0000000
2L	103347	103351	16	4	4	1.0000000
2L	103504	103508	16	4	4	1.0000000
2L	103681	103685	130	4	4	1.0000000
2L	104275	104279	132	4	4	1.0000000
2L	104391	104395	19	4	4	1.0000000
2L	104663	104667	14	4	4	1.0000000
2L	104681	104685	48	4	4	1.0000000
2L	105123	105127	127	4	4	1.0000000
2L	105862	105866	79	4	4	1.0000000
2L	106061	106065	81	4	4	1.0000000
2L	106386	106390	215	4	4	1.0000000
2L	107189	107193	198	4	4	1.0000000
2L	107316	107320	5	4	4	1.0000000
2L	107442	107446	122	4	4	1.0000000
2L	107817	107821	84	4	4	1.0000000
2L	107855	107859	5	4	4	1.0000000
2L	107861	107865	17	4	4	1.0000000
2L	109429	109433	18	4	4	1.0000000
2L	109442	109446	3	4	4	1.0000000
2L	109546	109550	136	4	4	1.0000000
2L	110287	110291	114	4	4	1.0000000
2L	110458	110462	218	4	4	1.0000000
2L	110794	110798	248	4	4	1.0000000
2L	111961	111965	47	4	4	1.0000000
2L	112000	112004	0	0	4	0.0000000
2L	112013	112017	0	0	4	0.0000000
2L	112064	112068	18	4	4	1.0000000
2L	112344	112348	169	4	4	1.0000000
2L	112861	112865	158	4	4	1.0000000
2L	113158	113162	61	4	4	1.0000000
2L	114580	114584	118	4	4	1.0000000
2L	114847	114851	79	4	4	1.0000000
2L	114873	114877	25	4	4	1.0000000
2L	115151	115155	44	4	4	1.0000000
2L	115777	115781	22	4	4	1.0000000
2L	115894	115898	1	4	4	1.0000000
2L	115987	115991	0	0	4	0.0000000
2L	116168	116172	5	4	4	1.0000000
2L	116430	116434	7	4	4	1.0000000
2L	116622	116626	1	4	4	1.0000000
2L	116628	116632	0	0	4	0.0000000
2L	116644	116648	0	0	4	0.0000000
2L	116827	116831	3	4	4	1.0000000
2L	117128	117132	11	4	4	1.0000000
2L	117176	117180	26	4	4	1.0000000
2L	117717	117721	35	4	4	1.0000000
2L	117840	117844	31	4	4	1.0000000
2L	118467	118471	29	4	4	1.0000000
2L	118768	118772	7	4	4	1.0000000
2L	118798	118802	26	4	4	1.0000000
2L	119935	119939	51	4	4	1.0000000
2L	120156	120160	171	4	4	1.0000000
2L	120524	120528	203	4	4	1.0000000
2L	120663	120667	86	4	4	1.0000000
2L	120863	120867	74	4	4	1.0000000
2L	121880	121884	45	4	4	1.0000000
2L	122073	122077	8	4	4	1.0000000
2L	122266	122270	47	4	4	1.0000000
2L	122529	122533	87	4	4	1.0000000
2L	123191	123195	53	4	4	1.0000000
2L	123374	123378	17	4	4	1.0000000
2L	123599	123603	34	4	4	1.0000000
2L	123862	123866	45	4	4	1.0000000
2L	124224	124228	38	4	4	1.0000000
2L	124502	124506	80	4	4	1.0000000
2L	124917	124921	168	4	4	1.0000000
2L	125521	125525	75	4	4	1.0000000
2L	125701	125705	3	4	4	1.0000000
2L	128079	128083	14	4	4	1.0000000
2L	128167	128171	434	4	4	1.0000000
2L	128728	128732	1093	4	4	1.0000000
2L	129231	129235	756	4	4	1.0000000
2L	129497	129501	164	4	4	1.0000000
2L	131212	131216	42	4	4	1.0000000
2L	132685	132689	22	4	4	1.0000000
2L	132719	132723	0	0	4	0.0000000
2L	132848	132852	0	0	4	0.0000000
2L	132968	132972	3	4	4	1.0000000
2L	133112	133116	17	4	4	1.0000000
2L	133153	133157	117	4	4	1.0000000
2L	133628	133632	201	4	4	1.0000000
2L	133750	133754	53	4	4	1.0000000
2L	134018	134022	42	4	4	1.0000000
2L	134037	134041	39	4	4	1.0000000
2L	134313	134317	61	4	4	1.0000000
2L	135652	135656	14	4	4	1.0000000
2L	135767	135771	0	0	4	0.0000000
2L	135809	135813	1	4	4	1.0000000
2L	136096	136100	1	1	4	0.2500000
2L	136231	136235	0	0	4	0.0000000
2L	136555	136559	5	4	4	1.0000000
2L	136995	136999	4	4	4	1.0000000
2L	137114	137118	0	0	4	0.0000000
2L	137121	137125	0	0	4	0.0000000
2L	137361	137365	9	4	4	1.0000000
2L	138383	138387	3	4	4	1.0000000
2L	138447	138451	1	3	4	0.7500000
2L	138689	138693	1	4	4	1.0000000
2L	138704	138708	0	0	4	0.0000000
2L	138871	138875	1	4	4	1.0000000
2L	139267	139271	1	3	4	0.7500000
2L	139537	139541	2	4	4	1.0000000
2L	139725	139729	2	4	4	1.0000000
2L	140088	140092	4	4	4	1.0000000
2L	140387	140391	2	4	4	1.0000000
2L	140455	140459	0	0	4	0.0000000
2L	140530	140534	0	0	4	0.0000000
2L	140723	140727	0	0	4	0.0000000
2L	141127	141131	0	0	4	0.0000000
2L	141288	141292	3	4	4	1.0000000
2L	141548	141552	4	4	4	1.0000000
2L	141692	141696	3	4	4	1.0000000
2L	141868	141872	2	1	4	0.2500000
2L	142084	142088	1	3	4	0.7500000
2L	142256	142260	1	4	4	1.0000000
2L	142445	142449	12	4	4	1.0000000
2L	142763	142767	61	4	4	1.0000000
2L	143259	143263	164	4	4	1.0000000
2L	143628	143632	240	4	4	1.0000000
2L	143935	143939	138	4	4	1.0000000
2L	143962	143966	5	4	4	1.0000000
2L	144053	144057	102	4	4	1.0000000
2L	144355	144359	109	4	4	1.0000000
2L	144361	144365	43	4	4	1.0000000
2L	144580	144584	175	4	4	1.0000000
2L	145268	145272	152	4	4	1.0000000
2L	145330	145334	149	4	4	1.0000000
2L	146239	146243	206	4	4	1.0000000
2L	147571	147575	89	4	4	1.0000000
2L	147592	147596	171	4	4	1.0000000
2L	148347	148351	193	4	4	1.0000000
2L	148459	148463	10	4	4	1.0000000
2L	148500	148504	85	4	4	1.0000000
2L	148853	148857	92	4	4	1.0000000
2L	149084	149088	17	4	4	1.0000000
2L	149460	149464	17	4	4	1.0000000
2L	149524	149528	7	4	4	1.0000000
2L	149545	149549	84	4	4	1.0000000
2L	150417	150421	259	4	4	1.0000000
2L	151118	151122	171	4	4	1.0000000
2L	151158	151162	0	0	4	0.0000000
2L	151211	151215	0	0	4	0.0000000
2L	151332	151336	10	4	4	1.0000000
2L	151547	151551	10	4	4	1.0000000
2L	151585	151589	0	0	4	0.0000000
2L	151669	151673	3	4	4	1.0000000
2L	151780	151784	66	4	4	1.0000000
2L	152062	152066	67	4	4	1.0000000
2L	152086	152090	23	4	4	1.0000000
2L	152335	152339	32	4	4	1.0000000
2L	152379	152383	96	4	4	1.0000000
2L	153450	153454	281	4	4	1.0000000
2L	153856	153860	177	4	4	1.0000000
2L	154672	154676	71	4	4	1.0000000
2L	154732	154736	205	4	4	1.0000000
2L	155435	155439	179	4	4	1.0000000
2L	155607	155611	16	4	4	1.0000000
2L	155729	155733	4	4	4	1.0000000
2L	155815	155819	4	4	4	1.0000000
2L	155923	155927	183	4	4	1.0000000
2L	156303	156307	382	4	4	1.0000000
2L	156825	156829	134	4	4	1.0000000
2L	156980	156984	11	4	4	1.0000000
2L	157099	157103	19	4	4	1.0000000
2L	157379	157383	16	4	4	1.0000000
2L	157497	157501	8	4	4	1.0000000
2L	157528	157532	75	4	4	1.0000000
2L	158196	158200	140	4	4	1.0000000
2L	158551	158555	108	4	4	1.0000000
2L	159409	159413	208	4	4	1.0000000
2L	159790	159794	189	4	4	1.0000000
2L	160032	160036	41	4	4	1.0000000
2L	162538	162542	12	4	4	1.0000000
2L	163666	163670	67	4	4	1.0000000
2L	164711	164715	50	4	4	1.0000000
2L	165170	165174	32	4	4	1.0000000
2L	165673	165677	434	4	4	1.0000000
2L	166306	166310	325	4	4	1.0000000
2L	168865	168869	1	3	4	0.7500000
2L	169126	169130	2	4	4	1.0000000
2L	169190	169194	9	4	4	1.0000000
2L	170175	170179	13	4	4	1.0000000
2L	170998	171002	18	4	4	1.0000000
2L	171379	171383	30	4	4	1.0000000
2L	172044	172048	40	4	4	1.0000000
2L	172406	172410	20	4	4	1.0000000
2L	172622	172626	1	4	4	1.0000000
2L	172752	172756	2	3	4	0.7500000
2L	172909	172913	138	4	4	1.0000000
2L	173204	173208	246	4	4	1.0000000
2L	173753	173757	103	4	4	1.0000000
2L	173889	173893	6	4	4	1.0000000
2L	174381	174385	3	4	4	1.0000000
2L	177293	177297	96	4	4	1.0000000
2L	177807	177811	294	4	4	1.0000000
2L	178289	178293	168	4	4	1.0000000
2L	178305	178309	1	4	4	1.0000000
2L	178346	178350	14	4	4	1.0000000
2L	178558	178562	254	4	4	1.0000000
2L	179024	179028	376	4	4	1.0000000
2L	179843	179847	210	4	4	1.0000000
2L	180086	180090	121	4	4	1.0000000
2L	180334	180338	391	4	4	1.0000000
2L	180709	180713	319	4	4	1.0000000
2L	183942	183946	0	0	4	0.0000000
2L	183956	183960	2	4	4	1.0000000
2L	184050	184054	6	4	4	1.0000000
2L	184056	184060	30	4	4	1.0000000
2L	184303	184307	33	4	4	1.0000000
2L	184386	184390	364	4	4	1.0000000
2L	184740	184744	332	4	4	1.0000000
2L	184755	184759	3	4	4	1.0000000
2L	184867	184871	38	4	4	1.0000000
2L	185091	185095	60	4	4	1.0000000
2L	185256	185260	271	4	4	1.0000000
2L	185701	185705	294	4	4	1.0000000
2L	185860	185864	8	4	4	1.0000000
2L	186025	186029	15	4	4	1.0000000
2L	186246	186250	120	4	4	1.0000000
2L	186819	186823	287	4	4	1.0000000
2L	187556	187560	225	4	4	1.0000000
2L	187760	187764	8	4	4	1.0000000
2L	187863	187867	15	4	4	1.0000000
2L	187992	187996	56	4	4	1.0000000
2L	188214	188218	50	4	4	1.0000000
2L	188316	188320	12	4	4	1.0000000
2L	188418	188422	6	4	4	1.0000000
2L	188466	188470	128	4	4	1.0000000
2L	188898	188902	141	4	4	1.0000000
2L	188922	188926	22	4	4	1.0000000
2L	189739	189743	37	4	4	1.0000000
2L	189783	189787	9	4	4	1.0000000
2L	189992	189996	9	4	4	1.0000000
2L	190025	190029	0	0	4	0.0000000
2L	190118	190122	1	4	4	1.0000000
2L	190208	190212	3	4	4	1.0000000
2L	190331	190335	88	4	4	1.0000000
2L	190671	190675	100	4	4	1.0000000
2L	190683	190687	5	4	4	1.0000000
2L	190781	190785	16	4	4	1.0000000
2L	190976	190980	21	4	4	1.0000000
2L	191114	191118	14	4	4	1.0000000
2L	191331	191335	23	4	4	1.0000000
2L	191536	191540	15	4	4	1.0000000
2L	191627	191631	74	4	4	1.0000000
2L	192347	192351	95	4	4	1.0000000
2L	193185	193189	57	4	4	1.0000000
2L	194291	194295	12	4	4	1.0000000
2L	194336	194340	1	4	4	1.0000000
2L	194423	194427	16	4	4	1.0000000
2L	194638	194642	19	4	4	1.0000000
2L	194815	194819	8	4	4	1.0000000
2L	194825	194829	49	4	4	1.0000000
2L	195505	195509	192	4	4	1.0000000
2L	196296	196300	338	4	4	1.0000000
2L	196720	196724	265	4	4	1.0000000
2L	196952	196956	101	4	4	1.0000000
2L	197651	197655	92	4	4	1.0000000
2L	197720	197724	9	4	4	1.0000000
2L	197869	197873	80	4	4	1.0000000
2L	198320	198324	206	4	4	1.0000000
2L	198919	198923	131	4	4	1.0000000
2L	199078	199082	74	4	4	1.0000000
2L	200299	200303	193	4	4	1.0000000
2L	200688	200692	124	4	4	1.0000000
2L	200902	200906	30	4	4	1.0000000
2L	201091	201095	19	4	4	1.0000000
2L	201171	201175	18	4	4	1.0000000
2L	201354	201358	105	4	4	1.0000000
2L	201697	201701	76	4	4	1.0000000
2L	201718	201722	2	4	4	1.0000000
2L	201860	201864	3	4	4	1.0000000
2L	202025	202029	4	4	4	1.0000000
2L	202149	202153	99	4	4	1.0000000
2L	202599	202603	109	4	4	1.0000000
2L	202664	202668	43	4	4	1.0000000
2L	203039	203043	46	4	4	1.0000000
2L	203044	203048	50	4	4	1.0000000
2L	204050	204054	54	4	4	1.0000000
2L	204234	204238	16	4	4	1.0000000
2L	204350	204354	24	4	4	1.0000000
2L	204843	204847	66	4	4	1.0000000
2L	205172	205176	77	4	4	1.0000000
2L	205472	205476	48	4	4	1.0000000
2L	205681	205685	7	4	4	1.0000000
2L	206835	206839	1	4	4	1.0000000
2L	206910	206914	0	0	4	0.0000000
2L	206957	206961	24	4	4	1.0000000
2L	207701	207705	18	4	4	1.0000000
2L	207709	207713	0	0	4	0.0000000
2L	207767	207771	0	0	4	0.0000000
2L	207810	207814	0	0	4	0.0000000
2L	207893	207897	11	4	4	1.0000000
2L	208072	208076	13	4	4	1.0000000
2L	208163	208167	16	4	4	1.0000000
2L	208405	208409	15	4	4	1.0000000
2L	208415	208419	7	4	4	1.0000000
2L	208586	208590	63	4	4	1.0000000
2L	208903	208907	53	4	4	1.0000000
2L	209042	209046	3	4	4	1.0000000
2L	209159	209163	1	4	4	1.0000000
2L	209182	209186	5	4	4	1.0000000
2L	209340	209344	16	4	4	1.0000000
2L	209498	209502	30	4	4	1.0000000
2L	209515	209519	117	4	4	1.0000000
2L	210037	210041	183	4	4	1.0000000
2L	210305	210309	103	4	4	1.0000000
2L	210475	210479	16	4	4	1.0000000
2L	210617	210621	70	4	4	1.0000000
2L	210982	210986	501	4	4	1.0000000
2L	211320	211324	277	4	4	1.0000000
2L	211966	211970	163	4	4	1.0000000
2L	212008	212012	3	3	4	0.7500000
2L	212170	212174	6	4	4	1.0000000
2L	212272	212276	2	4	4	1.0000000
2L	212320	212324	12	4	4	1.0000000
2L	212465	212469	105	4	4	1.0000000
2L	212746	212750	261	4	4	1.0000000
2L	213052	213056	146	4	4	1.0000000
2L	213091	213095	13	4	4	1.0000000
2L	213271	213275	28	4	4	1.0000000
2L	213427	213431	72	4	4	1.0000000
2L	213710	213714	58	4	4	1.0000000
2L	213811	213815	36	4	4	1.0000000
2L	214028	214032	32	4	4	1.0000000
2L	214054	214058	2	4	4	1.0000000
2L	214189	214193	78	4	4	1.0000000
2L	214553	214557	62	4	4	1.0000000
2L	214580	214584	4	4	4	1.0000000
2L	214661	214665	102	4	4	1.0000000
2L	214910	214914	111	4	4	1.0000000
2L	215098	215102	57	4	4	1.0000000
2L	215398	215402	108	4	4	1.0000000
2L	215645	215649	115	4	4	1.0000000
2L	215872	215876	51	4	4	1.0000000
2L	215950	215954	79	4	4	1.0000000
2L	217108	217112	74	4	4	1.0000000
2L	217232	217236	14	4	4	1.0000000
2L	217396	217400	178	4	4	1.0000000
2L	218326	218330	192	4	4	1.0000000
2L	218512	218516	103	4	4	1.0000000
2L	219500	219504	181	4	4	1.0000000
2L	220948	220952	32	4	4	1.0000000
2L	221005	221009	15	4	4	1.0000000
2L	221324	221328	28	4	4	1.0000000
2L	223184	223188	15	4	4	1.0000000
2L	223443	223447	10	4	4	1.0000000
2L	226272	226276	4	3	4	0.7500000
2L	226284	226288	5	4	4	1.0000000
2L	226392	226396	175	4	4	1.0000000
2L	227178	227182	296	4	4	1.0000000
2L	227428	227432	230	4	4	1.0000000
2L	227895	227899	159	4	4	1.0000000
2L	227946	227950	0	0	4	0.0000000
2L	228012	228016	30	4	4	1.0000000
2L	228339	228343	20	4	4	1.0000000
2L	228438	228442	117	4	4	1.0000000
2L	229194	229198	116	4	4	1.0000000
2L	229245	229249	1	3	4	0.7500000
2L	229347	229351	2	4	4	1.0000000
2L	229390	229394	19	4	4	1.0000000
2L	229890	229894	103	4	4	1.0000000
2L	230289	230293	126	4	4	1.0000000
2L	230845	230849	211	4	4	1.0000000
2L	231179	231183	125	4	4	1.0000000
2L	231186	231190	87	4	4	1.0000000
2L	231992	231996	169	4	4	1.0000000
2L	232404	232408	171	4	4	1.0000000
2L	232868	232872	81	4	4	1.0000000
2L	232938	232942	11	4	4	1.0000000
2L	233173	233177	35	4	4	1.0000000
2L	233898	233902	16	4	4	1.0000000
2L	234138	234142	15	4	4	1.0000000
2L	234386	234390	13	4	4	1.0000000
2L	234428	234432	0	0	4	0.0000000
2L	234620	234624	6	4	4	1.0000000
2L	234932	234936	10	4	4	1.0000000
2L	234956	234960	5	4	4	1.0000000
2L	235175	235179	27	4	4	1.0000000
2L	235743	235747	28	4	4	1.0000000
2L	235761	235765	33	4	4	1.0000000
2L	236468	236472	65	4	4	1.0000000
2L	236734	236738	80	4	4	1.0000000
2L	237622	237626	43	4	4	1.0000000
2L	237763	237767	1	1	4	0.2500000
2L	237829	237833	0	0	4	0.0000000
2L	237839	237843	0	0	4	0.0000000
2L	237866	237870	1	4	4	1.0000000
2L	238036	238040	1	1	4	0.2500000
2L	238181	238185	0	0	4	0.0000000
2L	238190	238194	0	0	4	0.0000000
2L	238241	238245	5	4	4	1.0000000
2L	238337	238341	33	4	4	1.0000000
2L	238700	238704	88	4	4	1.0000000
2L	239012	239016	65	4	4	1.0000000
2L	239105	239109	8	4	4	1.0000000
2L	239165	239169	117	4	4	1.0000000
2L	239903	239907	172	4	4	1.0000000
2L	240243	240247	47	4	4	1.0000000
2L	240260	240264	23	4	4	1.0000000
2L	241355	241359	100	4	4	1.0000000
2L	241675	241679	63	4	4	1.0000000
2L	241898	241902	10	4	4	1.0000000
2L	241955	241959	0	0	4	0.0000000
2L	242138	242142	4	4	4	1.0000000
2L	242148	242152	343	4	4	1.0000000
2L	242525	242529	553	4	4	1.0000000
2L	242922	242926	246	4	4	1.0000000
2L	244814	244818	56	4	4	1.0000000
2L	246200	246204	72	4	4	1.0000000
2L	246357	246361	212	4	4	1.0000000
2L	246648	246652	203	4	4	1.0000000
2L	250670	250674	50	4	4	1.0000000
2L	251627	251631	38	4	4	1.0000000
2L	251758	251762	9	4	4	1.0000000
2L	252068	252072	11	4	4	1.0000000
2L	252112	252116	77	4	4	1.0000000
2L	252794	252798	58	4	4	1.0000000
2L	252817	252821	0	0	4	0.0000000
2L	252876	252880	0	0	4	0.0000000
2L	252935	252939	0	0	4	0.0000000
2L	253001	253005	0	0	4	0.0000000
2L	253048	253052	0	0	4	0.0000000
2L	253181	253185	0	0	4	0.0000000
2L	253199	253203	3	3	4	0.7500000
2L	253229	253233	28	4	4	1.0000000
2L	253993	253997	23	4	4	1.0000000
2L	254121	254125	4	4	4	1.0000000
2L	254267	254271	9	4	4	1.0000000
2L	254299	254303	52	4	4	1.0000000
2L	254801	254805	109	4	4	1.0000000
2L	255971	255975	28	4	4	1.0000000
2L	256032	256036	3	4	4	1.0000000
2L	256136	256140	127	4	4	1.0000000
2L	256663	256667	104	4	4	1.0000000
2L	258379	258383	178	4	4	1.0000000
2L	258822	258826	208	4	4	1.0000000
2L	262852	262856	172	4	4	1.0000000
2L	263899	263903	154	4	4	1.0000000
2L	264046	264050	110	4	4	1.0000000
2L	264919	264923	135	4	4	1.0000000
2L	264937	264941	2	4	4	1.0000000
2L	265026	265030	15	4	4	1.0000000
2L	265033	265037	111	4	4	1.0000000
2L	265893	265897	131	4	4	1.0000000
2L	265978	265982	0	0	4	0.0000000
2L	266012	266016	3	4	4	1.0000000
2L	266150	266154	13	4	4	1.0000000
2L	266189	266193	198	4	4	1.0000000
2L	266618	266622	200	4	4	1.0000000
2L	268917	268921	2	4	4	1.0000000
2L	269193	269197	2	4	4	1.0000000
2L	269256	269260	0	0	4	0.0000000
2L	269307	269311	0	0	4	0.0000000
2L	269376	269380	9	4	4	1.0000000
2L	269715	269719	9	4	4	1.0000000
2L	269726	269730	0	0	4	0.0000000
2L	269757	269761	2	4	4	1.0000000
2L	269999	270003	1	1	4	0.2500000
2L	270033	270037	1	3	4	0.7500000
2L	270149	270153	2	4	4	1.0000000
2L	270390	270394	1	1	4	0.2500000
2L	270519	270523	0	0	4	0.0000000
2L	270554	270558	0	0	4	0.0000000
2L	270671	270675	2	4	4	1.0000000
2L	270862	270866	2	4	4	1.0000000
2L	270890	270894	0	0	4	0.0000000
2L	270947	270951	0	0	4	0.0000000
2L	270987	270991	10	4	4	1.0000000
2L	271236	271240	9	4	4	1.0000000
2L	271314	271318	0	0	4	0.0000000
2L	271346	271350	2	3	4	0.7500000
2L	271553	271557	8	4	4	1.0000000
2L	272223	272227	26	4	4	1.0000000
2L	273182	273186	7	4	4	1.0000000
2L	273264	273268	0	0	4	0.0000000
2L	273423	273427	0	0	4	0.0000000
2L	273467	273471	27	4	4	1.0000000
2L	273706	273710	81	4	4	1.0000000
2L	274021	274025	69	4	4	1.0000000
2L	275019	275023	215	4	4	1.0000000
2L	275414	275418	184	4	4	1.0000000
2L	275478	275482	0	0	4	0.0000000
2L	275519	275523	1	3	4	0.7500000
2L	275558	275562	1	4	4	1.0000000
2L	275649	275653	2	4	4	1.0000000
2L	275780	275784	1	4	4	1.0000000
2L	275859	275863	0	0	4	0.0000000
2L	275919	275923	178	4	4	1.0000000
2L	276302	276306	240	4	4	1.0000000
2L	276328	276332	0	0	4	0.0000000
2L	276438	276442	4	4	4	1.0000000
2L	276585	276589	14	4	4	1.0000000
2L	276787	276791	13	4	4	1.0000000
2L	276795	276799	140	4	4	1.0000000
2L	277076	277080	148	4	4	1.0000000
2L	277099	277103	90	4	4	1.0000000
2L	277403	277407	94	4	4	1.0000000
2L	277444	277448	4	4	4	1.0000000
2L	277947	277951	62	4	4	1.0000000
2L	278227	278231	230	4	4	1.0000000
2L	278939	278943	192	4	4	1.0000000
2L	278971	278975	0	0	4	0.0000000
2L	278983	278987	8	4	4	1.0000000
2L	279292	279296	7	4	4	1.0000000
2L	279389	279393	17	4	4	1.0000000
2L	279679	279683	35	4	4	1.0000000
2L	280239	280243	26	4	4	1.0000000
2L	280269	280273	9	4	4	1.0000000
2L	280519	280523	34	4	4	1.0000000
2L	280773	280777	25	4	4	1.0000000
2L	280896	280900	1	4	4	1.0000000
2L	280938	280942	0	0	4	0.0000000
2L	281112	281116	3	4	4	1.0000000
2L	282782	282786	3	4	4	1.0000000
2L	282831	282835	104	4	4	1.0000000
2L	283326	283330	127	4	4	1.0000000
2L	283780	283784	123	4	4	1.0000000
2L	284478	284482	145	4	4	1.0000000
2L	285235	285239	91	4	4	1.0000000
2L	285480	285484	96	4	4	1.0000000
2L	286206	286210	484	4	4	1.0000000
2L	286831	286835	854	4	4	1.0000000
2L	287191	287195	372	4	4	1.0000000
2L	287284	287288	26	4	4	1.0000000
2L	287490	287494	32	4	4	1.0000000
2L	287625	287629	5	4	4	1.0000000
2L	287649	287653	0	0	4	0.0000000
2L	287678	287682	1	4	4	1.0000000
2L	287776	287780	27	4	4	1.0000000
2L	288006	288010	26	4	4	1.0000000
2L	288073	288077	1	4	4	1.0000000
2L	288078	288082	0	0	4	0.0000000
2L	288197	288201	0	0	4	0.0000000
2L	288366	288370	4	4	4	1.0000000
2L	288576	288580	4	4	4	1.0000000
2L	288653	288657	0	0	4	0.0000000
2L	288688	288692	2	4	4	1.0000000
2L	288822	288826	6	4	4	1.0000000
2L	288892	288896	265	4	4	1.0000000
2L	289302	289306	165	4	4	1.0000000
2L	289577	289581	24	4	4	1.0000000
2L	289608	289612	10	3	4	0.7500000
2L	289641	289645	157	4	4	1.0000000
2L	290569	290573	337	4	4	1.0000000
2L	290905	290909	260	4	4	1.0000000
2L	291027	291031	391	4	4	1.0000000
2L	291524	291528	571	4	4	1.0000000
2L	292621	292625	148	4	4	1.0000000
2L	292700	292704	76	4	4	1.0000000
2L	293000	293004	66	4	4	1.0000000
2L	293144	293148	16	4	4	1.0000000
2L	293671	293675	11	4	4	1.0000000
2L	293677	293681	2	3	4	0.7500000
2L	293689	293693	2	4	4	1.0000000
2L	293778	293782	2	4	4	1.0000000
2L	293817	293821	2	4	4	1.0000000
2L	294344	294348	39	4	4	1.0000000
2L	294985	294989	78	4	4	1.0000000
2L	295714	295718	108	4	4	1.0000000
2L	295810	295814	51	4	4	1.0000000
2L	296023	296027	101	4	4	1.0000000
2L	296262	296266	61	4	4	1.0000000
2L	296437	296441	8	4	4	1.0000000
2L	296491	296495	28	4	4	1.0000000
2L	296742	296746	28	4	4	1.0000000
2L	296752	296756	1	4	4	1.0000000
2L	296769	296773	0	0	4	0.0000000
2L	296791	296795	48	4	4	1.0000000
2L	297057	297061	334	4	4	1.0000000
2L	298020	298024	511	4	4	1.0000000
2L	298305	298309	248	4	4	1.0000000
2L	298317	298321	50	4	4	1.0000000
2L	298749	298753	567	4	4	1.0000000
2L	299080	299084	457	4	4	1.0000000
2L	299091	299095	23	4	4	1.0000000
2L	299283	299287	20	4	4	1.0000000
2L	299336	299340	1	3	4	0.7500000
2L	299448	299452	57	4	4	1.0000000
2L	299858	299862	118	4	4	1.0000000
2L	300110	300114	185	4	4	1.0000000
2L	300496	300500	191	4	4	1.0000000
2L	300733	300737	102	4	4	1.0000000
2L	301434	301438	35	4	4	1.0000000
2L	301534	301538	0	0	4	0.0000000
2L	301542	301546	66	4	4	1.0000000
2L	301997	302001	57	4	4	1.0000000
2L	302056	302060	53	4	4	1.0000000
2L	302463	302467	47	4	4	1.0000000
2L	302485	302489	49	4	4	1.0000000
2L	303279	303283	68	4	4	1.0000000
2L	303517	303521	20	4	4	1.0000000
2L	303750	303754	26	4	4	1.0000000
2L	304394	304398	19	4	4	1.0000000
2L	304568	304572	3	4	4	1.0000000
2L	305028	305032	24	4	4	1.0000000
2L	306554	306558	28	4	4	1.0000000
2L	306664	306668	0	0	4	0.0000000
2L	306677	306681	0	0	4	0.0000000
2L	306793	306797	5	4	4	1.0000000
2L	307714	307718	5	4	4	1.0000000
2L	307751	307755	49	4	4	1.0000000
2L	308578	308582	50	4	4	1.0000000
2L	308586	308590	0	0	4	0.0000000
2L	308611	308615	2	3	4	0.7500000
2L	308710	308714	225	4	4	1.0000000
2L	309167	309171	231	4	4	1.0000000
2L	309286	309290	3	4	4	1.0000000
2L	310947	310951	2	4	4	1.0000000
2L	310972	310976	6	4	4	1.0000000
2L	311192	311196	91	4	4	1.0000000
2L	312468	312472	232	4	4	1.0000000
2L	313370	313374	406	4	4	1.0000000
2L	314043	314047	275	4	4	1.0000000
2L	315757	315761	6	4	4	1.0000000
2L	315821	315825	1	4	4	1.0000000
2L	316862	316866	19	4	4	1.0000000
2L	317080	317084	83	4	4	1.0000000
2L	317421	317425	242	4	4	1.0000000
2L	318441	318445	236	4	4	1.0000000
2L	318592	318596	58	4	4	1.0000000
2L	318918	318922	158	4	4	1.0000000
2L	319359	319363	130	4	4	1.0000000
2L	319512	319516	75	4	4	1.0000000
2L	319973	319977	67	4	4	1.0000000
2L	320180	320184	10	4	4	1.0000000
2L	320317	320321	9	3	4	0.7500000
2L	320329	320333	10	4	4	1.0000000
2L	320345	320349	13	4	4	1.0000000
2L	320359	320363	73	4	4	1.0000000
2L	321107	321111	47	4	4	1.0000000
2L	321209	321213	160	4	4	1.0000000
2L	321715	321719	196	4	4	1.0000000
2L	322237	322241	179	4	4	1.0000000
2L	322594	322598	136	4	4	1.0000000
2L	322825	322829	17	4	4	1.0000000
2L	322869	322873	0	0	4	0.0000000
2L	322945	322949	0	0	4	0.0000000
2L	322957	322961	0	0	4	0.0000000
2L	323006	323010	1	3	4	0.7500000
2L	323161	323165	1	4	4	1.0000000
2L	323261	323265	87	4	4	1.0000000
2L	323944	323948	416	4	4	1.0000000
2L	324573	324577	294	4	4	1.0000000
2L	324972	324976	56	4	4	1.0000000
2L	327466	327470	28	4	4	1.0000000
2L	327635	327639	2	4	4	1.0000000
2L	327681	327685	0	0	4	0.0000000
2L	327770	327774	1	3	4	0.7500000
2L	327869	327873	1	4	4	1.0000000
2L	327891	327895	7	4	4	1.0000000
2L	328073	328077	14	4	4	1.0000000
2L	328222	328226	8	4	4	1.0000000
2L	328363	328367	44	4	4	1.0000000
2L	328643	328647	42	4	4	1.0000000
2L	328652	328656	2	4	4	1.0000000
2L	328685	328689	2	4	4	1.0000000
2L	328823	328827	3	4	4	1.0000000
2L	328968	328972	2	4	4	1.0000000
2L	329009	329013	130	4	4	1.0000000
2L	329590	329594	386	4	4	1.0000000
2L	330031	330035	204	4	4	1.0000000
2L	330065	330069	11	4	4	1.0000000
2L	330145	330149	1	4	4	1.0000000
2L	330178	330182	65	4	4	1.0000000
2L	330532	330536	69	4	4	1.0000000
2L	330635	330639	14	4	4	1.0000000
2L	330685	330689	11	4	4	1.0000000
2L	330691	330695	26	4	4	1.0000000
2L	330997	331001	41	4	4	1.0000000
2L	331169	331173	4	4	4	1.0000000
2L	331210	331214	129	4	4	1.0000000
2L	331522	331526	110	4	4	1.0000000
2L	331531	331535	56	4	4	1.0000000
2L	331844	331848	50	4	4	1.0000000
2L	331876	331880	1	4	4	1.0000000
2L	331894	331898	11	4	4	1.0000000
2L	332094	332098	11	4	4	1.0000000
2L	332111	332115	0	0	4	0.0000000
2L	332268	332272	2	4	4	1.0000000
2L	335658	335662	36	4	4	1.0000000
2L	336048	336052	181	4	4	1.0000000
2L	336418	336422	161	4	4	1.0000000
2L	336435	336439	45	4	4	1.0000000
2L	336878	336882	54	4	4	1.0000000
2L	337061	337065	56	4	4	1.0000000
2L	337679	337683	29	4	4	1.0000000
2L	340347	340351	1	3	4	0.7500000
2L	340376	340380	17	4	4	1.0000000
2L	341512	341516	18	4	4	1.0000000
2L	341607	341611	93	4	4	1.0000000
2L	342199	342203	116	4	4	1.0000000
2L	342337	342341	97	4	4	1.0000000
2L	342609	342613	222	4	4	1.0000000
2L	343074	343078	124	4	4	1.0000000
2L	343100	343104	2	4	4	1.0000000
2L	343156	343160	1	4	4	1.0000000
2L	343161	343165	1	4	4	1.0000000
2L	343173	343177	99	4	4	1.0000000
2L	343516	343520	94	4	4	1.0000000
2L	343590	343594	0	0	4	0.0000000
2L	343713	343717	52	4	4	1.0000000
2L	343994	343998	55	4	4	1.0000000
2L	344013	344017	2	4	4	1.0000000
2L	344145	344149	4	4	4	1.0000000
2L	344274	344278	3	4	4	1.0000000
2L	344310	344314	0	0	4	0.0000000
2L	344396	344400	2	4	4	1.0000000
2L	344590	344594	2	4	4	1.0000000
2L	344609	344613	59	4	4	1.0000000
2L	344927	344931	63	4	4	1.0000000
2L	344941	344945	7	4	4	1.0000000
2L	344962	344966	37	4	4	1.0000000
2L	345635	345639	69	4	4	1.0000000
2L	345835	345839	173	4	4	1.0000000
2L	346368	346372	157	4	4	1.0000000
2L	346405	346409	68	4	4	1.0000000
2L	346740	346744	151	4	4	1.0000000
2L	347100	347104	231	4	4	1.0000000
2L	347771	347775	139	4	4	1.0000000
2L	348252	348256	0	0	4	0.0000000
2L	348567	348571	0	0	4	0.0000000
2L	349251	349255	0	0	4	0.0000000
2L	349368	349372	0	0	4	0.0000000
2L	349635	349639	0	0	4	0.0000000
2L	349866	349870	0	0	4	0.0000000
2L	350093	350097	0	0	4	0.0000000
2L	350136	350140	0	0	4	0.0000000
2L	350292	350296	0	0	4	0.0000000
2L	350451	350455	0	0	4	0.0000000
2L	350646	350650	0	0	4	0.0000000
2L	351159	351163	0	0	4	0.0000000
2L	351631	351635	0	0	4	0.0000000
2L	352041	352045	0	0	4	0.0000000
2L	352259	352263	0	0	4	0.0000000
2L	352608	352612	0	0	4	0.0000000
2L	352943	352947	0	0	4	0.0000000
2L	352958	352962	0	0	4	0.0000000
2L	353415	353419	0	0	4	0.0000000
2L	353607	353611	0	0	4	0.0000000
2L	353817	353821	0	0	4	0.0000000
2L	354316	354320	0	0	4	0.0000000
2L	354349	354353	0	0	4	0.0000000
2L	354939	354943	0	0	4	0.0000000
2L	355280	355284	32	3	4	0.7500000
2L	355518	355522	61	4	4	1.0000000
2L	355951	355955	140	4	4	1.0000000
2L	356472	356476	217	4	4	1.0000000
2L	356954	356958	116	4	4	1.0000000
2L	356993	356997	6	4	4	1.0000000
2L	358277	358281	3	4	4	1.0000000
2L	358303	358307	0	0	4	0.0000000
2L	358451	358455	0	0	4	0.0000000
2L	358546	358550	0	0	4	0.0000000
2L	358613	358617	3	4	4	1.0000000
2L	358952	358956	1	4	4	1.0000000
2L	359077	359081	0	0	4	0.0000000
2L	359302	359306	0	0	4	0.0000000
2L	359327	359331	0	0	4	0.0000000
2L	359655	359659	0	0	4	0.0000000
2L	360005	360009	0	0	4	0.0000000
2L	360321	360325	0	0	4	0.0000000
2L	360675	360679	0	0	4	0.0000000
2L	361023	361027	0	0	4	0.0000000
2L	361376	361380	0	0	4	0.0000000
2L	361728	361732	0	0	4	0.0000000
2L	362078	362082	0	0	4	0.0000000
2L	362431	362435	0	0	4	0.0000000
2L	362780	362784	0	0	4	0.0000000
2L	363130	363134	0	0	4	0.0000000
2L	363479	363483	0	0	4	0.0000000
2L	363829	363833	0	0	4	0.0000000
2L	364144	364148	0	0	4	0.0000000
2L	364497	364501	0	0	4	0.0000000
2L	364846	364850	0	0	4	0.0000000
2L	365196	365200	0	0	4	0.0000000
2L	365549	365553	0	0	4	0.0000000
2L	365993	365997	0	0	4	0.0000000
2L	366232	366236	1	4	4	1.0000000
2L	366448	366452	1	1	4	0.2500000
2L	366640	366644	0	0	4	0.0000000
2L	366998	367002	0	0	4	0.0000000
2L	367007	367011	0	0	4	0.0000000
2L	367021	367025	0	0	4	0.0000000
2L	367957	367961	0	0	4	0.0000000
2L	368026	368030	26	4	4	1.0000000
2L	368275	368279	26	4	4	1.0000000
2L	368445	368449	1	4	4	1.0000000
2L	369344	369348	0	0	4	0.0000000
2L	369477	369481	0	0	4	0.0000000
2L	369524	369528	0	0	4	0.0000000
2L	369529	369533	0	0	4	0.0000000
2L	369536	369540	0	0	4	0.0000000
2L	369575	369579	1	4	4	1.0000000
2L	369870	369874	1	1	4	0.2500000
2L	369892	369896	0	0	4	0.0000000
2L	370272	370276	0	0	4	0.0000000
2L	370323	370327	0	0	4	0.0000000
2L	370479	370483	4	4	4	1.0000000
2L	370817	370821	8	4	4	1.0000000
2L	371084	371088	2	1	4	0.2500000
2L	371196	371200	0	0	4	0.0000000
2L	371277	371281	0	0	4	0.0000000
2L	371303	371307	0	0	4	0.0000000
2L	371966	371970	0	0	4	0.0000000
2L	372034	372038	0	0	4	0.0000000
2L	372117	372121	0	0	4	0.0000000
2L	372814	372818	0	0	4	0.0000000
2L	373965	373969	1	4	4	1.0000000
2L	375136	375140	0	0	4	0.0000000
2L	375350	375354	1	1	4	0.2500000
2L	375357	375361	1	4	4	1.0000000
2L	375364	375368	9	4	4	1.0000000
2L	376333	376337	9	4	4	1.0000000
2L	376425	376429	0	0	4	0.0000000
2L	376731	376735	2	4	4	1.0000000
2L	376872	376876	0	0	4	0.0000000
2L	376901	376905	0	0	4	0.0000000
2L	377110	377114	1	3	4	0.7500000
2L	377942	377946	0	0	4	0.0000000
2L	377946	377950	0	0	4	0.0000000
2L	377960	377964	1	4	4	1.0000000
2L	378290	378294	4	4	4	1.0000000
2L	378716	378720	0	0	4	0.0000000
2L	379781	379785	0	0	4	0.0000000
2L	380046	380050	0	0	4	0.0000000
2L	380053	380057	0	0	4	0.0000000
2L	380067	380071	0	0	4	0.0000000
2L	380074	380078	0	0	4	0.0000000
2L	380081	380085	0	0	4	0.0000000
2L	380253	380257	0	0	4	0.0000000
2L	380316	380320	0	0	4	0.0000000
2L	380552	380556	1	4	4	1.0000000
2L	381109	381113	2	4	4	1.0000000
2L	381196	381200	0	0	4	0.0000000
2L	381296	381300	0	0	4	0.0000000
2L	381321	381325	0	0	4	0.0000000
2L	381453	381457	0	0	4	0.0000000
2L	381474	381478	0	0	4	0.0000000
2L	382780	382784	0	0	4	0.0000000
2L	382985	382989	0	0	4	0.0000000
2L	383463	383467	1	4	4	1.0000000
2L	383574	383578	0	0	4	0.0000000
2L	383655	383659	1	4	4	1.0000000
2L	383968	383972	1	4	4	1.0000000
2L	383973	383977	0	0	4	0.0000000
2L	383978	383982	1	4	4	1.0000000
2L	384523	384527	5	3	4	0.7500000
2L	384533	384537	0	0	4	0.0000000
2L	384631	384635	0	0	4	0.0000000
2L	384644	384648	0	0	4	0.0000000
2L	385045	385049	0	0	4	0.0000000
2L	385092	385096	0	0	4	0.0000000
2L	385096	385100	0	0	4	0.0000000
2L	385100	385104	0	0	4	0.0000000
2L	385197	385201	0	0	4	0.0000000
2L	385381	385385	0	0	4	0.0000000
2L	385480	385484	3	4	4	1.0000000
2L	385906	385910	6	4	4	1.0000000
2L	386206	386210	2	4	4	1.0000000
2L	386641	386645	0	0	4	0.0000000
2L	386836	386840	0	0	4	0.0000000
2L	386844	386848	0	0	4	0.0000000
2L	387014	387018	0	0	4	0.0000000
2L	387640	387644	0	0	4	0.0000000
2L	387755	387759	0	0	4	0.0000000
2L	387786	387790	0	0	4	0.0000000
2L	387877	387881	2	4	4	1.0000000
2L	388385	388389	6	4	4	1.0000000
2L	389457	389461	0	0	4	0.0000000
2L	389712	389716	0	0	4	0.0000000
2L	389955	389959	0	0	4	0.0000000
2L	390208	390212	2	4	4	1.0000000
2L	390640	390644	4	4	4	1.0000000
2L	390645	390649	0	0	4	0.0000000
2L	390799	390803	0	0	4	0.0000000
2L	390848	390852	0	0	4	0.0000000
2L	390855	390859	0	0	4	0.0000000
2L	391099	391103	3	4	4	1.0000000
2L	391522	391526	5	4	4	1.0000000
2L	391629	391633	0	0	4	0.0000000
2L	391823	391827	0	0	4	0.0000000
2L	391917	391921	1	4	4	1.0000000
2L	391936	391940	9	4	4	1.0000000
2L	392566	392570	7	4	4	1.0000000
2L	392686	392690	0	0	4	0.0000000
2L	392714	392718	0	0	4	0.0000000
2L	392778	392782	0	0	4	0.0000000
2L	393039	393043	0	0	4	0.0000000
2L	393179	393183	0	0	4	0.0000000
2L	393738	393742	0	0	4	0.0000000
2L	393750	393754	1	4	4	1.0000000
2L	394062	394066	0	0	4	0.0000000
2L	394111	394115	0	0	4	0.0000000
2L	394744	394748	32	4	4	1.0000000
2L	395090	395094	51	4	4	1.0000000
2L	395157	395161	52	4	4	1.0000000
2L	395641	395645	62	4	4	1.0000000
2L	397034	397038	0	0	4	0.0000000
2L	397324	397328	0	0	4	0.0000000
2L	397482	397486	0	0	4	0.0000000
2L	397488	397492	1	4	4	1.0000000
2L	397794	397798	2	4	4	1.0000000
2L	397862	397866	0	0	4	0.0000000
2L	398379	398383	0	0	4	0.0000000
2L	398433	398437	0	0	4	0.0000000
2L	398448	398452	0	0	4	0.0000000
2L	398674	398678	3	4	4	1.0000000
2L	399654	399658	1	4	4	1.0000000
2L	400401	400405	1	3	4	0.7500000
2L	400683	400687	1	4	4	1.0000000
2L	400756	400760	0	0	4	0.0000000
2L	400969	400973	0	0	4	0.0000000
2L	401209	401213	0	0	4	0.0000000
2L	401560	401564	2	4	4	1.0000000
2L	401711	401715	0	0	4	0.0000000
2L	401819	401823	0	0	4	0.0000000
2L	401827	401831	0	0	4	0.0000000
2L	401835	401839	0	0	4	0.0000000
2L	401914	401918	0	0	4	0.0000000
2L	402237	402241	1	3	4	0.7500000
2L	402532	402536	1	4	4	1.0000000
2L	402566	402570	0	0	4	0.0000000
2L	402591	402595	1	4	4	1.0000000
2L	402771	402775	1	1	4	0.2500000
2L	404618	404622	11	4	4	1.0000000
2L	404954	404958	12	4	4	1.0000000
2L	404987	404991	0	0	4	0.0000000
2L	405039	405043	3	4	4	1.0000000
2L	405194	405198	46	4	4	1.0000000
2L	406017	406021	163	4	4	1.0000000
2L	406426	406430	176	4	4	1.0000000
2L	406768	406772	138	4	4	1.0000000
2L	407514	407518	77	4	4	1.0000000
2L	407611	407615	0	0	4	0.0000000
2L	407642	407646	3	4	4	1.0000000
2L	407806	407810	6	4	4	1.0000000
2L	407997	408001	8	4	4	1.0000000
2L	408251	408255	12	4	4	1.0000000
2L	408457	408461	21	4	4	1.0000000
2L	408679	408683	35	4	4	1.0000000
2L	408959	408963	151	4	4	1.0000000
2L	409395	409399	149	4	4	1.0000000
2L	409407	409411	23	4	4	1.0000000
2L	409626	409630	107	4	4	1.0000000
2L	409914	409918	86	4	4	1.0000000
2L	409974	409978	14	4	4	1.0000000
2L	410204	410208	16	4	4	1.0000000
2L	410392	410396	20	4	4	1.0000000
2L	410670	410674	56	4	4	1.0000000
2L	410972	410976	24	4	4	1.0000000
2L	410978	410982	33	4	4	1.0000000
2L	411255	411259	32	4	4	1.0000000
2L	411276	411280	7	4	4	1.0000000
2L	411499	411503	49	4	4	1.0000000
2L	411786	411790	43	4	4	1.0000000
2L	411808	411812	0	0	4	0.0000000
2L	411883	411887	2	4	4	1.0000000
2L	411921	411925	8	4	4	1.0000000
2L	412180	412184	83	4	4	1.0000000
2L	412781	412785	87	4	4	1.0000000
2L	412785	412789	9	4	4	1.0000000
2L	412873	412877	414	4	4	1.0000000
2L	413297	413301	393	4	4	1.0000000
2L	413382	413386	48	4	4	1.0000000
2L	413632	413636	94	4	4	1.0000000
2L	415107	415111	55	4	4	1.0000000
2L	415196	415200	1	4	4	1.0000000
2L	415200	415204	62	4	4	1.0000000
2L	415909	415913	76	4	4	1.0000000
2L	416015	416019	112	4	4	1.0000000
2L	416300	416304	200	4	4	1.0000000
2L	416720	416724	97	4	4	1.0000000
2L	416756	416760	2	4	4	1.0000000
2L	416889	416893	2	4	4	1.0000000
2L	416955	416959	0	0	4	0.0000000
2L	417067	417071	1	3	4	0.7500000
2L	417207	417211	1	4	4	1.0000000
2L	417226	417230	0	0	4	0.0000000
2L	417241	417245	0	0	4	0.0000000
2L	417264	417268	0	0	4	0.0000000
2L	417324	417328	37	4	4	1.0000000
2L	417819	417823	45	4	4	1.0000000
2L	417854	417858	7	4	4	1.0000000
2L	417966	417970	2	4	4	1.0000000
2L	418076	418080	1	4	4	1.0000000
2L	418192	418196	3	4	4	1.0000000
2L	418281	418285	5	4	4	1.0000000
2L	418286	418290	52	4	4	1.0000000
2L	418786	418790	61	4	4	1.0000000
2L	418822	418826	0	0	4	0.0000000
2L	418900	418904	1	4	4	1.0000000
2L	419075	419079	1	1	4	0.2500000
2L	419159	419163	0	0	4	0.0000000
2L	419177	419181	1	3	4	0.7500000
2L	419327	419331	47	4	4	1.0000000
2L	420267	420271	41	4	4	1.0000000
2L	420299	420303	1	3	4	0.7500000
2L	420395	420399	0	0	4	0.0000000
2L	420409	420413	22	4	4	1.0000000
2L	421767	421771	24	4	4	1.0000000
2L	421865	421869	15	4	4	1.0000000
2L	422035	422039	15	4	4	1.0000000
2L	422101	422105	9	4	4	1.0000000
2L	422254	422258	25	4	4	1.0000000
2L	422347	422351	665	4	4	1.0000000
2L	423177	423181	692	4	4	1.0000000
2L	424086	424090	206	4	4	1.0000000
2L	424131	424135	169	4	4	1.0000000
2L	424567	424571	376	4	4	1.0000000
2L	425799	425803	139	4	4	1.0000000
2L	426553	426557	40	4	4	1.0000000
2L	426685	426689	0	0	4	0.0000000
2L	426733	426737	0	0	4	0.0000000
2L	426795	426799	2	4	4	1.0000000
2L	427265	427269	2	4	4	1.0000000
2L	428929	428933	4	4	4	1.0000000
2L	429364	429368	4	4	4	1.0000000
2L	429392	429396	0	0	4	0.0000000
2L	429698	429702	0	0	4	0.0000000
2L	429796	429800	0	0	4	0.0000000
2L	429815	429819	0	0	4	0.0000000
2L	430224	430228	1	4	4	1.0000000
2L	430372	430376	5	4	4	1.0000000
2L	431185	431189	9	4	4	1.0000000
2L	431259	431263	0	0	4	0.0000000
2L	431357	431361	1	4	4	1.0000000
2L	431386	431390	8	4	4	1.0000000
2L	431850	431854	20	4	4	1.0000000
2L	431965	431969	31	4	4	1.0000000
2L	432612	432616	33	4	4	1.0000000
2L	432686	432690	0	0	4	0.0000000
2L	432773	432777	2	4	4	1.0000000
2L	433010	433014	2	1	4	0.2500000
2L	433087	433091	0	0	4	0.0000000
2L	433155	433159	2	4	4	1.0000000
2L	434362	434366	24	4	4	1.0000000
2L	434690	434694	26	4	4	1.0000000
2L	434695	434699	2	4	4	1.0000000
2L	434700	434704	0	0	4	0.0000000
2L	434809	434813	0	0	4	0.0000000
2L	434860	434864	0	0	4	0.0000000
2L	435012	435016	0	0	4	0.0000000
2L	435153	435157	0	0	4	0.0000000
2L	435236	435240	1	3	4	0.7500000
2L	435453	435457	2	4	4	1.0000000
2L	435457	435461	1	4	4	1.0000000
2L	435466	435470	76	4	4	1.0000000
2L	435913	435917	106	4	4	1.0000000
2L	436467	436471	1	4	4	1.0000000
2L	437006	437010	3	4	4	1.0000000
2L	437140	437144	0	0	4	0.0000000
2L	437177	437181	0	0	4	0.0000000
2L	437335	437339	0	0	4	0.0000000
2L	437380	437384	0	0	4	0.0000000
2L	437389	437393	1	4	4	1.0000000
2L	438073	438077	0	0	4	0.0000000
2L	438078	438082	0	0	4	0.0000000
2L	438945	438949	0	0	4	0.0000000
2L	439614	439618	1	4	4	1.0000000
2L	440396	440400	0	0	4	0.0000000
2L	440768	440772	0	0	4	0.0000000
2L	441663	441667	1	3	4	0.7500000
2L	441704	441708	5	4	4	1.0000000
2L	442732	442736	2	4	4	1.0000000
2L	443032	443036	2	4	4	1.0000000
2L	443101	443105	0	0	4	0.0000000
2L	443144	443148	2	4	4	1.0000000
2L	443542	443546	2	4	4	1.0000000
2L	443662	443666	0	0	4	0.0000000
2L	443850	443854	0	0	4	0.0000000
2L	444000	444004	0	0	4	0.0000000
2L	444278	444282	0	0	4	0.0000000
2L	444307	444311	0	0	4	0.0000000
2L	444313	444317	0	0	4	0.0000000
2L	444499	444503	0	0	4	0.0000000
2L	444913	444917	0	0	4	0.0000000
2L	445032	445036	0	0	4	0.0000000
2L	445082	445086	0	0	4	0.0000000
2L	445223	445227	1	3	4	0.7500000
2L	445433	445437	1	4	4	1.0000000
2L	445683	445687	0	0	4	0.0000000
2L	445743	445747	0	0	4	0.0000000
2L	445797	445801	1	3	4	0.7500000
2L	446072	446076	0	0	4	0.0000000
2L	446115	446119	1	4	4	1.0000000
2L	446439	446443	0	0	4	0.0000000
2L	446445	446449	0	0	4	0.0000000
2L	446922	446926	3	4	4	1.0000000
2L	446933	446937	0	0	4	0.0000000
2L	446952	446956	0	0	4	0.0000000
2L	447103	447107	0	0	4	0.0000000
2L	447185	447189	0	0	4	0.0000000
2L	447189	447193	0	0	4	0.0000000
2L	447396	447400	0	0	4	0.0000000
2L	447425	447429	24	4	4	1.0000000
2L	447875	447879	81	4	4	1.0000000
2L	448167	448171	68	4	4	1.0000000
2L	448429	448433	91	4	4	1.0000000
2L	449270	449274	78	4	4	1.0000000
2L	449582	449586	33	4	4	1.0000000
2L	450063	450067	18	4	4	1.0000000
2L	450123	450127	0	0	4	0.0000000
2L	450201	450205	0	0	4	0.0000000
2L	450286	450290	0	0	4	0.0000000
2L	450296	450300	89	4	4	1.0000000
2L	450735	450739	194	4	4	1.0000000
2L	451178	451182	82	4	4	1.0000000
2L	451247	451251	59	4	4	1.0000000
2L	451469	451473	111	4	4	1.0000000
2L	451631	451635	43	4	4	1.0000000
2L	451663	451667	1	4	4	1.0000000
2L	451685	451689	14	4	4	1.0000000
2L	452007	452011	508	4	4	1.0000000
2L	452464	452468	584	4	4	1.0000000
2L	452708	452712	60	4	4	1.0000000
2L	452838	452842	446	4	4	1.0000000
2L	453248	453252	530	4	4	1.0000000
2L	453561	453565	254	4	4	1.0000000
2L	453573	453577	59	4	4	1.0000000
2L	453818	453822	60	4	4	1.0000000
2L	453884	453888	4	4	4	1.0000000
2L	454026	454030	1	4	4	1.0000000
2L	454085	454089	8	4	4	1.0000000
2L	454245	454249	8	4	4	1.0000000
2L	454904	454908	14	4	4	1.0000000
2L	455585	455589	1054	4	4	1.0000000
2L	456135	456139	836	4	4	1.0000000
2L	456363	456367	292	4	4	1.0000000
2L	456935	456939	212	4	4	1.0000000
2L	456971	456975	4	4	4	1.0000000
2L	457076	457080	3	4	4	1.0000000
2L	457185	457189	1	4	4	1.0000000
2L	457267	457271	1	4	4	1.0000000
2L	457313	457317	4	4	4	1.0000000
2L	457437	457441	4	4	4	1.0000000
2L	457496	457500	0	0	4	0.0000000
2L	457502	457506	0	0	4	0.0000000
2L	457523	457527	0	0	4	0.0000000
2L	457550	457554	37	4	4	1.0000000
2L	457671	457675	413	4	4	1.0000000
2L	457934	457938	425	4	4	1.0000000
2L	458160	458164	54	4	4	1.0000000
2L	458166	458170	112	4	4	1.0000000
2L	458423	458427	119	4	4	1.0000000
2L	458514	458518	18	4	4	1.0000000
2L	458555	458559	129	4	4	1.0000000
2L	459745	459749	214	4	4	1.0000000
2L	460438	460442	178	4	4	1.0000000
2L	460469	460473	4	4	4	1.0000000
2L	460648	460652	4	4	4	1.0000000
2L	460660	460664	6	4	4	1.0000000
2L	460831	460835	6	4	4	1.0000000
2L	460891	460895	0	0	4	0.0000000
2L	460984	460988	12	4	4	1.0000000
2L	461192	461196	87	4	4	1.0000000
2L	461863	461867	74	4	4	1.0000000
2L	461950	461954	0	0	4	0.0000000
2L	461987	461991	0	0	4	0.0000000
2L	462042	462046	0	0	4	0.0000000
2L	462143	462147	4	4	4	1.0000000
2L	462277	462281	4	4	4	1.0000000
2L	462295	462299	0	0	4	0.0000000
2L	462385	462389	0	0	4	0.0000000
2L	462472	462476	1	4	4	1.0000000
2L	462569	462573	1	4	4	1.0000000
2L	462599	462603	9	4	4	1.0000000
2L	462781	462785	12	4	4	1.0000000
2L	462880	462884	7	4	4	1.0000000
2L	463065	463069	5	4	4	1.0000000
2L	463134	463138	4	4	4	1.0000000
2L	463225	463229	20	4	4	1.0000000
2L	463252	463256	120	4	4	1.0000000
2L	463857	463861	494	4	4	1.0000000
2L	464311	464315	586	4	4	1.0000000
2L	464581	464585	352	4	4	1.0000000
2L	464871	464875	137	4	4	1.0000000
2L	464886	464890	386	4	4	1.0000000
2L	465147	465151	797	4	4	1.0000000
2L	465770	465774	996	4	4	1.0000000
2L	466269	466273	1051	4	4	1.0000000
2L	466503	466507	1175	4	4	1.0000000
2L	466989	466993	558	4	4	1.0000000
2L	467040	467044	28	4	4	1.0000000
2L	467163	467167	17	4	4	1.0000000
2L	467204	467208	56	4	4	1.0000000
2L	468630	468634	121	4	4	1.0000000
2L	468962	468966	264	4	4	1.0000000
2L	469700	469704	277	4	4	1.0000000
2L	469976	469980	156	4	4	1.0000000
2L	471293	471297	17	4	4	1.0000000
2L	473454	473458	114	4	4	1.0000000
2L	474381	474385	165	4	4	1.0000000
2L	474622	474626	40	4	4	1.0000000
2L	474745	474749	141	4	4	1.0000000
2L	475145	475149	177	4	4	1.0000000
2L	475486	475490	146	4	4	1.0000000
2L	476494	476498	91	4	4	1.0000000
2L	476705	476709	21	4	4	1.0000000
2L	476815	476819	48	4	4	1.0000000
2L	477054	477058	62	4	4	1.0000000
2L	477264	477268	188	4	4	1.0000000
2L	477987	477991	141	4	4	1.0000000
2L	478005	478009	112	4	4	1.0000000
2L	479217	479221	93	4	4	1.0000000
2L	481038	481042	9	4	4	1.0000000
2L	481709	481713	101	4	4	1.0000000
2L	482724	482728	101	4	4	1.0000000
2L	483170	483174	16	4	4	1.0000000
2L	484273	484277	192	4	4	1.0000000
2L	484672	484676	198	4	4	1.0000000
2L	485009	485013	26	4	4	1.0000000
2L	485050	485054	14	4	4	1.0000000
2L	485469	485473	92	4	4	1.0000000
2L	486212	486216	119	4	4	1.0000000
2L	486588	486592	6	4	4	1.0000000
2L	486596	486600	2	4	4	1.0000000
2L	486922	486926	0	0	4	0.0000000
2L	486974	486978	0	0	4	0.0000000
2L	486984	486988	0	0	4	0.0000000
2L	487142	487146	0	0	4	0.0000000
2L	487186	487190	16	4	4	1.0000000
2L	487500	487504	17	4	4	1.0000000
2L	487583	487587	139	4	4	1.0000000
2L	487935	487939	140	4	4	1.0000000
2L	488150	488154	8	4	4	1.0000000
2L	488174	488178	1	4	4	1.0000000
2L	488228	488232	6	4	4	1.0000000
2L	488683	488687	10	4	4	1.0000000
2L	488706	488710	8	4	4	1.0000000
2L	489233	489237	6	4	4	1.0000000
2L	489453	489457	1	1	4	0.2500000
2L	489561	489565	1	4	4	1.0000000
2L	490963	490967	5	4	4	1.0000000
2L	490986	490990	3	4	4	1.0000000
2L	491076	491080	5	4	4	1.0000000
2L	491249	491253	15	4	4	1.0000000
2L	491524	491528	16	4	4	1.0000000
2L	491781	491785	1	1	4	0.2500000
2L	491794	491798	0	0	4	0.0000000
2L	491875	491879	70	4	4	1.0000000
2L	492375	492379	44	4	4	1.0000000
2L	492488	492492	0	0	4	0.0000000
2L	494017	494021	1	4	4	1.0000000
2L	494540	494544	3	1	4	0.2500000
2L	494868	494872	0	0	4	0.0000000
2L	495514	495518	1	1	4	0.2500000
2L	495676	495680	0	0	4	0.0000000
2L	495765	495769	0	0	4	0.0000000
2L	495769	495773	0	0	4	0.0000000
2L	495892	495896	0	0	4	0.0000000
2L	495912	495916	0	0	4	0.0000000
2L	496185	496189	0	0	4	0.0000000
2L	496204	496208	0	0	4	0.0000000
2L	496227	496231	0	0	4	0.0000000
2L	496978	496982	0	0	4	0.0000000
2L	497054	497058	0	0	4	0.0000000
2L	498533	498537	0	0	4	0.0000000
2L	498652	498656	4	4	4	1.0000000
2L	499154	499158	2	4	4	1.0000000
2L	499923	499927	2	4	4	1.0000000
2L	500548	500552	7	4	4	1.0000000
2L	501010	501014	0	0	4	0.0000000
2L	501037	501041	0	0	4	0.0000000
2L	501193	501197	0	0	4	0.0000000
2L	501477	501481	0	0	4	0.0000000
2L	501505	501509	3	4	4	1.0000000
2L	502025	502029	0	0	4	0.0000000
2L	502415	502419	0	0	4	0.0000000
2L	502625	502629	0	0	4	0.0000000
2L	502871	502875	1	4	4	1.0000000
2L	503241	503245	2	4	4	1.0000000
2L	503648	503652	0	0	4	0.0000000
2L	503660	503664	0	0	4	0.0000000
2L	503746	503750	0	0	4	0.0000000
2L	503825	503829	0	0	4	0.0000000
2L	503930	503934	0	0	4	0.0000000
2L	504260	504264	3	4	4	1.0000000
2L	506623	506627	0	0	4	0.0000000
2L	506630	506634	0	0	4	0.0000000
2L	506637	506641	0	0	4	0.0000000
2L	506765	506769	0	0	4	0.0000000
2L	506837	506841	0	0	4	0.0000000
2L	506928	506932	0	0	4	0.0000000
2L	507327	507331	0	0	4	0.0000000
2L	507400	507404	0	0	4	0.0000000
2L	507432	507436	1	3	4	0.7500000
2L	507714	507718	1	4	4	1.0000000
2L	507842	507846	2	4	4	1.0000000
2L	508376	508380	3	4	4	1.0000000
2L	508564	508568	3	4	4	1.0000000
2L	509824	509828	1	4	4	1.0000000
2L	509984	509988	20	4	4	1.0000000
2L	510346	510350	34	4	4	1.0000000
2L	511652	511656	10	4	4	1.0000000
2L	512685	512689	7	4	4	1.0000000
2L	512949	512953	0	0	4	0.0000000
2L	513568	513572	0	0	4	0.0000000
2L	513579	513583	0	0	4	0.0000000
2L	513590	513594	0	0	4	0.0000000
2L	515039	515043	1	4	4	1.0000000
2L	517337	517341	0	0	4	0.0000000
2L	517502	517506	0	0	4	0.0000000
2L	518087	518091	1	1	4	0.2500000
2L	518257	518261	0	0	4	0.0000000
2L	518262	518266	1	3	4	0.7500000
2L	518463	518467	1	4	4	1.0000000
2L	518855	518859	1	1	4	0.2500000
2L	519886	519890	0	0	4	0.0000000
2L	519931	519935	0	0	4	0.0000000
2L	520682	520686	3	4	4	1.0000000
2L	520869	520873	11	4	4	1.0000000
2L	521246	521250	12	4	4	1.0000000
2L	521757	521761	0	0	4	0.0000000
2L	522123	522127	10	4	4	1.0000000
2L	522665	522669	1	3	4	0.7500000
2L	522849	522853	1	4	4	1.0000000
2L	522921	522925	0	0	4	0.0000000
2L	522930	522934	0	0	4	0.0000000
2L	522956	522960	0	0	4	0.0000000
2L	524214	524218	2	3	4	0.7500000
2L	524417	524421	14	4	4	1.0000000
2L	524785	524789	12	4	4	1.0000000
2L	528319	528323	0	0	4	0.0000000
2L	528701	528705	1	4	4	1.0000000
2L	529423	529427	6	4	4	1.0000000
2L	530420	530424	1	4	4	1.0000000
2L	531214	531218	1	1	4	0.2500000
2L	531598	531602	0	0	4	0.0000000
2L	531608	531612	0	0	4	0.0000000
2L	531759	531763	0	0	4	0.0000000
2L	531767	531771	0	0	4	0.0000000
2L	531975	531979	0	0	4	0.0000000
2L	532139	532143	0	0	4	0.0000000
2L	532355	532359	0	0	4	0.0000000
2L	532530	532534	0	0	4	0.0000000
2L	532724	532728	0	0	4	0.0000000
2L	533147	533151	2	4	4	1.0000000
2L	533284	533288	0	0	4	0.0000000
2L	533461	533465	0	0	4	0.0000000
2L	533511	533515	0	0	4	0.0000000
2L	533620	533624	0	0	4	0.0000000
2L	533629	533633	0	0	4	0.0000000
2L	533675	533679	0	0	4	0.0000000
2L	533865	533869	0	0	4	0.0000000
2L	533869	533873	1	4	4	1.0000000
2L	534077	534081	1	1	4	0.2500000
2L	534085	534089	0	0	4	0.0000000
2L	534118	534122	0	0	4	0.0000000
2L	534435	534439	1	4	4	1.0000000
2L	534472	534476	0	0	4	0.0000000
2L	535550	535554	1	4	4	1.0000000
2L	536030	536034	0	0	4	0.0000000
2L	536090	536094	0	0	4	0.0000000
2L	536198	536202	0	0	4	0.0000000
2L	536237	536241	0	0	4	0.0000000
2L	536252	536256	0	0	4	0.0000000
2L	536444	536448	0	0	4	0.0000000
2L	536703	536707	0	0	4	0.0000000
2L	537042	537046	0	0	4	0.0000000
2L	537199	537203	0	0	4	0.0000000
2L	537374	537378	0	0	4	0.0000000
2L	537398	537402	2	4	4	1.0000000
2L	537878	537882	2	4	4	1.0000000
2L	537894	537898	0	0	4	0.0000000
2L	538380	538384	0	0	4	0.0000000
2L	538408	538412	0	0	4	0.0000000
2L	538645	538649	0	0	4	0.0000000
2L	538757	538761	6	4	4	1.0000000
2L	539183	539187	5	4	4	1.0000000
2L	539378	539382	3	4	4	1.0000000
2L	539542	539546	1	4	4	1.0000000
2L	539589	539593	0	0	4	0.0000000
2L	540180	540184	0	0	4	0.0000000
2L	540410	540414	0	0	4	0.0000000
2L	540683	540687	0	0	4	0.0000000
2L	540749	540753	0	0	4	0.0000000
2L	540757	540761	1	4	4	1.0000000
2L	541083	541087	2	4	4	1.0000000
2L	541126	541130	8	4	4	1.0000000
2L	542058	542062	8	4	4	1.0000000
2L	542127	542131	4	4	4	1.0000000
2L	542189	542193	77	4	4	1.0000000
2L	543338	543342	208	4	4	1.0000000
2L	543702	543706	122	4	4	1.0000000
2L	543900	543904	11	4	4	1.0000000
2L	543933	543937	0	0	4	0.0000000
2L	543945	543949	0	0	4	0.0000000
2L	544074	544078	0	0	4	0.0000000
2L	544164	544168	0	0	4	0.0000000
2L	544206	544210	10	4	4	1.0000000
2L	545351	545355	8	4	4	1.0000000
2L	545408	545412	49	4	4	1.0000000
2L	545871	545875	33	4	4	1.0000000
2L	546069	546073	0	0	4	0.0000000
2L	546345	546349	1	1	4	0.2500000
2L	546351	546355	0	0	4	0.0000000
2L	546375	546379	0	0	4	0.0000000
2L	547787	547791	152	4	4	1.0000000
2L	548215	548219	249	4	4	1.0000000
2L	548495	548499	273	4	4	1.0000000
2L	548790	548794	160	4	4	1.0000000
2L	548923	548927	1	1	4	0.2500000
2L	549032	549036	4	4	4	1.0000000
2L	550003	550007	14	4	4	1.0000000
2L	550155	550159	25	4	4	1.0000000
2L	551215	551219	18	4	4	1.0000000
2L	551255	551259	0	0	4	0.0000000
2L	551289	551293	2	4	4	1.0000000
2L	551409	551413	27	4	4	1.0000000
2L	551723	551727	105	4	4	1.0000000
2L	552376	552380	97	4	4	1.0000000
2L	552384	552388	1	4	4	1.0000000
2L	552418	552422	0	0	4	0.0000000
2L	552425	552429	0	0	4	0.0000000
2L	552432	552436	0	0	4	0.0000000
2L	552447	552451	3	4	4	1.0000000
2L	552479	552483	48	4	4	1.0000000
2L	552763	552767	82	4	4	1.0000000
2L	552770	552774	212	4	4	1.0000000
2L	553235	553239	247	4	4	1.0000000
2L	553440	553444	18	4	4	1.0000000
2L	553448	553452	59	4	4	1.0000000
2L	553767	553771	68	4	4	1.0000000
2L	553954	553958	63	4	4	1.0000000
2L	554073	554077	29	4	4	1.0000000
2L	554121	554125	41	4	4	1.0000000
2L	554371	554375	38	4	4	1.0000000
2L	554396	554400	3	4	4	1.0000000
2L	554540	554544	3	4	4	1.0000000
2L	554629	554633	193	4	4	1.0000000
2L	555061	555065	119	4	4	1.0000000
2L	555083	555087	16	4	4	1.0000000
2L	555278	555282	19	4	4	1.0000000
2L	555379	555383	5	4	4	1.0000000
2L	555416	555420	62	4	4	1.0000000
2L	555607	555611	101	4	4	1.0000000
2L	555781	555785	39	4	4	1.0000000
2L	555877	555881	3	4	4	1.0000000
2L	555943	555947	5	4	4	1.0000000
2L	556067	556071	10	4	4	1.0000000
2L	556223	556227	12	4	4	1.0000000
2L	556235	556239	192	4	4	1.0000000
2L	556693	556697	177	4	4	1.0000000
2L	556778	556782	12	4	4	1.0000000
2L	556988	556992	176	4	4	1.0000000
2L	557799	557803	185	4	4	1.0000000
2L	557923	557927	34	4	4	1.0000000
2L	557981	557985	80	4	4	1.0000000
2L	558223	558227	201	4	4	1.0000000
2L	558890	558894	56	4	4	1.0000000
2L	559011	559015	21	4	4	1.0000000
2L	559235	559239	216	4	4	1.0000000
2L	559704	559708	736	4	4	1.0000000
2L	559871	559875	17	4	4	1.0000000
2L	559961	559965	305	4	4	1.0000000
2L	560791	560795	433	4	4	1.0000000
2L	561127	561131	24	4	4	1.0000000
2L	561862	561866	40	4	4	1.0000000
2L	562172	562176	51	4	4	1.0000000
2L	562379	562383	6	4	4	1.0000000
2L	562484	562488	0	0	4	0.0000000
2L	562523	562527	0	0	4	0.0000000
2L	562668	562672	12	4	4	1.0000000
2L	562991	562995	6	4	4	1.0000000
2L	563136	563140	36	4	4	1.0000000
2L	563986	563990	51	4	4	1.0000000
2L	563998	564002	5	4	4	1.0000000
2L	564185	564189	10	4	4	1.0000000
2L	564324	564328	6	4	4	1.0000000
2L	564375	564379	1	4	4	1.0000000
2L	564544	564548	1	1	4	0.2500000
2L	564630	564634	0	0	4	0.0000000
2L	564724	564728	1	4	4	1.0000000
2L	564944	564948	6	4	4	1.0000000
2L	565122	565126	8	4	4	1.0000000
2L	565288	565292	7	4	4	1.0000000
2L	565309	565313	41	4	4	1.0000000
2L	565815	565819	34	4	4	1.0000000
2L	565935	565939	21	4	4	1.0000000
2L	566174	566178	24	4	4	1.0000000
2L	566304	566308	43	4	4	1.0000000
2L	567115	567119	42	4	4	1.0000000
2L	567250	567254	2	4	4	1.0000000
2L	567409	567413	2	4	4	1.0000000
2L	567622	567626	5	4	4	1.0000000
2L	567785	567789	5	4	4	1.0000000
2L	567842	567846	216	4	4	1.0000000
2L	568529	568533	63	4	4	1.0000000
2L	568611	568615	3	4	4	1.0000000
2L	568620	568624	42	4	4	1.0000000
2L	568897	568901	42	4	4	1.0000000
2L	568933	568937	3	4	4	1.0000000
2L	568993	568997	49	4	4	1.0000000
2L	569584	569588	83	4	4	1.0000000
2L	570403	570407	59	4	4	1.0000000
2L	570490	570494	2	4	4	1.0000000
2L	570561	570565	16	4	4	1.0000000
2L	571356	571360	30	4	4	1.0000000
2L	571591	571595	13	4	4	1.0000000
2L	571596	571600	10	4	4	1.0000000
2L	571864	571868	69	4	4	1.0000000
2L	572275	572279	53	4	4	1.0000000
2L	572469	572473	7	4	4	1.0000000
2L	572535	572539	0	0	4	0.0000000
2L	572574	572578	0	0	4	0.0000000
2L	572602	572606	0	0	4	0.0000000
2L	572735	572739	7	4	4	1.0000000
2L	572769	572773	230	4	4	1.0000000
2L	573200	573204	235	4	4	1.0000000
2L	573310	573314	1	4	4	1.0000000
2L	573384	573388	2	4	4	1.0000000
2L	573469	573473	99	4	4	1.0000000
2L	573756	573760	99	4	4	1.0000000
2L	573809	573813	84	4	4	1.0000000
2L	574119	574123	237	4	4	1.0000000
2L	574894	574898	167	4	4	1.0000000
2L	574905	574909	4	4	4	1.0000000
2L	575066	575070	3	1	4	0.2500000
2L	575210	575214	64	4	4	1.0000000
2L	575832	575836	16	4	4	1.0000000
2L	575859	575863	0	0	4	0.0000000
2L	575918	575922	0	0	4	0.0000000
2L	575940	575944	0	0	4	0.0000000
2L	576006	576010	0	0	4	0.0000000
2L	576136	576140	0	0	4	0.0000000
2L	576262	576266	7	4	4	1.0000000
2L	576529	576533	22	4	4	1.0000000
2L	576924	576928	12	4	4	1.0000000
2L	577914	577918	12	4	4	1.0000000
2L	578145	578149	2	4	4	1.0000000
2L	578250	578254	1	4	4	1.0000000
2L	578322	578326	1	4	4	1.0000000
2L	578362	578366	10	4	4	1.0000000
2L	578761	578765	7	4	4	1.0000000
2L	578946	578950	0	0	4	0.0000000
2L	579029	579033	0	0	4	0.0000000
2L	579169	579173	0	0	4	0.0000000
2L	579954	579958	0	0	4	0.0000000
2L	580099	580103	0	0	4	0.0000000
2L	580105	580109	0	0	4	0.0000000
2L	581470	581474	1	1	4	0.2500000
2L	581574	581578	0	0	4	0.0000000
2L	581585	581589	0	0	4	0.0000000
2L	581591	581595	0	0	4	0.0000000
2L	581654	581658	1	4	4	1.0000000
2L	582491	582495	1	4	4	1.0000000
2L	582535	582539	4	4	4	1.0000000
2L	583295	583299	5	4	4	1.0000000
2L	583428	583432	5	4	4	1.0000000
2L	584228	584232	1	4	4	1.0000000
2L	584264	584268	1	4	4	1.0000000
2L	584269	584273	0	0	4	0.0000000
2L	584293	584297	0	0	4	0.0000000
2L	585392	585396	0	0	4	0.0000000
2L	586732	586736	1	3	4	0.7500000
2L	587022	587026	1	4	4	1.0000000
2L	588053	588057	0	0	4	0.0000000
2L	588281	588285	1	4	4	1.0000000
2L	589647	589651	0	0	4	0.0000000
2L	589714	589718	0	0	4	0.0000000
2L	589823	589827	0	0	4	0.0000000
2L	589933	589937	0	0	4	0.0000000
2L	590080	590084	0	0	4	0.0000000
2L	590102	590106	0	0	4	0.0000000
2L	590254	590258	0	0	4	0.0000000
2L	590269	590273	0	0	4	0.0000000
2L	590346	590350	0	0	4	0.0000000
2L	590365	590369	0	0	4	0.0000000
2L	590546	590550	0	0	4	0.0000000
2L	592114	592118	0	0	4	0.0000000
2L	592291	592295	0	0	4	0.0000000
2L	592951	592955	1	4	4	1.0000000
2L	593110	593114	0	0	4	0.0000000
2L	593276	593280	0	0	4	0.0000000
2L	594108	594112	0	0	4	0.0000000
2L	594116	594120	0	0	4	0.0000000
2L	594148	594152	0	0	4	0.0000000
2L	594219	594223	0	0	4	0.0000000
2L	594275	594279	0	0	4	0.0000000
2L	594554	594558	0	0	4	0.0000000
2L	595986	595990	0	0	4	0.0000000
2L	596450	596454	0	0	4	0.0000000
2L	597517	597521	0	0	4	0.0000000
2L	597541	597545	0	0	4	0.0000000
2L	597619	597623	0	0	4	0.0000000
2L	597792	597796	0	0	4	0.0000000
2L	597808	597812	0	0	4	0.0000000
2L	597894	597898	0	0	4	0.0000000
2L	597899	597903	0	0	4	0.0000000
2L	598023	598027	0	0	4	0.0000000
2L	598116	598120	0	0	4	0.0000000
2L	598484	598488	0	0	4	0.0000000
2L	598503	598507	0	0	4	0.0000000
2L	598789	598793	0	0	4	0.0000000
2L	599557	599561	1	1	4	0.2500000
2L	599606	599610	1	4	4	1.0000000
2L	599826	599830	1	1	4	0.2500000
2L	600468	600472	0	0	4	0.0000000
2L	600592	600596	0	0	4	0.0000000
2L	600748	600752	7	4	4	1.0000000
2L	601148	601152	5	4	4	1.0000000
2L	601682	601686	4	4	4	1.0000000
2L	601908	601912	2	1	4	0.2500000
2L	601976	601980	0	0	4	0.0000000
2L	602097	602101	4	3	4	0.7500000
2L	602114	602118	64	4	4	1.0000000
2L	602981	602985	56	4	4	1.0000000
2L	603144	603148	4	4	4	1.0000000
2L	603230	603234	0	0	4	0.0000000
2L	603300	603304	29	4	4	1.0000000
2L	604450	604454	41	4	4	1.0000000
2L	606392	606396	0	0	4	0.0000000
2L	607258	607262	0	0	4	0.0000000
2L	607409	607413	2	4	4	1.0000000
2L	607811	607815	1	4	4	1.0000000
2L	607826	607830	0	0	4	0.0000000
2L	607856	607860	0	0	4	0.0000000
2L	607962	607966	1	1	4	0.2500000
2L	607975	607979	1	4	4	1.0000000
2L	608400	608404	0	0	4	0.0000000
2L	608406	608410	0	0	4	0.0000000
2L	608695	608699	0	0	4	0.0000000
2L	608703	608707	0	0	4	0.0000000
2L	608754	608758	0	0	4	0.0000000
2L	609056	609060	1	4	4	1.0000000
2L	609618	609622	0	0	4	0.0000000
2L	609703	609707	0	0	4	0.0000000
2L	609802	609806	0	0	4	0.0000000
2L	609874	609878	0	0	4	0.0000000
2L	609969	609973	0	0	4	0.0000000
2L	610250	610254	2	4	4	1.0000000
2L	611452	611456	3	4	4	1.0000000
2L	611501	611505	0	0	4	0.0000000
2L	611623	611627	0	0	4	0.0000000
2L	611697	611701	0	0	4	0.0000000
2L	611972	611976	0	0	4	0.0000000
2L	612307	612311	0	0	4	0.0000000
2L	612314	612318	0	0	4	0.0000000
2L	612321	612325	0	0	4	0.0000000
2L	612328	612332	0	0	4	0.0000000
2L	612335	612339	0	0	4	0.0000000
2L	612432	612436	0	0	4	0.0000000
2L	612643	612647	0	0	4	0.0000000
2L	612680	612684	1	4	4	1.0000000
2L	612819	612823	1	1	4	0.2500000
2L	613123	613127	0	0	4	0.0000000
2L	613300	613304	0	0	4	0.0000000
2L	613307	613311	0	0	4	0.0000000
2L	613429	613433	0	0	4	0.0000000
2L	613442	613446	0	0	4	0.0000000
2L	613676	613680	0	0	4	0.0000000
2L	614134	614138	0	0	4	0.0000000
2L	614376	614380	0	0	4	0.0000000
2L	614387	614391	0	0	4	0.0000000
2L	614895	614899	0	0	4	0.0000000
2L	614905	614909	0	0	4	0.0000000
2L	615065	615069	0	0	4	0.0000000
2L	615379	615383	0	0	4	0.0000000
2L	615539	615543	0	0	4	0.0000000
2L	616395	616399	1	4	4	1.0000000
2L	616606	616610	1	4	4	1.0000000
2L	616808	616812	1	1	4	0.2500000
2L	616925	616929	3	4	4	1.0000000
2L	617236	617240	4	4	4	1.0000000
2L	617487	617491	1	4	4	1.0000000
2L	617695	617699	0	0	4	0.0000000
2L	617850	617854	0	0	4	0.0000000
2L	617856	617860	0	0	4	0.0000000
2L	617862	617866	0	0	4	0.0000000
2L	617868	617872	0	0	4	0.0000000
2L	618077	618081	1	1	4	0.2500000
2L	618112	618116	4	4	4	1.0000000
2L	618802	618806	19	4	4	1.0000000
2L	619005	619009	5	4	4	1.0000000
2L	619023	619027	1	4	4	1.0000000
2L	619746	619750	3	4	4	1.0000000
2L	620195	620199	1	4	4	1.0000000
2L	620203	620207	0	0	4	0.0000000
2L	620255	620259	0	0	4	0.0000000
2L	620899	620903	2	4	4	1.0000000
2L	621043	621047	0	0	4	0.0000000
2L	621133	621137	0	0	4	0.0000000
2L	621474	621478	1	4	4	1.0000000
2L	621681	621685	0	0	4	0.0000000
2L	622598	622602	5	4	4	1.0000000
2L	622713	622717	0	0	4	0.0000000
2L	622829	622833	0	0	4	0.0000000
2L	623026	623030	0	0	4	0.0000000
2L	623281	623285	0	0	4	0.0000000
2L	623413	623417	0	0	4	0.0000000
2L	623640	623644	2	4	4	1.0000000
2L	624345	624349	0	0	4	0.0000000
2L	624410	624414	0	0	4	0.0000000
2L	625501	625505	0	0	4	0.0000000
2L	625558	625562	0	0	4	0.0000000
2L	625746	625750	0	0	4	0.0000000
2L	626283	626287	1	3	4	0.7500000
2L	626292	626296	2	4	4	1.0000000
2L	628796	628800	1	3	4	0.7500000
2L	628834	628838	1	4	4	1.0000000
2L	629230	629234	0	0	4	0.0000000
2L	629972	629976	0	0	4	0.0000000
2L	630388	630392	0	0	4	0.0000000
2L	630805	630809	0	0	4	0.0000000
2L	630818	630822	0	0	4	0.0000000
2L	631139	631143	2	4	4	1.0000000
2L	631326	631330	0	0	4	0.0000000
2L	631710	631714	0	0	4	0.0000000
2L	632160	632164	0	0	4	0.0000000
2L	632246	632250	0	0	4	0.0000000
2L	632250	632254	0	0	4	0.0000000
2L	632552	632556	0	0	4	0.0000000
2L	632860	632864	0	0	4	0.0000000
2L	633193	633197	0	0	4	0.0000000
2L	633268	633272	0	0	4	0.0000000
2L	633346	633350	0	0	4	0.0000000
2L	633801	633805	2	4	4	1.0000000
2L	633955	633959	1	4	4	1.0000000
2L	634317	634321	0	0	4	0.0000000
2L	634326	634330	0	0	4	0.0000000
2L	635501	635505	0	0	4	0.0000000
2L	635523	635527	0	0	4	0.0000000
2L	636516	636520	1	4	4	1.0000000
2L	636992	636996	0	0	4	0.0000000
2L	636999	637003	0	0	4	0.0000000
2L	637189	637193	0	0	4	0.0000000
2L	637360	637364	0	0	4	0.0000000
2L	637494	637498	0	0	4	0.0000000
2L	637530	637534	0	0	4	0.0000000
2L	638133	638137	0	0	4	0.0000000
2L	638316	638320	0	0	4	0.0000000
2L	638431	638435	0	0	4	0.0000000
2L	638652	638656	0	0	4	0.0000000
2L	638831	638835	0	0	4	0.0000000
2L	639269	639273	0	0	4	0.0000000
2L	639431	639435	0	0	4	0.0000000
2L	639810	639814	0	0	4	0.0000000
2L	639841	639845	0	0	4	0.0000000
2L	640086	640090	0	0	4	0.0000000
2L	640176	640180	1	4	4	1.0000000
2L	640397	640401	1	1	4	0.2500000
2L	640402	640406	0	0	4	0.0000000
2L	641076	641080	0	0	4	0.0000000
2L	641169	641173	0	0	4	0.0000000
2L	641824	641828	0	0	4	0.0000000
2L	641830	641834	0	0	4	0.0000000
2L	641951	641955	0	0	4	0.0000000
2L	642161	642165	0	0	4	0.0000000
2L	642406	642410	0	0	4	0.0000000
2L	643285	643289	0	0	4	0.0000000
2L	643343	643347	0	0	4	0.0000000
2L	643369	643373	1	4	4	1.0000000
2L	643498	643502	1	1	4	0.2500000
2L	643600	643604	0	0	4	0.0000000
2L	643635	643639	1	4	4	1.0000000
2L	643951	643955	1	4	4	1.0000000
2L	643979	643983	0	0	4	0.0000000
2L	644185	644189	1	4	4	1.0000000
2L	644497	644501	0	0	4	0.0000000
2L	644589	644593	0	0	4	0.0000000
2L	644945	644949	0	0	4	0.0000000
2L	644964	644968	0	0	4	0.0000000
2L	645616	645620	1	4	4	1.0000000
2L	645638	645642	0	0	4	0.0000000
2L	645705	645709	0	0	4	0.0000000
2L	645775	645779	1	4	4	1.0000000
2L	645901	645905	1	1	4	0.2500000
2L	645919	645923	10	4	4	1.0000000
2L	646447	646451	7	4	4	1.0000000
2L	646560	646564	0	0	4	0.0000000
2L	646603	646607	4	4	4	1.0000000
2L	646989	646993	11	4	4	1.0000000
2L	647151	647155	0	0	4	0.0000000
2L	647275	647279	0	0	4	0.0000000
2L	647380	647384	0	0	4	0.0000000
2L	647387	647391	0	0	4	0.0000000
2L	647902	647906	1	4	4	1.0000000
2L	647920	647924	0	0	4	0.0000000
2L	647955	647959	0	0	4	0.0000000
2L	648101	648105	0	0	4	0.0000000
2L	648190	648194	0	0	4	0.0000000
2L	648247	648251	0	0	4	0.0000000
2L	648496	648500	0	0	4	0.0000000
2L	648520	648524	0	0	4	0.0000000
2L	648844	648848	0	0	4	0.0000000
2L	649167	649171	3	4	4	1.0000000
2L	649524	649528	1	4	4	1.0000000
2L	649669	649673	0	0	4	0.0000000
2L	649916	649920	0	0	4	0.0000000
2L	649947	649951	0	0	4	0.0000000
2L	649993	649997	0	0	4	0.0000000
2L	650124	650128	0	0	4	0.0000000
2L	650146	650150	0	0	4	0.0000000
2L	650190	650194	0	0	4	0.0000000
2L	651334	651338	0	0	4	0.0000000
2L	651603	651607	0	0	4	0.0000000
2L	651741	651745	0	0	4	0.0000000
2L	651759	651763	0	0	4	0.0000000
2L	651969	651973	0	0	4	0.0000000
2L	652015	652019	6	4	4	1.0000000
2L	652832	652836	1	1	4	0.2500000
2L	652931	652935	0	0	4	0.0000000
2L	652953	652957	0	0	4	0.0000000
2L	652970	652974	0	0	4	0.0000000
2L	653054	653058	0	0	4	0.0000000
2L	653129	653133	0	0	4	0.0000000
2L	653136	653140	0	0	4	0.0000000
2L	653213	653217	0	0	4	0.0000000
2L	653258	653262	0	0	4	0.0000000
2L	653837	653841	0	0	4	0.0000000
2L	653855	653859	0	0	4	0.0000000
2L	653899	653903	0	0	4	0.0000000
2L	654035	654039	0	0	4	0.0000000
2L	654092	654096	0	0	4	0.0000000
2L	654277	654281	0	0	4	0.0000000
2L	654318	654322	0	0	4	0.0000000
2L	654324	654328	0	0	4	0.0000000
2L	654411	654415	0	0	4	0.0000000
2L	654510	654514	0	0	4	0.0000000
2L	654525	654529	0	0	4	0.0000000
2L	654649	654653	0	0	4	0.0000000
2L	654675	654679	0	0	4	0.0000000
2L	654866	654870	0	0	4	0.0000000
2L	655282	655286	0	0	4	0.0000000
2L	655286	655290	0	0	4	0.0000000
2L	655481	655485	0	0	4	0.0000000
2L	655761	655765	1	4	4	1.0000000
2L	655824	655828	1	4	4	1.0000000
2L	656123	656127	0	0	4	0.0000000
2L	656300	656304	0	0	4	0.0000000
2L	656307	656311	1	4	4	1.0000000
2L	656656	656660	0	0	4	0.0000000
2L	656802	656806	0	0	4	0.0000000
2L	656962	656966	0	0	4	0.0000000
2L	656966	656970	0	0	4	0.0000000
2L	657041	657045	0	0	4	0.0000000
2L	657206	657210	0	0	4	0.0000000
2L	657368	657372	0	0	4	0.0000000
2L	657449	657453	0	0	4	0.0000000
2L	657686	657690	3	4	4	1.0000000
2L	657971	657975	15	4	4	1.0000000
2L	658190	658194	23	4	4	1.0000000
2L	658357	658361	11	4	4	1.0000000
2L	658464	658468	0	0	4	0.0000000
2L	659525	659529	0	0	4	0.0000000
2L	660300	660304	0	0	4	0.0000000
2L	660530	660534	0	0	4	0.0000000
2L	660847	660851	0	0	4	0.0000000
2L	661861	661865	0	0	4	0.0000000
2L	661945	661949	0	0	4	0.0000000
2L	661949	661953	1	4	4	1.0000000
2L	662862	662866	1	4	4	1.0000000
2L	663074	663078	0	0	4	0.0000000
2L	663118	663122	0	0	4	0.0000000
2L	663187	663191	0	0	4	0.0000000
2L	663233	663237	0	0	4	0.0000000
2L	663268	663272	0	0	4	0.0000000
2L	663275	663279	0	0	4	0.0000000
2L	663526	663530	0	0	4	0.0000000
2L	663807	663811	0	0	4	0.0000000
2L	663959	663963	0	0	4	0.0000000
2L	663973	663977	0	0	4	0.0000000
2L	664213	664217	0	0	4	0.0000000
2L	664221	664225	0	0	4	0.0000000
2L	664254	664258	1	4	4	1.0000000
2L	665015	665019	0	0	4	0.0000000
2L	665147	665151	1	4	4	1.0000000
2L	665553	665557	1	4	4	1.0000000
2L	666260	666264	0	0	4	0.0000000
2L	666699	666703	0	0	4	0.0000000
2L	666714	666718	3	4	4	1.0000000
2L	667731	667735	0	0	4	0.0000000
2L	667748	667752	0	0	4	0.0000000
2L	667896	667900	0	0	4	0.0000000
2L	668058	668062	0	0	4	0.0000000
2L	668168	668172	0	0	4	0.0000000
2L	668175	668179	0	0	4	0.0000000
2L	668543	668547	0	0	4	0.0000000
2L	668640	668644	0	0	4	0.0000000
2L	668667	668671	0	0	4	0.0000000
2L	668833	668837	0	0	4	0.0000000
2L	668942	668946	0	0	4	0.0000000
2L	669174	669178	1	4	4	1.0000000
2L	669644	669648	8	4	4	1.0000000
2L	669923	669927	1	4	4	1.0000000
2L	669930	669934	0	0	4	0.0000000
2L	670040	670044	2	4	4	1.0000000
2L	670540	670544	7	4	4	1.0000000
2L	670823	670827	7	4	4	1.0000000
2L	671163	671167	3	4	4	1.0000000
2L	672233	672237	2	4	4	1.0000000
2L	672868	672872	3	4	4	1.0000000
2L	673848	673852	0	0	4	0.0000000
2L	674019	674023	0	0	4	0.0000000
2L	674034	674038	1	4	4	1.0000000
2L	674478	674482	0	0	4	0.0000000
2L	674605	674609	0	0	4	0.0000000
2L	675138	675142	0	0	4	0.0000000
2L	675610	675614	0	0	4	0.0000000
2L	675913	675917	2	4	4	1.0000000
2L	676156	676160	4	4	4	1.0000000
2L	676947	676951	3	4	4	1.0000000
2L	677003	677007	0	0	4	0.0000000
2L	677023	677027	0	0	4	0.0000000
2L	677134	677138	0	0	4	0.0000000
2L	677545	677549	1	1	4	0.2500000
2L	677883	677887	0	0	4	0.0000000
2L	677888	677892	0	0	4	0.0000000
2L	678795	678799	0	0	4	0.0000000
2L	679303	679307	0	0	4	0.0000000
2L	679423	679427	0	0	4	0.0000000
2L	679627	679631	1	4	4	1.0000000
2L	680444	680448	2	4	4	1.0000000
2L	680609	680613	1	1	4	0.2500000
2L	680806	680810	0	0	4	0.0000000
2L	680955	680959	0	0	4	0.0000000
2L	681507	681511	2	4	4	1.0000000
2L	681824	681828	0	0	4	0.0000000
2L	681924	681928	1	3	4	0.7500000
2L	682095	682099	3	4	4	1.0000000
2L	682548	682552	3	4	4	1.0000000
2L	682733	682737	0	0	4	0.0000000
2L	682918	682922	0	0	4	0.0000000
2L	683050	683054	0	0	4	0.0000000
2L	683084	683088	0	0	4	0.0000000
2L	683288	683292	0	0	4	0.0000000
2L	683635	683639	1	4	4	1.0000000
2L	683959	683963	0	0	4	0.0000000
2L	684098	684102	0	0	4	0.0000000
2L	684142	684146	0	0	4	0.0000000
2L	684197	684201	0	0	4	0.0000000
2L	684362	684366	0	0	4	0.0000000
2L	684971	684975	0	0	4	0.0000000
2L	685046	685050	0	0	4	0.0000000
2L	685087	685091	0	0	4	0.0000000
2L	685091	685095	0	0	4	0.0000000
2L	685142	685146	0	0	4	0.0000000
2L	685423	685427	0	0	4	0.0000000
2L	685691	685695	3	4	4	1.0000000
2L	686542	686546	3	4	4	1.0000000
2L	686864	686868	3	4	4	1.0000000
2L	687220	687224	0	0	4	0.0000000
2L	687962	687966	0	0	4	0.0000000
2L	688460	688464	0	0	4	0.0000000
2L	688542	688546	0	0	4	0.0000000
2L	689104	689108	0	0	4	0.0000000
2L	689273	689277	0	0	4	0.0000000
2L	689460	689464	0	0	4	0.0000000
2L	690179	690183	0	0	4	0.0000000
2L	690296	690300	0	0	4	0.0000000
2L	691007	691011	0	0	4	0.0000000
2L	691131	691135	0	0	4	0.0000000
2L	691254	691258	0	0	4	0.0000000
2L	691314	691318	0	0	4	0.0000000
2L	691336	691340	0	0	4	0.0000000
2L	691640	691644	0	0	4	0.0000000
2L	691721	691725	0	0	4	0.0000000
2L	692213	692217	0	0	4	0.0000000
2L	692735	692739	0	0	4	0.0000000
2L	692966	692970	0	0	4	0.0000000
2L	693857	693861	0	0	4	0.0000000
2L	694016	694020	0	0	4	0.0000000
2L	694061	694065	0	0	4	0.0000000
2L	694628	694632	0	0	4	0.0000000
2L	694641	694645	0	0	4	0.0000000
2L	695774	695778	0	0	4	0.0000000
2L	696241	696245	2	4	4	1.0000000
2L	696401	696405	4	4	4	1.0000000
2L	696688	696692	6	4	4	1.0000000
2L	696903	696907	2	1	4	0.2500000
2L	697060	697064	0	0	4	0.0000000
2L	697198	697202	1	4	4	1.0000000
2L	698614	698618	2	4	4	1.0000000
2L	698622	698626	0	0	4	0.0000000
2L	700765	700769	4	4	4	1.0000000
2L	701369	701373	4	4	4	1.0000000
2L	701785	701789	0	0	4	0.0000000
2L	702367	702371	4	4	4	1.0000000
2L	702785	702789	5	4	4	1.0000000
2L	703303	703307	2	4	4	1.0000000
2L	704115	704119	1	4	4	1.0000000
2L	704507	704511	0	0	4	0.0000000
2L	704555	704559	0	0	4	0.0000000
2L	704995	704999	1	4	4	1.0000000
2L	705668	705672	1	4	4	1.0000000
2L	705819	705823	0	0	4	0.0000000
2L	705936	705940	2	3	4	0.7500000
2L	706066	706070	2	4	4	1.0000000
2L	706077	706081	0	0	4	0.0000000
2L	706175	706179	0	0	4	0.0000000
2L	706211	706215	0	0	4	0.0000000
2L	706296	706300	0	0	4	0.0000000
2L	706578	706582	0	0	4	0.0000000
2L	706664	706668	0	0	4	0.0000000
2L	706748	706752	0	0	4	0.0000000
2L	706911	706915	0	0	4	0.0000000
2L	707046	707050	0	0	4	0.0000000
2L	707054	707058	0	0	4	0.0000000
2L	707159	707163	0	0	4	0.0000000
2L	707165	707169	0	0	4	0.0000000
2L	707370	707374	0	0	4	0.0000000
2L	707387	707391	0	0	4	0.0000000
2L	707399	707403	0	0	4	0.0000000
2L	707534	707538	0	0	4	0.0000000
2L	707557	707561	0	0	4	0.0000000
2L	707653	707657	0	0	4	0.0000000
2L	707774	707778	1	4	4	1.0000000
2L	708281	708285	0	0	4	0.0000000
2L	708429	708433	0	0	4	0.0000000
2L	708590	708594	0	0	4	0.0000000
2L	708804	708808	0	0	4	0.0000000
2L	708815	708819	0	0	4	0.0000000
2L	708853	708857	0	0	4	0.0000000
2L	708863	708867	0	0	4	0.0000000
2L	708913	708917	0	0	4	0.0000000
2L	709088	709092	2	4	4	1.0000000
2L	709314	709318	2	4	4	1.0000000
2L	709363	709367	0	0	4	0.0000000
2L	709436	709440	0	0	4	0.0000000
2L	709443	709447	0	0	4	0.0000000
2L	710295	710299	7	4	4	1.0000000
2L	710908	710912	3	4	4	1.0000000
2L	710915	710919	0	0	4	0.0000000
2L	710948	710952	8	4	4	1.0000000
2L	711358	711362	7	4	4	1.0000000
2L	711632	711636	8	4	4	1.0000000
2L	711640	711644	1	4	4	1.0000000
2L	712437	712441	8	4	4	1.0000000
2L	713455	713459	3	4	4	1.0000000
2L	713459	713463	1	4	4	1.0000000
2L	713527	713531	0	0	4	0.0000000
2L	715939	715943	0	0	4	0.0000000
2L	716014	716018	0	0	4	0.0000000
2L	716135	716139	0	0	4	0.0000000
2L	716496	716500	16	4	4	1.0000000
2L	716888	716892	9	4	4	1.0000000
2L	716943	716947	0	0	4	0.0000000
2L	717192	717196	0	0	4	0.0000000
2L	717197	717201	0	0	4	0.0000000
2L	717205	717209	0	0	4	0.0000000
2L	717209	717213	0	0	4	0.0000000
2L	717312	717316	1	4	4	1.0000000
2L	717859	717863	0	0	4	0.0000000
2L	717885	717889	1	4	4	1.0000000
2L	718263	718267	0	0	4	0.0000000
2L	718777	718781	0	0	4	0.0000000
2L	718798	718802	0	0	4	0.0000000
2L	719086	719090	0	0	4	0.0000000
2L	719335	719339	0	0	4	0.0000000
2L	720412	720416	1	4	4	1.0000000
2L	720799	720803	7	4	4	1.0000000
2L	720813	720817	0	0	4	0.0000000
2L	720985	720989	0	0	4	0.0000000
2L	720993	720997	0	0	4	0.0000000
2L	721197	721201	0	0	4	0.0000000
2L	721334	721338	0	0	4	0.0000000
2L	721575	721579	4	3	4	0.7500000
2L	721956	721960	1	4	4	1.0000000
2L	722057	722061	2	4	4	1.0000000
2L	722148	722152	8	4	4	1.0000000
2L	722313	722317	42	4	4	1.0000000
2L	722644	722648	48	4	4	1.0000000
2L	722658	722662	30	4	4	1.0000000
2L	723243	723247	33	4	4	1.0000000
2L	723546	723550	11	4	4	1.0000000
2L	723551	723555	0	0	4	0.0000000
2L	723559	723563	0	0	4	0.0000000
2L	723655	723659	0	0	4	0.0000000
2L	723787	723791	0	0	4	0.0000000
2L	724532	724536	2	4	4	1.0000000
2L	724723	724727	1	4	4	1.0000000
2L	724856	724860	0	0	4	0.0000000
2L	725818	725822	0	0	4	0.0000000
2L	725948	725952	2	4	4	1.0000000
2L	725964	725968	4	4	4	1.0000000
2L	726452	726456	3	4	4	1.0000000
2L	726814	726818	14	4	4	1.0000000
2L	726904	726908	2	4	4	1.0000000
2L	726943	726947	0	0	4	0.0000000
2L	726950	726954	0	0	4	0.0000000
2L	727089	727093	0	0	4	0.0000000
2L	727097	727101	0	0	4	0.0000000
2L	727304	727308	0	0	4	0.0000000
2L	727558	727562	6	4	4	1.0000000
2L	728151	728155	14	4	4	1.0000000
2L	728432	728436	6	4	4	1.0000000
2L	728608	728612	1	4	4	1.0000000
2L	728674	728678	0	0	4	0.0000000
2L	728704	728708	0	0	4	0.0000000
2L	728989	728993	0	0	4	0.0000000
2L	729238	729242	0	0	4	0.0000000
2L	729301	729305	0	0	4	0.0000000
2L	729509	729513	0	0	4	0.0000000
2L	729653	729657	0	0	4	0.0000000
2L	729869	729873	0	0	4	0.0000000
2L	730049	730053	0	0	4	0.0000000
2L	730148	730152	1	4	4	1.0000000
2L	730777	730781	3	4	4	1.0000000
2L	731560	731564	3	4	4	1.0000000
2L	731885	731889	3	4	4	1.0000000
2L	731993	731997	0	0	4	0.0000000
2L	732063	732067	0	0	4	0.0000000
2L	732196	732200	0	0	4	0.0000000
2L	732203	732207	0	0	4	0.0000000
2L	732656	732660	1	4	4	1.0000000
2L	732828	732832	1	3	4	0.7500000
2L	734141	734145	24	4	4	1.0000000
2L	734618	734622	21	4	4	1.0000000
2L	734706	734710	20	4	4	1.0000000
2L	734715	734719	141	4	4	1.0000000
2L	735206	735210	138	4	4	1.0000000
2L	735305	735309	8	4	4	1.0000000
2L	735459	735463	7	4	4	1.0000000
2L	735507	735511	0	0	4	0.0000000
2L	735972	735976	18	4	4	1.0000000
2L	736323	736327	10	4	4	1.0000000
2L	736338	736342	17	4	4	1.0000000
2L	736548	736552	38	4	4	1.0000000
2L	736745	736749	24	4	4	1.0000000
2L	736766	736770	11	4	4	1.0000000
2L	736909	736913	87	4	4	1.0000000
2L	737556	737560	145	4	4	1.0000000
2L	737694	737698	66	4	4	1.0000000
2L	737907	737911	61	4	4	1.0000000
2L	737925	737929	271	4	4	1.0000000
2L	738430	738434	322	4	4	1.0000000
2L	738448	738452	2	4	4	1.0000000
2L	738494	738498	122	4	4	1.0000000
2L	738773	738777	148	4	4	1.0000000
2L	738781	738785	373	4	4	1.0000000
2L	739647	739651	338	4	4	1.0000000
2L	739704	739708	33	4	4	1.0000000
2L	739891	739895	218	4	4	1.0000000
2L	740135	740139	389	4	4	1.0000000
2L	740399	740403	203	4	4	1.0000000
2L	740407	740411	16	4	4	1.0000000
2L	740411	740415	11	4	4	1.0000000
2L	740429	740433	16	4	4	1.0000000
2L	740560	740564	22	4	4	1.0000000
2L	742413	742417	26	4	4	1.0000000
2L	742596	742600	58	4	4	1.0000000
2L	742803	742807	166	4	4	1.0000000
2L	743052	743056	144	4	4	1.0000000
2L	743216	743220	170	4	4	1.0000000
2L	744172	744176	26	1	4	0.2500000
2L	744182	744186	0	0	4	0.0000000
2L	744208	744212	1	1	4	0.2500000
2L	744276	744280	3	4	4	1.0000000
2L	744342	744346	83	4	4	1.0000000
2L	744982	744986	63	4	4	1.0000000
2L	745020	745024	26	4	4	1.0000000
2L	746305	746309	23	4	4	1.0000000
2L	747011	747015	4	4	4	1.0000000
2L	747746	747750	6	4	4	1.0000000
2L	748505	748509	4	4	4	1.0000000
2L	750909	750913	2	4	4	1.0000000
2L	751051	751055	0	0	4	0.0000000
2L	754489	754493	1	4	4	1.0000000
2L	754507	754511	0	0	4	0.0000000
2L	754565	754569	1	4	4	1.0000000
2L	755881	755885	0	0	4	0.0000000
2L	755932	755936	0	0	4	0.0000000
2L	756226	756230	0	0	4	0.0000000
2L	756753	756757	1	4	4	1.0000000
2L	756843	756847	0	0	4	0.0000000
2L	757075	757079	0	0	4	0.0000000
2L	757151	757155	0	0	4	0.0000000
2L	758430	758434	0	0	4	0.0000000
2L	758889	758893	0	0	4	0.0000000
2L	758980	758984	0	0	4	0.0000000
2L	759044	759048	0	0	4	0.0000000
2L	759082	759086	0	0	4	0.0000000
2L	759575	759579	0	0	4	0.0000000
2L	759689	759693	0	0	4	0.0000000
2L	759752	759756	0	0	4	0.0000000
2L	760081	760085	0	0	4	0.0000000
2L	760257	760261	0	0	4	0.0000000
2L	760481	760485	0	0	4	0.0000000
2L	760496	760500	0	0	4	0.0000000
2L	761852	761856	3	4	4	1.0000000
2L	762274	762278	0	0	4	0.0000000
2L	762280	762284	0	0	4	0.0000000
2L	762443	762447	0	0	4	0.0000000
2L	762895	762899	1	4	4	1.0000000
2L	763362	763366	0	0	4	0.0000000
2L	763640	763644	0	0	4	0.0000000
2L	764324	764328	1	4	4	1.0000000
2L	765318	765322	0	0	4	0.0000000
2L	765948	765952	0	0	4	0.0000000
2L	766142	766146	0	0	4	0.0000000
2L	766274	766278	0	0	4	0.0000000
2L	766514	766518	0	0	4	0.0000000
2L	768472	768476	50	4	4	1.0000000
2L	769482	769486	25	4	4	1.0000000
2L	770048	770052	7	4	4	1.0000000
2L	770633	770637	0	0	4	0.0000000
2L	771493	771497	0	0	4	0.0000000
2L	771692	771696	0	0	4	0.0000000
2L	772045	772049	0	0	4	0.0000000
2L	773023	773027	3	4	4	1.0000000
2L	773237	773241	12	4	4	1.0000000
2L	773688	773692	11	4	4	1.0000000
2L	773736	773740	0	0	4	0.0000000
2L	773748	773752	0	0	4	0.0000000
2L	773928	773932	0	0	4	0.0000000
2L	774523	774527	0	0	4	0.0000000
2L	774640	774644	0	0	4	0.0000000
2L	774864	774868	0	0	4	0.0000000
2L	774872	774876	4	4	4	1.0000000
2L	775695	775699	5	4	4	1.0000000
2L	775927	775931	1	3	4	0.7500000
2L	776683	776687	2	4	4	1.0000000
2L	776870	776874	4	4	4	1.0000000
2L	777342	777346	56	4	4	1.0000000
2L	777655	777659	37	4	4	1.0000000
2L	777730	777734	1	4	4	1.0000000
2L	777848	777852	3	4	4	1.0000000
2L	779077	779081	2	4	4	1.0000000
2L	779765	779769	0	0	4	0.0000000
2L	779840	779844	0	0	4	0.0000000
2L	780632	780636	40	4	4	1.0000000
2L	781287	781291	48	4	4	1.0000000
2L	781473	781477	33	4	4	1.0000000
2L	781877	781881	82	4	4	1.0000000
2L	782297	782301	45	4	4	1.0000000
2L	782380	782384	6	4	4	1.0000000
2L	782727	782731	6	4	4	1.0000000
2L	782784	782788	1	4	4	1.0000000
2L	783161	783165	1	4	4	1.0000000
2L	783509	783513	0	0	4	0.0000000
2L	783857	783861	0	0	4	0.0000000
2L	784201	784205	11	4	4	1.0000000
2L	784500	784504	9	4	4	1.0000000
2L	784539	784543	0	0	4	0.0000000
2L	784555	784559	3	4	4	1.0000000
2L	784803	784807	3	4	4	1.0000000
2L	785019	785023	3	4	4	1.0000000
2L	785706	785710	2	4	4	1.0000000
2L	785811	785815	0	0	4	0.0000000
2L	786048	786052	0	0	4	0.0000000
2L	786063	786067	0	0	4	0.0000000
2L	786222	786226	3	4	4	1.0000000
2L	786641	786645	1	4	4	1.0000000
2L	786787	786791	0	0	4	0.0000000
2L	786809	786813	0	0	4	0.0000000
2L	786869	786873	0	0	4	0.0000000
2L	786896	786900	0	0	4	0.0000000
2L	786956	786960	0	0	4	0.0000000
2L	787032	787036	0	0	4	0.0000000
2L	787039	787043	0	0	4	0.0000000
2L	787143	787147	0	0	4	0.0000000
2L	787249	787253	0	0	4	0.0000000
2L	787336	787340	0	0	4	0.0000000
2L	787453	787457	0	0	4	0.0000000
2L	787550	787554	0	0	4	0.0000000
2L	787658	787662	0	0	4	0.0000000
2L	787788	787792	9	4	4	1.0000000
2L	788051	788055	9	4	4	1.0000000
2L	788185	788189	1	4	4	1.0000000
2L	789472	789476	0	0	4	0.0000000
2L	789501	789505	0	0	4	0.0000000
2L	789652	789656	4	4	4	1.0000000
2L	789923	789927	4	4	4	1.0000000
2L	790587	790591	0	0	4	0.0000000
2L	790604	790608	0	0	4	0.0000000
2L	790810	790814	0	0	4	0.0000000
2L	792376	792380	2	4	4	1.0000000
2L	793352	793356	4	4	4	1.0000000
2L	793750	793754	79	4	4	1.0000000
2L	795265	795269	3	4	4	1.0000000
2L	796294	796298	11	4	4	1.0000000
2L	796603	796607	32	4	4	1.0000000
2L	797582	797586	14	4	4	1.0000000
2L	800405	800409	0	0	4	0.0000000
2L	802617	802621	17	4	4	1.0000000
2L	802807	802811	33	4	4	1.0000000
2L	803029	803033	19	4	4	1.0000000
2L	805172	805176	18	4	4	1.0000000
2L	805510	805514	15	4	4	1.0000000
2L	805624	805628	12	4	4	1.0000000
2L	806361	806365	19	4	4	1.0000000
2L	806595	806599	24	4	4	1.0000000
2L	807112	807116	18	4	4	1.0000000
2L	807124	807128	13	4	4	1.0000000
2L	808220	808224	2	4	4	1.0000000
2L	808533	808537	3	4	4	1.0000000
2L	808879	808883	17	4	4	1.0000000
2L	809371	809375	28	4	4	1.0000000
2L	809586	809590	2	4	4	1.0000000
2L	809917	809921	3	4	4	1.0000000
2L	810740	810744	1	4	4	1.0000000
2L	810815	810819	0	0	4	0.0000000
2L	810910	810914	0	0	4	0.0000000
2L	812198	812202	49	4	4	1.0000000
2L	812599	812603	32	4	4	1.0000000
2L	812638	812642	0	0	4	0.0000000
2L	812747	812751	0	0	4	0.0000000
2L	812783	812787	0	0	4	0.0000000
2L	812908	812912	0	0	4	0.0000000
2L	813067	813071	101	4	4	1.0000000
2L	813399	813403	94	4	4	1.0000000
2L	813459	813463	2	4	4	1.0000000
2L	813537	813541	4	4	4	1.0000000
2L	813761	813765	77	4	4	1.0000000
2L	814058	814062	88	4	4	1.0000000
2L	814209	814213	16	4	4	1.0000000
2L	814294	814298	60	4	4	1.0000000
2L	814632	814636	61	4	4	1.0000000
2L	814853	814857	6	4	4	1.0000000
2L	815059	815063	1	1	4	0.2500000
2L	815098	815102	1	4	4	1.0000000
2L	815227	815231	1	1	4	0.2500000
2L	815277	815281	0	0	4	0.0000000
2L	815373	815377	0	0	4	0.0000000
2L	815390	815394	65	4	4	1.0000000
2L	815745	815749	125	4	4	1.0000000
2L	816129	816133	85	4	4	1.0000000
2L	816364	816368	27	4	4	1.0000000
2L	816447	816451	6	4	4	1.0000000
2L	816628	816632	18	4	4	1.0000000
2L	817190	817194	143	4	4	1.0000000
2L	817876	817880	145	4	4	1.0000000
2L	818278	818282	45	4	4	1.0000000
2L	818336	818340	34	4	4	1.0000000
2L	818490	818494	241	4	4	1.0000000
2L	818761	818765	219	4	4	1.0000000
2L	818925	818929	120	4	4	1.0000000
2L	818964	818968	131	4	4	1.0000000
2L	819303	819307	130	4	4	1.0000000
2L	819492	819496	53	4	4	1.0000000
2L	820278	820282	67	4	4	1.0000000
2L	820621	820625	42	4	4	1.0000000
2L	820738	820742	1	1	4	0.2500000
2L	820872	820876	95	4	4	1.0000000
2L	821451	821455	172	4	4	1.0000000
2L	822412	822416	447	4	4	1.0000000
2L	822952	822956	360	4	4	1.0000000
2L	823054	823058	10	4	4	1.0000000
2L	823173	823177	21	4	4	1.0000000
2L	823361	823365	15	4	4	1.0000000
2L	823397	823401	21	4	4	1.0000000
2L	823606	823610	21	4	4	1.0000000
2L	823645	823649	0	0	4	0.0000000
2L	823653	823657	3	4	4	1.0000000
2L	823794	823798	3	4	4	1.0000000
2L	823891	823895	3	4	4	1.0000000
2L	824026	824030	4	4	4	1.0000000
2L	824099	824103	16	4	4	1.0000000
2L	824330	824334	15	4	4	1.0000000
2L	824345	824349	0	0	4	0.0000000
2L	824464	824468	4	3	4	0.7500000
2L	824584	824588	227	4	4	1.0000000
2L	825182	825186	191	4	4	1.0000000
2L	825383	825387	4	1	4	0.2500000
2L	825403	825407	8	4	4	1.0000000
2L	825704	825708	50	4	4	1.0000000
2L	826460	826464	237	4	4	1.0000000
2L	827212	827216	120	4	4	1.0000000
2L	827254	827258	12	4	4	1.0000000
2L	827420	827424	209	4	4	1.0000000
2L	827851	827855	415	4	4	1.0000000
2L	828584	828588	273	4	4	1.0000000
2L	828922	828926	100	4	4	1.0000000
2L	828970	828974	69	4	4	1.0000000
2L	829684	829688	55	4	4	1.0000000
2L	830028	830032	5	4	4	1.0000000
2L	830215	830219	146	4	4	1.0000000
2L	830614	830618	92	4	4	1.0000000
2L	830702	830706	1	4	4	1.0000000
2L	830766	830770	0	0	4	0.0000000
2L	830840	830844	5	4	4	1.0000000
2L	831040	831044	13	4	4	1.0000000
2L	831233	831237	17	4	4	1.0000000
2L	831244	831248	9	4	4	1.0000000
2L	831251	831255	8	4	4	1.0000000
2L	831266	831270	43	4	4	1.0000000
2L	831833	831837	87	4	4	1.0000000
2L	831894	831898	8	4	4	1.0000000
2L	832098	832102	6	4	4	1.0000000
2L	832121	832125	9	4	4	1.0000000
2L	832505	832509	11	4	4	1.0000000
2L	832567	832571	16	4	4	1.0000000
2L	832574	832578	151	4	4	1.0000000
2L	833534	833538	172	4	4	1.0000000
2L	834627	834631	49	4	4	1.0000000
2L	835451	835455	14	4	4	1.0000000
2L	835472	835476	1	4	4	1.0000000
2L	835632	835636	3	4	4	1.0000000
2L	835751	835755	2	4	4	1.0000000
2L	835763	835767	70	4	4	1.0000000
2L	836114	836118	55	4	4	1.0000000
2L	836145	836149	313	4	4	1.0000000
2L	836569	836573	339	4	4	1.0000000
2L	836742	836746	37	4	4	1.0000000
2L	836969	836973	58	4	4	1.0000000
2L	837250	837254	54	4	4	1.0000000
2L	837311	837315	140	4	4	1.0000000
2L	838552	838556	109	4	4	1.0000000
2L	838659	838663	46	4	4	1.0000000
2L	839894	839898	67	4	4	1.0000000
2L	840667	840671	61	4	4	1.0000000
2L	840674	840678	16	4	4	1.0000000
2L	840681	840685	131	4	4	1.0000000
2L	841764	841768	85	4	4	1.0000000
2L	841920	841924	23	4	4	1.0000000
2L	842123	842127	185	4	4	1.0000000
2L	842645	842649	38	4	4	1.0000000
2L	842724	842728	1	4	4	1.0000000
2L	842736	842740	38	4	4	1.0000000
2L	842976	842980	36	4	4	1.0000000
2L	842982	842986	8	4	4	1.0000000
2L	843011	843015	265	4	4	1.0000000
2L	843374	843378	213	4	4	1.0000000
2L	843470	843474	0	0	4	0.0000000
2L	843526	843530	8	3	4	0.7500000
2L	843911	843915	239	4	4	1.0000000
2L	843970	843974	1	4	4	1.0000000
2L	844032	844036	10	4	4	1.0000000
2L	844222	844226	17	4	4	1.0000000
2L	844230	844234	42	4	4	1.0000000
2L	845259	845263	91	4	4	1.0000000
2L	845490	845494	17	4	4	1.0000000
2L	846270	846274	3	4	4	1.0000000
2L	846379	846383	3	4	4	1.0000000
2L	846403	846407	1	3	4	0.7500000
2L	846415	846419	4	4	4	1.0000000
2L	847059	847063	10	4	4	1.0000000
2L	848859	848863	96	4	4	1.0000000
2L	849261	849265	104	4	4	1.0000000
2L	849277	849281	2	4	4	1.0000000
2L	849281	849285	2	4	4	1.0000000
2L	849315	849319	2	4	4	1.0000000
2L	849394	849398	114	4	4	1.0000000
2L	849675	849679	142	4	4	1.0000000
2L	849842	849846	17	4	4	1.0000000
2L	849928	849932	246	4	4	1.0000000
2L	850244	850248	222	4	4	1.0000000
2L	850255	850259	1	4	4	1.0000000
2L	850535	850539	32	4	4	1.0000000
2L	851917	851921	52	4	4	1.0000000
2L	852176	852180	38	4	4	1.0000000
2L	852322	852326	34	4	4	1.0000000
2L	852385	852389	513	4	4	1.0000000
2L	852822	852826	316	4	4	1.0000000
2L	852887	852891	161	4	4	1.0000000
2L	853666	853670	276	4	4	1.0000000
2L	853860	853864	47	4	4	1.0000000
2L	853998	854002	362	4	4	1.0000000
2L	854113	854117	770	4	4	1.0000000
2L	854338	854342	427	4	4	1.0000000
2L	854469	854473	269	4	4	1.0000000
2L	855566	855570	373	4	4	1.0000000
2L	855599	855603	191	4	4	1.0000000
2L	855895	855899	196	4	4	1.0000000
2L	855999	856003	7	4	4	1.0000000
2L	856053	856057	0	0	4	0.0000000
2L	856098	856102	0	0	4	0.0000000
2L	856152	856156	5	4	4	1.0000000
2L	856318	856322	130	4	4	1.0000000
2L	856812	856816	123	4	4	1.0000000
2L	856844	856848	4	4	4	1.0000000
2L	856855	856859	5	4	4	1.0000000
2L	857317	857321	28	4	4	1.0000000
2L	857445	857449	0	0	4	0.0000000
2L	857454	857458	1	3	4	0.7500000
2L	857581	857585	1	4	4	1.0000000
2L	857650	857654	0	0	4	0.0000000
2L	857749	857753	0	0	4	0.0000000
2L	857778	857782	0	0	4	0.0000000
2L	857829	857833	6	4	4	1.0000000
2L	858103	858107	9	4	4	1.0000000
2L	858261	858265	73	4	4	1.0000000
2L	858619	858623	56	4	4	1.0000000
2L	858633	858637	53	4	4	1.0000000
2L	858888	858892	51	4	4	1.0000000
2L	858997	859001	0	0	4	0.0000000
2L	859004	859008	1	3	4	0.7500000
2L	859011	859015	1	4	4	1.0000000
2L	859017	859021	1	4	4	1.0000000
2L	859068	859072	2	4	4	1.0000000
2L	859075	859079	5	4	4	1.0000000
2L	859649	859653	24	4	4	1.0000000
2L	859690	859694	52	4	4	1.0000000
2L	860253	860257	87	4	4	1.0000000
2L	860464	860468	21	4	4	1.0000000
2L	860826	860830	17	4	4	1.0000000
2L	860901	860905	0	0	4	0.0000000
2L	860997	861001	0	0	4	0.0000000
2L	861090	861094	0	0	4	0.0000000
2L	861313	861317	2	3	4	0.7500000
2L	861491	861495	2	4	4	1.0000000
2L	861510	861514	0	0	4	0.0000000
2L	861524	861528	3	4	4	1.0000000
2L	861742	861746	22	4	4	1.0000000
2L	862049	862053	33	4	4	1.0000000
2L	862114	862118	0	0	4	0.0000000
2L	862150	862154	0	0	4	0.0000000
2L	862161	862165	0	0	4	0.0000000
2L	862224	862228	0	0	4	0.0000000
2L	862232	862236	0	0	4	0.0000000
2L	862322	862326	2	3	4	0.7500000
2L	862495	862499	8	4	4	1.0000000
2L	862657	862661	14	4	4	1.0000000
2L	862895	862899	13	4	4	1.0000000
2L	863100	863104	4	4	4	1.0000000
2L	863177	863181	0	0	4	0.0000000
2L	863223	863227	0	0	4	0.0000000
2L	863245	863249	0	0	4	0.0000000
2L	863255	863259	1	3	4	0.7500000
2L	863458	863462	2	4	4	1.0000000
2L	863581	863585	50	4	4	1.0000000
2L	863911	863915	49	4	4	1.0000000
2L	864097	864101	15	4	4	1.0000000
2L	864371	864375	26	4	4	1.0000000
2L	864630	864634	19	4	4	1.0000000
2L	864773	864777	1	4	4	1.0000000
2L	864922	864926	21	4	4	1.0000000
2L	865260	865264	15	4	4	1.0000000
2L	865424	865428	4	3	4	0.7500000
2L	865478	865482	119	4	4	1.0000000
2L	866252	866256	197	4	4	1.0000000
2L	867099	867103	282	4	4	1.0000000
2L	867937	867941	450	4	4	1.0000000
2L	868449	868453	129	4	4	1.0000000
2L	868768	868772	240	4	4	1.0000000
2L	869136	869140	97	4	4	1.0000000
2L	869158	869162	13	4	4	1.0000000
2L	869335	869339	20	4	4	1.0000000
2L	869470	869474	7	4	4	1.0000000
2L	869502	869506	36	4	4	1.0000000
2L	869704	869708	44	4	4	1.0000000
2L	869846	869850	7	4	4	1.0000000
2L	870001	870005	7	4	4	1.0000000
2L	871455	871459	489	4	4	1.0000000
2L	871976	871980	638	4	4	1.0000000
2L	872277	872281	541	4	4	1.0000000
2L	873043	873047	244	4	4	1.0000000
2L	873203	873207	16	4	4	1.0000000
2L	873302	873306	7	4	4	1.0000000
2L	873468	873472	15	4	4	1.0000000
2L	873628	873632	12	4	4	1.0000000
2L	873667	873671	6	4	4	1.0000000
2L	873795	873799	216	4	4	1.0000000
2L	874211	874215	225	4	4	1.0000000
2L	874400	874404	131	4	4	1.0000000
2L	874878	874882	176	4	4	1.0000000
2L	875399	875403	72	4	4	1.0000000
2L	875549	875553	46	4	4	1.0000000
2L	875982	875986	37	4	4	1.0000000
2L	876056	876060	26	4	4	1.0000000
2L	876609	876613	18	4	4	1.0000000
2L	876775	876779	8	4	4	1.0000000
2L	876928	876932	95	4	4	1.0000000
2L	877444	877448	102	4	4	1.0000000
2L	877486	877490	24	4	4	1.0000000
2L	878010	878014	4	4	4	1.0000000
2L	878082	878086	7	4	4	1.0000000
2L	878420	878424	3	4	4	1.0000000
2L	878508	878512	0	0	4	0.0000000
2L	878606	878610	0	0	4	0.0000000
2L	878666	878670	1	3	4	0.7500000
2L	879157	879161	8	4	4	1.0000000
2L	879453	879457	4	4	4	1.0000000
2L	879547	879551	7	4	4	1.0000000
2L	880037	880041	7	4	4	1.0000000
2L	880115	880119	0	0	4	0.0000000
2L	880187	880191	0	0	4	0.0000000
2L	880214	880218	0	0	4	0.0000000
2L	880280	880284	1	3	4	0.7500000
2L	880547	880551	1	4	4	1.0000000
2L	880562	880566	0	0	4	0.0000000
2L	880575	880579	0	0	4	0.0000000
2L	880650	880654	0	0	4	0.0000000
2L	880713	880717	0	0	4	0.0000000
2L	880870	880874	0	0	4	0.0000000
2L	880982	880986	5	4	4	1.0000000
2L	881285	881289	2	4	4	1.0000000
2L	881488	881492	2	4	4	1.0000000
2L	882081	882085	3	4	4	1.0000000
2L	882227	882231	0	0	4	0.0000000
2L	882250	882254	0	0	4	0.0000000
2L	882309	882313	0	0	4	0.0000000
2L	882415	882419	0	0	4	0.0000000
2L	882526	882530	0	0	4	0.0000000
2L	882548	882552	0	0	4	0.0000000
2L	882741	882745	0	0	4	0.0000000
2L	882788	882792	0	0	4	0.0000000
2L	882821	882825	0	0	4	0.0000000
2L	883103	883107	0	0	4	0.0000000
2L	883258	883262	0	0	4	0.0000000
2L	883383	883387	0	0	4	0.0000000
2L	883413	883417	0	0	4	0.0000000
2L	883686	883690	0	0	4	0.0000000
2L	883761	883765	0	0	4	0.0000000
2L	884163	884167	0	0	4	0.0000000
2L	884206	884210	0	0	4	0.0000000
2L	884277	884281	0	0	4	0.0000000
2L	884299	884303	0	0	4	0.0000000
2L	884532	884536	0	0	4	0.0000000
2L	884538	884542	0	0	4	0.0000000
2L	884637	884641	0	0	4	0.0000000
2L	885012	885016	2	4	4	1.0000000
2L	885664	885668	1	1	4	0.2500000
2L	886495	886499	1	1	4	0.2500000
2L	889147	889151	0	0	4	0.0000000
2L	891869	891873	0	0	4	0.0000000
2L	891895	891899	0	0	4	0.0000000
2L	891902	891906	0	0	4	0.0000000
2L	892205	892209	21	4	4	1.0000000
2L	892948	892952	43	4	4	1.0000000
2L	893625	893629	210	4	4	1.0000000
2L	893917	893921	195	4	4	1.0000000
2L	894648	894652	37	4	4	1.0000000
2L	895588	895592	6	4	4	1.0000000
2L	897065	897069	5	4	4	1.0000000
2L	897715	897719	12	4	4	1.0000000
2L	898003	898007	4	4	4	1.0000000
2L	898510	898514	0	0	4	0.0000000
2L	898592	898596	0	0	4	0.0000000
2L	898664	898668	0	0	4	0.0000000
2L	898682	898686	0	0	4	0.0000000
2L	898736	898740	0	0	4	0.0000000
2L	898808	898812	0	0	4	0.0000000
2L	898853	898857	0	0	4	0.0000000
2L	898872	898876	0	0	4	0.0000000
2L	898988	898992	0	0	4	0.0000000
2L	898997	899001	0	0	4	0.0000000
2L	899236	899240	0	0	4	0.0000000
2L	899275	899279	0	0	4	0.0000000
2L	899284	899288	1	4	4	1.0000000
2L	899675	899679	0	0	4	0.0000000
2L	899747	899751	0	0	4	0.0000000
2L	899845	899849	0	0	4	0.0000000
2L	899872	899876	0	0	4	0.0000000
2L	899899	899903	0	0	4	0.0000000
2L	899983	899987	0	0	4	0.0000000
2L	900059	900063	0	0	4	0.0000000
2L	900433	900437	0	0	4	0.0000000
2L	900634	900638	0	0	4	0.0000000
2L	900676	900680	0	0	4	0.0000000
2L	900948	900952	0	0	4	0.0000000
2L	901003	901007	0	0	4	0.0000000
2L	901214	901218	0	0	4	0.0000000
2L	901225	901229	1	4	4	1.0000000
2L	901622	901626	28	4	4	1.0000000
2L	902156	902160	22	4	4	1.0000000
2L	902802	902806	2	4	4	1.0000000
2L	904217	904221	1	4	4	1.0000000
2L	904803	904807	2	4	4	1.0000000
2L	905085	905089	0	0	4	0.0000000
2L	905184	905188	3	4	4	1.0000000
2L	905934	905938	1	4	4	1.0000000
2L	906488	906492	0	0	4	0.0000000
2L	906605	906609	0	0	4	0.0000000
2L	906932	906936	4	4	4	1.0000000
2L	907377	907381	1	1	4	0.2500000
2L	908305	908309	4	4	4	1.0000000
2L	911053	911057	0	0	4	0.0000000
2L	911754	911758	1	1	4	0.2500000
2L	911760	911764	0	0	4	0.0000000
2L	912509	912513	2	1	4	0.2500000
2L	913372	913376	0	0	4	0.0000000
2L	913932	913936	0	0	4	0.0000000
2L	914034	914038	0	0	4	0.0000000
2L	914041	914045	0	0	4	0.0000000
2L	914061	914065	0	0	4	0.0000000
2L	914557	914561	0	0	4	0.0000000
2L	915080	915084	0	0	4	0.0000000
2L	915284	915288	0	0	4	0.0000000
2L	915357	915361	0	0	4	0.0000000
2L	915435	915439	0	0	4	0.0000000
2L	915564	915568	0	0	4	0.0000000
2L	916159	916163	0	0	4	0.0000000
2L	916448	916452	0	0	4	0.0000000
2L	916505	916509	0	0	4	0.0000000
2L	916548	916552	0	0	4	0.0000000
2L	916826	916830	0	0	4	0.0000000
2L	917139	917143	0	0	4	0.0000000
2L	917192	917196	0	0	4	0.0000000
2L	917246	917250	0	0	4	0.0000000
2L	917405	917409	0	0	4	0.0000000
2L	917410	917414	0	0	4	0.0000000
2L	917495	917499	0	0	4	0.0000000
2L	917581	917585	0	0	4	0.0000000
2L	917674	917678	0	0	4	0.0000000
2L	918519	918523	1	3	4	0.7500000
2L	918552	918556	3	4	4	1.0000000
2L	919225	919229	6	4	4	1.0000000
2L	919327	919331	0	0	4	0.0000000
2L	920456	920460	0	0	4	0.0000000
2L	923377	923381	45	4	4	1.0000000
2L	923982	923986	41	4	4	1.0000000
2L	924082	924086	8	4	4	1.0000000
2L	924130	924134	87	4	4	1.0000000
2L	925335	925339	163	4	4	1.0000000
2L	925908	925912	5	1	4	0.2500000
2L	927940	927944	12	4	4	1.0000000
2L	928142	928146	20	4	4	1.0000000
2L	929553	929557	56	4	4	1.0000000
2L	929789	929793	120	4	4	1.0000000
2L	930322	930326	127	4	4	1.0000000
2L	932040	932044	2	4	4	1.0000000
2L	932045	932049	0	0	4	0.0000000
2L	933665	933669	13	4	4	1.0000000
2L	934364	934368	11	4	4	1.0000000
2L	934820	934824	10	4	4	1.0000000
2L	936686	936690	0	0	4	0.0000000
2L	936764	936768	6	4	4	1.0000000
2L	937602	937606	11	4	4	1.0000000
2L	938782	938786	1	4	4	1.0000000
2L	940270	940274	0	0	4	0.0000000
2L	940429	940433	9	4	4	1.0000000
2L	941612	941616	14	4	4	1.0000000
2L	942478	942482	45	4	4	1.0000000
2L	943161	943165	41	4	4	1.0000000
2L	944022	944026	2	4	4	1.0000000
2L	944502	944506	2	4	4	1.0000000
2L	946090	946094	2	4	4	1.0000000
2L	946614	946618	4	4	4	1.0000000
2L	946888	946892	19	4	4	1.0000000
2L	947919	947923	20	4	4	1.0000000
2L	948022	948026	3	4	4	1.0000000
2L	949292	949296	2	1	4	0.2500000
2L	949487	949491	0	0	4	0.0000000
2L	950095	950099	0	0	4	0.0000000
2L	950130	950134	0	0	4	0.0000000
2L	950264	950268	0	0	4	0.0000000
2L	951438	951442	0	0	4	0.0000000
2L	951681	951685	0	0	4	0.0000000
2L	951886	951890	1	4	4	1.0000000
2L	952001	952005	1	1	4	0.2500000
2L	952036	952040	11	4	4	1.0000000
2L	952265	952269	11	4	4	1.0000000
2L	952365	952369	0	0	4	0.0000000
2L	952507	952511	1	4	4	1.0000000
2L	953037	953041	14	4	4	1.0000000
2L	953349	953353	13	4	4	1.0000000
2L	954464	954468	274	4	4	1.0000000
2L	955091	955095	257	4	4	1.0000000
2L	955579	955583	216	4	4	1.0000000
2L	955922	955926	119	4	4	1.0000000
2L	956189	956193	127	4	4	1.0000000
2L	956507	956511	19	4	4	1.0000000
2L	956522	956526	0	0	4	0.0000000
2L	956665	956669	2	3	4	0.7500000
2L	956798	956802	22	4	4	1.0000000
2L	957012	957016	48	4	4	1.0000000
2L	957220	957224	36	4	4	1.0000000
2L	957701	957705	18	4	4	1.0000000
2L	957823	957827	13	4	4	1.0000000
2L	958029	958033	8	4	4	1.0000000
2L	960147	960151	0	0	4	0.0000000
2L	960289	960293	9	4	4	1.0000000
2L	961467	961471	14	4	4	1.0000000
2L	961519	961523	11	4	4	1.0000000
2L	961776	961780	5	4	4	1.0000000
2L	963206	963210	17	4	4	1.0000000
2L	963646	963650	21	4	4	1.0000000
2L	963819	963823	6	4	4	1.0000000
2L	964036	964040	1	1	4	0.2500000
2L	964835	964839	6	4	4	1.0000000
2L	965140	965144	10	4	4	1.0000000
2L	965327	965331	9	4	4	1.0000000
2L	965922	965926	14	4	4	1.0000000
2L	965963	965967	0	0	4	0.0000000
2L	966591	966595	0	0	4	0.0000000
2L	966595	966599	0	0	4	0.0000000
2L	967169	967173	0	0	4	0.0000000
2L	969125	969129	42	4	4	1.0000000
2L	969439	969443	35	4	4	1.0000000
2L	969724	969728	48	4	4	1.0000000
2L	970179	970183	44	4	4	1.0000000
2L	970640	970644	17	4	4	1.0000000
2L	970912	970916	5	4	4	1.0000000
2L	971179	971183	1	3	4	0.7500000
2L	971688	971692	1	3	4	0.7500000
2L	972236	972240	5	4	4	1.0000000
2L	975613	975617	0	0	4	0.0000000
2L	975668	975672	0	0	4	0.0000000
2L	976076	976080	0	0	4	0.0000000
2L	977111	977115	0	0	4	0.0000000
2L	978307	978311	0	0	4	0.0000000
2L	978320	978324	0	0	4	0.0000000
2L	978887	978891	0	0	4	0.0000000
2L	978932	978936	0	0	4	0.0000000
2L	979091	979095	0	0	4	0.0000000
2L	979983	979987	0	0	4	0.0000000
2L	980215	980219	0	0	4	0.0000000
2L	980737	980741	0	0	4	0.0000000
2L	981229	981233	0	0	4	0.0000000
2L	981310	981314	0	0	4	0.0000000
2L	981614	981618	0	0	4	0.0000000
2L	981636	981640	0	0	4	0.0000000
2L	981696	981700	0	0	4	0.0000000
2L	981819	981823	0	0	4	0.0000000
2L	981943	981947	0	0	4	0.0000000
2L	982640	982644	0	0	4	0.0000000
2L	982757	982761	0	0	4	0.0000000
2L	983531	983535	0	0	4	0.0000000
2L	984261	984265	0	0	4	0.0000000
2L	985401	985405	146	4	4	1.0000000
2L	986032	986036	344	4	4	1.0000000
2L	986407	986411	232	4	4	1.0000000
2L	986537	986541	32	4	4	1.0000000
2L	987956	987960	29	4	4	1.0000000
2L	987962	987966	1	4	4	1.0000000
2L	988061	988065	43	4	4	1.0000000
2L	988382	988386	61	4	4	1.0000000
2L	989354	989358	10	4	4	1.0000000
2L	989639	989643	0	0	4	0.0000000
2L	989886	989890	0	0	4	0.0000000
2L	990063	990067	0	0	4	0.0000000
2L	992186	992190	6	4	4	1.0000000
2L	993338	993342	11	4	4	1.0000000
2L	994476	994480	5	4	4	1.0000000
2L	994667	994671	19	4	4	1.0000000
2L	995363	995367	4	4	4	1.0000000
2L	997026	997030	0	0	4	0.0000000
2L	997756	997760	0	0	4	0.0000000
2L	998254	998258	0	0	4	0.0000000
2L	998336	998340	0	0	4	0.0000000
2L	998898	998902	0	0	4	0.0000000
2L	999067	999071	0	0	4	0.0000000
2L	999254	999258	0	0	4	0.0000000
2L	999973	999977	0	0	4	0.0000000
2L	1000090	1000094	0	0	4	0.0000000
2L	1000801	1000805	0	0	4	0.0000000
2L	1000925	1000929	0	0	4	0.0000000
2L	1001048	1001052	0	0	4	0.0000000
2L	1001108	1001112	0	0	4	0.0000000
2L	1001130	1001134	0	0	4	0.0000000
2L	1001434	1001438	0	0	4	0.0000000
2L	1001515	1001519	0	0	4	0.0000000
2L	1002007	1002011	0	0	4	0.0000000
2L	1002529	1002533	0	0	4	0.0000000
2L	1002760	1002764	0	0	4	0.0000000
2L	1003651	1003655	0	0	4	0.0000000
2L	1003810	1003814	0	0	4	0.0000000
2L	1003855	1003859	0	0	4	0.0000000
2L	1004422	1004426	0	0	4	0.0000000
2L	1004435	1004439	0	0	4	0.0000000
2L	1005635	1005639	0	0	4	0.0000000
2L	1005945	1005949	5	4	4	1.0000000
2L	1006119	1006123	47	4	4	1.0000000
2L	1006218	1006222	84	4	4	1.0000000
2L	1006442	1006446	42	4	4	1.0000000
2L	1007527	1007531	45	4	4	1.0000000
2L	1007533	1007537	43	4	4	1.0000000
2L	1008798	1008802	47	4	4	1.0000000
2L	1008939	1008943	35	4	4	1.0000000
2L	1009003	1009007	98	4	4	1.0000000
2L	1009635	1009639	309	4	4	1.0000000
2L	1010527	1010531	253	4	4	1.0000000
2L	1010868	1010872	105	4	4	1.0000000
2L	1010889	1010893	2	4	4	1.0000000
2L	1010945	1010949	36	4	4	1.0000000
2L	1011186	1011190	34	4	4	1.0000000
2L	1011194	1011198	0	0	4	0.0000000
2L	1011212	1011216	1	4	4	1.0000000
2L	1011311	1011315	1	4	4	1.0000000
2L	1013933	1013937	2	4	4	1.0000000
2L	1013940	1013944	1	4	4	1.0000000
2L	1014011	1014015	1	4	4	1.0000000
2L	1014182	1014186	8	4	4	1.0000000
2L	1014348	1014352	175	4	4	1.0000000
2L	1014890	1014894	164	4	4	1.0000000
2L	1014961	1014965	6	4	4	1.0000000
2L	1014967	1014971	54	4	4	1.0000000
2L	1015240	1015244	57	4	4	1.0000000
2L	1015384	1015388	7	4	4	1.0000000
2L	1015620	1015624	3	4	4	1.0000000
2L	1015626	1015630	0	0	4	0.0000000
2L	1015641	1015645	0	0	4	0.0000000
2L	1015725	1015729	0	0	4	0.0000000
2L	1015764	1015768	219	4	4	1.0000000
2L	1016190	1016194	533	4	4	1.0000000
2L	1016658	1016662	437	4	4	1.0000000
2L	1017048	1017052	276	4	4	1.0000000
2L	1017108	1017112	6	4	4	1.0000000
2L	1017258	1017262	4	4	4	1.0000000
2L	1017279	1017283	14	4	4	1.0000000
2L	1017447	1017451	309	4	4	1.0000000
2L	1018016	1018020	342	4	4	1.0000000
2L	1019407	1019411	67	4	4	1.0000000
2L	1022169	1022173	1	1	4	0.2500000
2L	1024172	1024176	9	4	4	1.0000000
2L	1024366	1024370	101	4	4	1.0000000
2L	1025293	1025297	54	4	4	1.0000000
2L	1028099	1028103	257	4	4	1.0000000
2L	1028546	1028550	237	4	4	1.0000000
2L	1028588	1028592	0	0	4	0.0000000
2L	1028654	1028658	1	3	4	0.7500000
2L	1028683	1028687	3	4	4	1.0000000
2L	1031020	1031024	247	4	4	1.0000000
2L	1032077	1032081	310	4	4	1.0000000
2L	1032763	1032767	382	4	4	1.0000000
2L	1033710	1033714	25	1	4	0.2500000
2L	1033735	1033739	0	0	4	0.0000000
2L	1033861	1033865	2	4	4	1.0000000
2L	1033986	1033990	3	4	4	1.0000000
2L	1033998	1034002	208	4	4	1.0000000
2L	1034801	1034805	390	4	4	1.0000000
2L	1035506	1035510	461	4	4	1.0000000
2L	1036357	1036361	187	4	4	1.0000000
2L	1036502	1036506	100	4	4	1.0000000
2L	1036530	1036534	188	4	4	1.0000000
2L	1037342	1037346	293	4	4	1.0000000
2L	1037593	1037597	66	4	4	1.0000000
2L	1037707	1037711	19	4	4	1.0000000
2L	1037819	1037823	5	4	4	1.0000000
2L	1037849	1037853	0	0	4	0.0000000
2L	1037864	1037868	4	4	4	1.0000000
2L	1037968	1037972	5	4	4	1.0000000
2L	1038053	1038057	2	4	4	1.0000000
2L	1038109	1038113	59	4	4	1.0000000
2L	1038355	1038359	132	4	4	1.0000000
2L	1038673	1038677	72	4	4	1.0000000
2L	1040397	1040401	148	4	4	1.0000000
2L	1041197	1041201	326	4	4	1.0000000
2L	1041569	1041573	204	4	4	1.0000000
2L	1042354	1042358	412	4	4	1.0000000
2L	1042743	1042747	5	3	4	0.7500000
2L	1043230	1043234	326	4	4	1.0000000
2L	1043766	1043770	2	4	4	1.0000000
2L	1045722	1045726	1	3	4	0.7500000
2L	1045863	1045867	14	4	4	1.0000000
2L	1046017	1046021	563	4	4	1.0000000
2L	1047025	1047029	1047	4	4	1.0000000
2L	1047892	1047896	810	4	4	1.0000000
2L	1049159	1049163	257	4	4	1.0000000
2L	1049165	1049169	25	4	4	1.0000000
2L	1049315	1049319	133	4	4	1.0000000
2L	1050780	1050784	77	4	4	1.0000000
2L	1050989	1050993	1	4	4	1.0000000
2L	1051056	1051060	68	4	4	1.0000000
2L	1052005	1052009	81	4	4	1.0000000
2L	1052121	1052125	0	0	4	0.0000000
2L	1052198	1052202	0	0	4	0.0000000
2L	1052262	1052266	1	4	4	1.0000000
2L	1052365	1052369	1	1	4	0.2500000
2L	1052525	1052529	0	0	4	0.0000000
2L	1052536	1052540	2	4	4	1.0000000
2L	1052718	1052722	2	1	4	0.2500000
2L	1052751	1052755	0	0	4	0.0000000
2L	1052807	1052811	0	0	4	0.0000000
2L	1052952	1052956	0	0	4	0.0000000
2L	1052981	1052985	0	0	4	0.0000000
2L	1054275	1054279	234	4	4	1.0000000
2L	1054663	1054667	185	4	4	1.0000000
2L	1054803	1054807	6	4	4	1.0000000
2L	1054842	1054846	40	4	4	1.0000000
2L	1055191	1055195	2603	4	4	1.0000000
2L	1055736	1055740	1959	4	4	1.0000000
2L	1055761	1055765	339	4	4	1.0000000
2L	1056001	1056005	359	4	4	1.0000000
2L	1056082	1056086	153	4	4	1.0000000
2L	1056692	1056696	733	4	4	1.0000000
2L	1057093	1057097	596	4	4	1.0000000
2L	1058068	1058072	156	4	4	1.0000000
2L	1058315	1058319	27	4	4	1.0000000
2L	1058358	1058362	72	4	4	1.0000000
2L	1059574	1059578	112	4	4	1.0000000
2L	1059960	1059964	452	4	4	1.0000000
2L	1060110	1060114	30	4	4	1.0000000
2L	1060207	1060211	6	4	4	1.0000000
2L	1060303	1060307	5	4	4	1.0000000
2L	1060466	1060470	68	4	4	1.0000000
2L	1060924	1060928	70	4	4	1.0000000
2L	1061055	1061059	72	4	4	1.0000000
2L	1061338	1061342	70	4	4	1.0000000
2L	1061361	1061365	0	0	4	0.0000000
2L	1061367	1061371	0	0	4	0.0000000
2L	1061483	1061487	1	4	4	1.0000000
2L	1061621	1061625	1	1	4	0.2500000
2L	1061635	1061639	0	0	4	0.0000000
2L	1061731	1061735	4	4	4	1.0000000
2L	1061961	1061965	4	4	4	1.0000000
2L	1062039	1062043	20	4	4	1.0000000
2L	1062816	1062820	22	4	4	1.0000000
2L	1063048	1063052	28	4	4	1.0000000
2L	1063456	1063460	71	4	4	1.0000000
2L	1063566	1063570	5	4	4	1.0000000
2L	1063762	1063766	6	4	4	1.0000000
2L	1063880	1063884	12	4	4	1.0000000
2L	1063909	1063913	25	4	4	1.0000000
2L	1064635	1064639	56	4	4	1.0000000
2L	1065353	1065357	41	4	4	1.0000000
2L	1065675	1065679	19	4	4	1.0000000
2L	1065864	1065868	3	1	4	0.2500000
2L	1065937	1065941	24	4	4	1.0000000
2L	1066239	1066243	92	4	4	1.0000000
2L	1066994	1066998	214	4	4	1.0000000
2L	1067632	1067636	209	4	4	1.0000000
2L	1067989	1067993	164	4	4	1.0000000
2L	1068304	1068308	203	4	4	1.0000000
2L	1068793	1068797	58	4	4	1.0000000
2L	1069343	1069347	15	4	4	1.0000000
2L	1071190	1071194	5	4	4	1.0000000
2L	1071943	1071947	11	4	4	1.0000000
2L	1072042	1072046	36	4	4	1.0000000
2L	1072307	1072311	34	4	4	1.0000000
2L	1072493	1072497	3	4	4	1.0000000
2L	1072525	1072529	0	0	4	0.0000000
2L	1072575	1072579	0	0	4	0.0000000
2L	1072693	1072697	2	3	4	0.7500000
2L	1072940	1072944	3	4	4	1.0000000
2L	1073064	1073068	1	1	4	0.2500000
2L	1073073	1073077	0	0	4	0.0000000
2L	1073250	1073254	70	4	4	1.0000000
2L	1074043	1074047	91	4	4	1.0000000
2L	1074295	1074299	178	4	4	1.0000000
2L	1074718	1074722	145	4	4	1.0000000
2L	1074745	1074749	35	4	4	1.0000000
2L	1075212	1075216	44	4	4	1.0000000
2L	1075235	1075239	6	4	4	1.0000000
2L	1075256	1075260	26	4	4	1.0000000
2L	1076263	1076267	171	4	4	1.0000000
2L	1077077	1077081	137	4	4	1.0000000
2L	1077177	1077181	4	4	4	1.0000000
2L	1077183	1077187	15	4	4	1.0000000
2L	1078078	1078082	20	4	4	1.0000000
2L	1078336	1078340	111	4	4	1.0000000
2L	1078549	1078553	195	4	4	1.0000000
2L	1078678	1078682	162	4	4	1.0000000
2L	1079321	1079325	85	4	4	1.0000000
2L	1079545	1079549	3	4	4	1.0000000
2L	1079777	1079781	0	0	4	0.0000000
2L	1079962	1079966	0	0	4	0.0000000
2L	1080143	1080147	0	0	4	0.0000000
2L	1080220	1080224	61	4	4	1.0000000
2L	1080530	1080534	57	4	4	1.0000000
2L	1080620	1080624	3	4	4	1.0000000
2L	1080650	1080654	2	4	4	1.0000000
2L	1080671	1080675	36	4	4	1.0000000
2L	1081003	1081007	289	4	4	1.0000000
2L	1081275	1081279	309	4	4	1.0000000
2L	1081725	1081729	197	4	4	1.0000000
2L	1081791	1081795	96	4	4	1.0000000
2L	1082255	1082259	94	4	4	1.0000000
2L	1082322	1082326	21	4	4	1.0000000
2L	1082549	1082553	27	4	4	1.0000000
2L	1083196	1083200	4	4	4	1.0000000
2L	1083244	1083248	195	4	4	1.0000000
2L	1083630	1083634	183	4	4	1.0000000
2L	1083843	1083847	66	4	4	1.0000000
2L	1084132	1084136	58	4	4	1.0000000
2L	1084183	1084187	0	0	4	0.0000000
2L	1084219	1084223	0	0	4	0.0000000
2L	1084260	1084264	1	4	4	1.0000000
2L	1084360	1084364	3	4	4	1.0000000
2L	1084549	1084553	3	4	4	1.0000000
2L	1084638	1084642	1	4	4	1.0000000
2L	1084726	1084730	0	0	4	0.0000000
2L	1084743	1084747	1	3	4	0.7500000
2L	1085102	1085106	64	4	4	1.0000000
2L	1085245	1085249	46	4	4	1.0000000
2L	1085828	1085832	34	4	4	1.0000000
2L	1087711	1087715	10	4	4	1.0000000
2L	1088978	1088982	2	4	4	1.0000000
2L	1088986	1088990	6	4	4	1.0000000
2L	1090404	1090408	2	3	4	0.7500000
2L	1090655	1090659	4	4	4	1.0000000
2L	1090909	1090913	2	4	4	1.0000000
2L	1091343	1091347	46	4	4	1.0000000
2L	1092159	1092163	75	4	4	1.0000000
2L	1093381	1093385	6	4	4	1.0000000
2L	1094266	1094270	2	4	4	1.0000000
2L	1095025	1095029	6	4	4	1.0000000
2L	1095244	1095248	43	4	4	1.0000000
2L	1095589	1095593	17	4	4	1.0000000
2L	1096304	1096308	7	4	4	1.0000000
2L	1096434	1096438	0	0	4	0.0000000
2L	1096708	1096712	0	0	4	0.0000000
2L	1099431	1099435	0	0	4	0.0000000
2L	1102328	1102332	30	4	4	1.0000000
2L	1103548	1103552	45	4	4	1.0000000
2L	1103788	1103792	80	4	4	1.0000000
2L	1104495	1104499	64	4	4	1.0000000
2L	1104737	1104741	12	4	4	1.0000000
2L	1104864	1104868	2	1	4	0.2500000
2L	1104980	1104984	27	4	4	1.0000000
2L	1105788	1105792	21	4	4	1.0000000
2L	1105871	1105875	1	3	4	0.7500000
2L	1105989	1105993	8	4	4	1.0000000
2L	1106231	1106235	127	4	4	1.0000000
2L	1106555	1106559	137	4	4	1.0000000
2L	1106855	1106859	29	4	4	1.0000000
2L	1106863	1106867	107	4	4	1.0000000
2L	1107269	1107273	61	4	4	1.0000000
2L	1107391	1107395	13	4	4	1.0000000
2L	1107517	1107521	5	4	4	1.0000000
2L	1107546	1107550	0	0	4	0.0000000
2L	1107604	1107608	2	4	4	1.0000000
2L	1107637	1107641	164	4	4	1.0000000
2L	1107977	1107981	205	4	4	1.0000000
2L	1108748	1108752	65	4	4	1.0000000
2L	1109218	1109222	16	4	4	1.0000000
2L	1109248	1109252	2	3	4	0.7500000
2L	1109530	1109534	2	4	4	1.0000000
2L	1110116	1110120	3	4	4	1.0000000
2L	1110538	1110542	0	0	4	0.0000000
2L	1110568	1110572	0	0	4	0.0000000
2L	1110580	1110584	1	4	4	1.0000000
2L	1110900	1110904	8	4	4	1.0000000
2L	1111585	1111589	5	4	4	1.0000000
2L	1111658	1111662	1	4	4	1.0000000
2L	1111992	1111996	0	0	4	0.0000000
2L	1112044	1112048	2	4	4	1.0000000
2L	1112534	1112538	9	4	4	1.0000000
2L	1113140	1113144	11	4	4	1.0000000
2L	1113295	1113299	2	4	4	1.0000000
2L	1113445	1113449	1	4	4	1.0000000
2L	1113463	1113467	0	0	4	0.0000000
2L	1113507	1113511	28	4	4	1.0000000
2L	1113749	1113753	109	4	4	1.0000000
2L	1114576	1114580	72	4	4	1.0000000
2L	1114582	1114586	73	4	4	1.0000000
2L	1115044	1115048	255	4	4	1.0000000
2L	1115183	1115187	8	4	4	1.0000000
2L	1115197	1115201	4	4	4	1.0000000
2L	1116629	1116633	0	0	4	0.0000000
2L	1116652	1116656	106	4	4	1.0000000
2L	1116934	1116938	428	4	4	1.0000000
2L	1117407	1117411	124	4	4	1.0000000
2L	1117490	1117494	5	4	4	1.0000000
2L	1117621	1117625	7	4	4	1.0000000
2L	1117716	1117720	7	4	4	1.0000000
2L	1117878	1117882	358	4	4	1.0000000
2L	1118222	1118226	392	4	4	1.0000000
2L	1118405	1118409	338	4	4	1.0000000
2L	1119040	1119044	1247	4	4	1.0000000
2L	1119061	1119065	48	4	4	1.0000000
2L	1119262	1119266	120	4	4	1.0000000
2L	1120036	1120040	165	4	4	1.0000000
2L	1120078	1120082	64	4	4	1.0000000
2L	1121124	1121128	147	4	4	1.0000000
2L	1121560	1121564	85	4	4	1.0000000
2L	1121909	1121913	18	4	4	1.0000000
2L	1122080	1122084	58	4	4	1.0000000
2L	1122422	1122426	62	4	4	1.0000000
2L	1122651	1122655	7	4	4	1.0000000
2L	1122670	1122674	22	4	4	1.0000000
2L	1122999	1123003	24	4	4	1.0000000
2L	1123010	1123014	14	4	4	1.0000000
2L	1123164	1123168	17	4	4	1.0000000
2L	1123259	1123263	6	4	4	1.0000000
2L	1123310	1123314	25	4	4	1.0000000
2L	1123710	1123714	37	4	4	1.0000000
2L	1123729	1123733	0	0	4	0.0000000
2L	1123823	1123827	0	0	4	0.0000000
2L	1123882	1123886	1	3	4	0.7500000
2L	1124157	1124161	46	4	4	1.0000000
2L	1124694	1124698	55	4	4	1.0000000
2L	1125047	1125051	20	4	4	1.0000000
2L	1125315	1125319	43	4	4	1.0000000
2L	1126025	1126029	20	4	4	1.0000000
2L	1126047	1126051	4	4	4	1.0000000
2L	1126172	1126176	8	4	4	1.0000000
2L	1126193	1126197	28	4	4	1.0000000
2L	1126730	1126734	20	4	4	1.0000000
2L	1126807	1126811	0	0	4	0.0000000
2L	1126812	1126816	2	4	4	1.0000000
2L	1126891	1126895	48	4	4	1.0000000
2L	1127469	1127473	59	4	4	1.0000000
2L	1127501	1127505	5	4	4	1.0000000
2L	1127506	1127510	18	4	4	1.0000000
2L	1127696	1127700	63	4	4	1.0000000
2L	1127917	1127921	206	4	4	1.0000000
2L	1128170	1128174	156	4	4	1.0000000
2L	1129094	1129098	2	4	4	1.0000000
2L	1129340	1129344	282	4	4	1.0000000
2L	1129818	1129822	268	4	4	1.0000000
2L	1129954	1129958	3	4	4	1.0000000
2L	1129977	1129981	0	0	4	0.0000000
2L	1130032	1130036	14	4	4	1.0000000
2L	1130296	1130300	16	4	4	1.0000000
2L	1130331	1130335	0	0	4	0.0000000
2L	1130400	1130404	0	0	4	0.0000000
2L	1130437	1130441	0	0	4	0.0000000
2L	1130475	1130479	0	0	4	0.0000000
2L	1130493	1130497	0	0	4	0.0000000
2L	1130526	1130530	6	4	4	1.0000000
2L	1131106	1131110	13	4	4	1.0000000
2L	1131130	1131134	81	4	4	1.0000000
2L	1131592	1131596	79	4	4	1.0000000
2L	1131691	1131695	2	4	4	1.0000000
2L	1131784	1131788	56	4	4	1.0000000
2L	1132220	1132224	60	4	4	1.0000000
2L	1132254	1132258	34	4	4	1.0000000
2L	1132533	1132537	36	4	4	1.0000000
2L	1132735	1132739	17	4	4	1.0000000
2L	1133202	1133206	9	4	4	1.0000000
2L	1133409	1133413	6	4	4	1.0000000
2L	1133989	1133993	9	4	4	1.0000000
2L	1134000	1134004	0	0	4	0.0000000
2L	1134090	1134094	0	0	4	0.0000000
2L	1134197	1134201	2	4	4	1.0000000
2L	1134202	1134206	36	4	4	1.0000000
2L	1134457	1134461	69	4	4	1.0000000
2L	1134737	1134741	37	4	4	1.0000000
2L	1134796	1134800	6	4	4	1.0000000
2L	1134908	1134912	77	4	4	1.0000000
2L	1136219	1136223	108	4	4	1.0000000
2L	1138195	1138199	13	4	4	1.0000000
2L	1138801	1138805	95	4	4	1.0000000
2L	1139027	1139031	7	4	4	1.0000000
2L	1139038	1139042	37	4	4	1.0000000
2L	1139924	1139928	27	4	4	1.0000000
2L	1139957	1139961	99	4	4	1.0000000
2L	1140632	1140636	142	4	4	1.0000000
2L	1141697	1141701	47	4	4	1.0000000
2L	1142281	1142285	21	4	4	1.0000000
2L	1142433	1142437	12	4	4	1.0000000
2L	1142631	1142635	57	4	4	1.0000000
2L	1143073	1143077	298	4	4	1.0000000
2L	1144198	1144202	20	4	4	1.0000000
2L	1144285	1144289	35	4	4	1.0000000
2L	1145172	1145176	43	4	4	1.0000000
2L	1145954	1145958	23	4	4	1.0000000
2L	1146194	1146198	5	4	4	1.0000000
2L	1146419	1146423	0	0	4	0.0000000
2L	1146542	1146546	2	4	4	1.0000000
2L	1146590	1146594	3	4	4	1.0000000
2L	1146974	1146978	7	4	4	1.0000000
2L	1147018	1147022	29	4	4	1.0000000
2L	1147276	1147280	41	4	4	1.0000000
2L	1147584	1147588	15	4	4	1.0000000
2L	1147664	1147668	17	4	4	1.0000000
2L	1148155	1148159	19	4	4	1.0000000
2L	1148344	1148348	2	4	4	1.0000000
2L	1148434	1148438	16	4	4	1.0000000
2L	1148967	1148971	16	4	4	1.0000000
2L	1148995	1148999	3	4	4	1.0000000
2L	1149232	1149236	100	4	4	1.0000000
2L	1149721	1149725	112	4	4	1.0000000
2L	1149796	1149800	1	3	4	0.7500000
2L	1149934	1149938	16	4	4	1.0000000
2L	1150530	1150534	9	4	4	1.0000000
2L	1150634	1150638	311	4	4	1.0000000
2L	1151104	1151108	278	4	4	1.0000000
2L	1151194	1151198	1	4	4	1.0000000
2L	1151259	1151263	2	3	4	0.7500000
2L	1151362	1151366	2	4	4	1.0000000
2L	1151404	1151408	186	4	4	1.0000000
2L	1151733	1151737	192	4	4	1.0000000
2L	1151917	1151921	5	4	4	1.0000000
2L	1152008	1152012	88	4	4	1.0000000
2L	1152233	1152237	89	4	4	1.0000000
2L	1152290	1152294	16	4	4	1.0000000
2L	1152444	1152448	13	4	4	1.0000000
2L	1152530	1152534	92	4	4	1.0000000
2L	1152795	1152799	88	4	4	1.0000000
2L	1152818	1152822	0	0	4	0.0000000
2L	1152854	1152858	0	0	4	0.0000000
2L	1153224	1153228	8	4	4	1.0000000
2L	1153281	1153285	144	4	4	1.0000000
2L	1154232	1154236	60	4	4	1.0000000
2L	1154533	1154537	25	4	4	1.0000000
2L	1154747	1154751	12	4	4	1.0000000
2L	1154760	1154764	0	0	4	0.0000000
2L	1154796	1154800	25	4	4	1.0000000
2L	1155106	1155110	58	4	4	1.0000000
2L	1155372	1155376	130	4	4	1.0000000
2L	1155578	1155582	681	4	4	1.0000000
2L	1155948	1155952	820	4	4	1.0000000
2L	1156730	1156734	154	4	4	1.0000000
2L	1156828	1156832	4	4	4	1.0000000
2L	1156905	1156909	46	4	4	1.0000000
2L	1158106	1158110	578	4	4	1.0000000
2L	1158977	1158981	223	4	4	1.0000000
2L	1159007	1159011	8	4	4	1.0000000
2L	1159235	1159239	7	4	4	1.0000000
2L	1159323	1159327	3	4	4	1.0000000
2L	1159333	1159337	172	4	4	1.0000000
2L	1159790	1159794	195	4	4	1.0000000
2L	1159883	1159887	23	4	4	1.0000000
2L	1160244	1160248	21	4	4	1.0000000
2L	1160302	1160306	1	3	4	0.7500000
2L	1160574	1160578	2	4	4	1.0000000
2L	1160674	1160678	1	4	4	1.0000000
2L	1160794	1160798	1	1	4	0.2500000
2L	1160809	1160813	32	4	4	1.0000000
2L	1161373	1161377	41	4	4	1.0000000
2L	1161545	1161549	3	4	4	1.0000000
2L	1161601	1161605	0	0	4	0.0000000
2L	1161659	1161663	0	0	4	0.0000000
2L	1161694	1161698	0	0	4	0.0000000
2L	1161749	1161753	0	0	4	0.0000000
2L	1161874	1161878	0	0	4	0.0000000
2L	1161929	1161933	0	0	4	0.0000000
2L	1161977	1161981	0	0	4	0.0000000
2L	1162109	1162113	0	0	4	0.0000000
2L	1162280	1162284	44	4	4	1.0000000
2L	1162793	1162797	38	4	4	1.0000000
2L	1162817	1162821	2	4	4	1.0000000
2L	1162947	1162951	2	1	4	0.2500000
2L	1163110	1163114	88	4	4	1.0000000
2L	1163820	1163824	112	4	4	1.0000000
2L	1163918	1163922	9	4	4	1.0000000
2L	1163942	1163946	10	4	4	1.0000000
2L	1164904	1164908	48	4	4	1.0000000
2L	1165459	1165463	67	4	4	1.0000000
2L	1165975	1165979	71	4	4	1.0000000
2L	1166583	1166587	65	4	4	1.0000000
2L	1166718	1166722	23	4	4	1.0000000
2L	1166895	1166899	99	4	4	1.0000000
2L	1167214	1167218	11	4	4	1.0000000
2L	1167238	1167242	60	4	4	1.0000000
2L	1167592	1167596	69	4	4	1.0000000
2L	1167599	1167603	11	4	4	1.0000000
2L	1167856	1167860	12	4	4	1.0000000
2L	1167874	1167878	304	4	4	1.0000000
2L	1168165	1168169	295	4	4	1.0000000
2L	1168203	1168207	2	3	4	0.7500000
2L	1168237	1168241	3	4	4	1.0000000
2L	1168372	1168376	51	4	4	1.0000000
2L	1168676	1168680	69	4	4	1.0000000
2L	1168924	1168928	66	4	4	1.0000000
2L	1169476	1169480	63	4	4	1.0000000
2L	1169568	1169572	9	4	4	1.0000000
2L	1169797	1169801	7	4	4	1.0000000
2L	1169914	1169918	154	4	4	1.0000000
2L	1170284	1170288	182	4	4	1.0000000
2L	1170417	1170421	126	4	4	1.0000000
2L	1170917	1170921	89	4	4	1.0000000
2L	1171158	1171162	127	4	4	1.0000000
2L	1171883	1171887	87	4	4	1.0000000
2L	1172049	1172053	8	4	4	1.0000000
2L	1172104	1172108	0	0	4	0.0000000
2L	1172171	1172175	38	4	4	1.0000000
2L	1172394	1172398	45	4	4	1.0000000
2L	1172544	1172548	11	4	4	1.0000000
2L	1172645	1172649	3	4	4	1.0000000
2L	1172717	1172721	444	4	4	1.0000000
2L	1173125	1173129	472	4	4	1.0000000
2L	1173273	1173277	8	4	4	1.0000000
2L	1173300	1173304	0	0	4	0.0000000
2L	1173345	1173349	0	0	4	0.0000000
2L	1173437	1173441	0	0	4	0.0000000
2L	1173443	1173447	0	0	4	0.0000000
2L	1173467	1173471	0	0	4	0.0000000
2L	1173529	1173533	0	0	4	0.0000000
2L	1173548	1173552	0	0	4	0.0000000
2L	1173653	1173657	0	0	4	0.0000000
2L	1173710	1173714	1	4	4	1.0000000
2L	1173893	1173897	1	1	4	0.2500000
2L	1173935	1173939	0	0	4	0.0000000
2L	1173941	1173945	0	0	4	0.0000000
2L	1173947	1173951	0	0	4	0.0000000
2L	1173977	1173981	0	0	4	0.0000000
2L	1173983	1173987	0	0	4	0.0000000
2L	1173989	1173993	0	0	4	0.0000000
2L	1173995	1173999	0	0	4	0.0000000
2L	1174062	1174066	51	4	4	1.0000000
2L	1174589	1174593	63	4	4	1.0000000
2L	1174606	1174610	4	4	4	1.0000000
2L	1174853	1174857	4	4	4	1.0000000
2L	1175003	1175007	4	4	4	1.0000000
2L	1175219	1175223	4	4	4	1.0000000
2L	1175287	1175291	0	0	4	0.0000000
2L	1175360	1175364	4	4	4	1.0000000
2L	1175492	1175496	195	4	4	1.0000000
2L	1175936	1175940	216	4	4	1.0000000
2L	1176231	1176235	36	4	4	1.0000000
2L	1176392	1176396	30	4	4	1.0000000
2L	1176948	1176952	29	4	4	1.0000000
2L	1176987	1176991	0	0	4	0.0000000
2L	1177031	1177035	6	4	4	1.0000000
2L	1177181	1177185	47	4	4	1.0000000
2L	1178031	1178035	59	4	4	1.0000000
2L	1178037	1178041	6	4	4	1.0000000
2L	1178201	1178205	3	4	4	1.0000000
2L	1178207	1178211	0	0	4	0.0000000
2L	1178224	1178228	0	0	4	0.0000000
2L	1178243	1178247	0	0	4	0.0000000
2L	1178303	1178307	0	0	4	0.0000000
2L	1178336	1178340	0	0	4	0.0000000
2L	1178387	1178391	0	0	4	0.0000000
2L	1178408	1178412	0	0	4	0.0000000
2L	1178444	1178448	1	4	4	1.0000000
2L	1178451	1178455	26	4	4	1.0000000
2L	1178904	1178908	24	4	4	1.0000000
2L	1178922	1178926	4	4	4	1.0000000
2L	1179125	1179129	4	4	4	1.0000000
2L	1179140	1179144	159	4	4	1.0000000
2L	1179589	1179593	126	4	4	1.0000000
2L	1179681	1179685	2	4	4	1.0000000
2L	1179804	1179808	2	1	4	0.2500000
2L	1179877	1179881	10	4	4	1.0000000
2L	1180100	1180104	16	4	4	1.0000000
2L	1180213	1180217	29	4	4	1.0000000
2L	1180418	1180422	136	4	4	1.0000000
2L	1180754	1180758	365	4	4	1.0000000
2L	1181125	1181129	248	4	4	1.0000000
2L	1181298	1181302	88	4	4	1.0000000
2L	1181861	1181865	87	4	4	1.0000000
2L	1181900	1181904	14	4	4	1.0000000
2L	1182094	1182098	187	4	4	1.0000000
2L	1182545	1182549	206	4	4	1.0000000
2L	1182769	1182773	23	4	4	1.0000000
2L	1182821	1182825	1	4	4	1.0000000
2L	1182860	1182864	5	4	4	1.0000000
2L	1183054	1183058	4	4	4	1.0000000
2L	1183207	1183211	2	4	4	1.0000000
2L	1183378	1183382	23	4	4	1.0000000
2L	1183631	1183635	22	4	4	1.0000000
2L	1183649	1183653	13	4	4	1.0000000
2L	1184571	1184575	12	4	4	1.0000000
2L	1184761	1184765	18	4	4	1.0000000
2L	1185010	1185014	127	4	4	1.0000000
2L	1185421	1185425	169	4	4	1.0000000
2L	1185924	1185928	65	4	4	1.0000000
2L	1185931	1185935	6	3	4	0.7500000
2L	1186142	1186146	6	4	4	1.0000000
2L	1186165	1186169	0	0	4	0.0000000
2L	1186248	1186252	1	3	4	0.7500000
2L	1186433	1186437	11	4	4	1.0000000
2L	1187122	1187126	2	1	4	0.2500000
2L	1188709	1188713	2	4	4	1.0000000
2L	1188896	1188900	0	0	4	0.0000000
2L	1189179	1189183	0	0	4	0.0000000
2L	1189273	1189277	1	4	4	1.0000000
2L	1190168	1190172	3	4	4	1.0000000
2L	1190187	1190191	0	0	4	0.0000000
2L	1190194	1190198	0	0	4	0.0000000
2L	1190280	1190284	0	0	4	0.0000000
2L	1190515	1190519	0	0	4	0.0000000
2L	1190558	1190562	0	0	4	0.0000000
2L	1190567	1190571	0	0	4	0.0000000
2L	1190586	1190590	0	0	4	0.0000000
2L	1190620	1190624	0	0	4	0.0000000
2L	1190823	1190827	0	0	4	0.0000000
2L	1190865	1190869	0	0	4	0.0000000
2L	1190927	1190931	0	0	4	0.0000000
2L	1190971	1190975	0	0	4	0.0000000
2L	1191045	1191049	0	0	4	0.0000000
2L	1191053	1191057	0	0	4	0.0000000
2L	1191337	1191341	0	0	4	0.0000000
2L	1191401	1191405	0	0	4	0.0000000
2L	1191562	1191566	0	0	4	0.0000000
2L	1191739	1191743	1	3	4	0.7500000
2L	1192022	1192026	1	4	4	1.0000000
2L	1192118	1192122	0	0	4	0.0000000
2L	1192266	1192270	0	0	4	0.0000000
2L	1192316	1192320	0	0	4	0.0000000
2L	1192334	1192338	0	0	4	0.0000000
2L	1192357	1192361	0	0	4	0.0000000
2L	1192589	1192593	0	0	4	0.0000000
2L	1192634	1192638	0	0	4	0.0000000
2L	1192640	1192644	0	0	4	0.0000000
2L	1194680	1194684	0	0	4	0.0000000
2L	1195229	1195233	0	0	4	0.0000000
2L	1195396	1195400	0	0	4	0.0000000
2L	1196286	1196290	0	0	4	0.0000000
2L	1196448	1196452	0	0	4	0.0000000
2L	1196460	1196464	0	0	4	0.0000000
2L	1196548	1196552	0	0	4	0.0000000
2L	1196578	1196582	0	0	4	0.0000000
2L	1197549	1197553	0	0	4	0.0000000
2L	1197737	1197741	0	0	4	0.0000000
2L	1198660	1198664	1	4	4	1.0000000
2L	1198684	1198688	0	0	4	0.0000000
2L	1198860	1198864	0	0	4	0.0000000
2L	1198913	1198917	0	0	4	0.0000000
2L	1198976	1198980	0	0	4	0.0000000
2L	1199210	1199214	0	0	4	0.0000000
2L	1199512	1199516	0	0	4	0.0000000
2L	1199548	1199552	1	3	4	0.7500000
2L	1199751	1199755	1	4	4	1.0000000
2L	1199826	1199830	1	4	4	1.0000000
2L	1201120	1201124	1	1	4	0.2500000
2L	1202480	1202484	5	4	4	1.0000000
2L	1203095	1203099	6	4	4	1.0000000
2L	1204263	1204267	10	4	4	1.0000000
2L	1204993	1204997	2	4	4	1.0000000
2L	1205274	1205278	2	4	4	1.0000000
2L	1208618	1208622	1	1	4	0.2500000
2L	1209333	1209337	0	0	4	0.0000000
2L	1209341	1209345	0	0	4	0.0000000
2L	1209645	1209649	1	4	4	1.0000000
2L	1210075	1210079	0	0	4	0.0000000
2L	1210359	1210363	0	0	4	0.0000000
2L	1210401	1210405	2	4	4	1.0000000
2L	1210774	1210778	6	4	4	1.0000000
2L	1211601	1211605	0	0	4	0.0000000
2L	1214245	1214249	2	4	4	1.0000000
2L	1215108	1215112	2	4	4	1.0000000
2L	1216350	1216354	1	3	4	0.7500000
2L	1216402	1216406	0	0	4	0.0000000
2L	1216924	1216928	2	4	4	1.0000000
2L	1218218	1218222	2	4	4	1.0000000
2L	1218395	1218399	2	4	4	1.0000000
2L	1218755	1218759	9	4	4	1.0000000
2L	1219017	1219021	0	0	4	0.0000000
2L	1219029	1219033	1	4	4	1.0000000
2L	1219364	1219368	1	4	4	1.0000000
2L	1219376	1219380	0	0	4	0.0000000
2L	1219382	1219386	1	4	4	1.0000000
2L	1219742	1219746	0	0	4	0.0000000
2L	1220003	1220007	0	0	4	0.0000000
2L	1220075	1220079	3	4	4	1.0000000
2L	1220282	1220286	3	1	4	0.2500000
2L	1220607	1220611	0	0	4	0.0000000
2L	1221197	1221201	0	0	4	0.0000000
2L	1221230	1221234	0	0	4	0.0000000
2L	1221729	1221733	0	0	4	0.0000000
2L	1221939	1221943	0	0	4	0.0000000
2L	1222131	1222135	0	0	4	0.0000000
2L	1222588	1222592	0	0	4	0.0000000
2L	1222603	1222607	0	0	4	0.0000000
2L	1222938	1222942	0	0	4	0.0000000
2L	1223287	1223291	0	0	4	0.0000000
2L	1223505	1223509	0	0	4	0.0000000
2L	1223915	1223919	0	0	4	0.0000000
2L	1224387	1224391	0	0	4	0.0000000
2L	1224900	1224904	0	0	4	0.0000000
2L	1225095	1225099	0	0	4	0.0000000
2L	1225254	1225258	0	0	4	0.0000000
2L	1225410	1225414	0	0	4	0.0000000
2L	1225453	1225457	0	0	4	0.0000000
2L	1225680	1225684	0	0	4	0.0000000
2L	1225911	1225915	0	0	4	0.0000000
2L	1226178	1226182	0	0	4	0.0000000
2L	1226295	1226299	0	0	4	0.0000000
2L	1226977	1226981	0	0	4	0.0000000
2L	1227292	1227296	0	0	4	0.0000000
2L	1227954	1227958	3	4	4	1.0000000
2L	1228047	1228051	0	0	4	0.0000000
2L	1228132	1228136	2	4	4	1.0000000
2L	1228529	1228533	0	0	4	0.0000000
2L	1228580	1228584	0	0	4	0.0000000
2L	1228626	1228630	0	0	4	0.0000000
2L	1228641	1228645	0	0	4	0.0000000
2L	1229148	1229152	0	0	4	0.0000000
2L	1230934	1230938	0	0	4	0.0000000
2L	1233103	1233107	5	4	4	1.0000000
2L	1233602	1233606	9	4	4	1.0000000
2L	1233925	1233929	3	4	4	1.0000000
2L	1234001	1234005	38	4	4	1.0000000
2L	1234900	1234904	6	4	4	1.0000000
2L	1235070	1235074	131	4	4	1.0000000
2L	1235570	1235574	206	4	4	1.0000000
2L	1236320	1236324	29	4	4	1.0000000
2L	1236593	1236597	24	4	4	1.0000000
2L	1236708	1236712	5	4	4	1.0000000
2L	1237399	1237403	1	4	4	1.0000000
2L	1238006	1238010	0	0	4	0.0000000
2L	1238488	1238492	3	4	4	1.0000000
2L	1238835	1238839	4	4	4	1.0000000
2L	1240009	1240013	98	4	4	1.0000000
2L	1240120	1240124	6	4	4	1.0000000
2L	1240211	1240215	0	0	4	0.0000000
2L	1240219	1240223	1	4	4	1.0000000
2L	1240238	1240242	8	4	4	1.0000000
2L	1240545	1240549	19	4	4	1.0000000
2L	1240620	1240624	0	0	4	0.0000000
2L	1240764	1240768	2	4	4	1.0000000
2L	1241014	1241018	15	4	4	1.0000000
2L	1241321	1241325	3	4	4	1.0000000
2L	1241342	1241346	0	0	4	0.0000000
2L	1241406	1241410	0	0	4	0.0000000
2L	1241494	1241498	0	0	4	0.0000000
2L	1241712	1241716	0	0	4	0.0000000
2L	1241785	1241789	1	4	4	1.0000000
2L	1241812	1241816	15	4	4	1.0000000
2L	1242653	1242657	1	4	4	1.0000000
2L	1243474	1243478	3	4	4	1.0000000
2L	1243871	1243875	2	4	4	1.0000000
2L	1244593	1244597	4	4	4	1.0000000
2L	1245780	1245784	7	4	4	1.0000000
2L	1246421	1246425	11	4	4	1.0000000
2L	1247504	1247508	17	4	4	1.0000000
2L	1248454	1248458	4	4	4	1.0000000
2L	1249061	1249065	3	4	4	1.0000000
2L	1249290	1249294	2	4	4	1.0000000
2L	1249540	1249544	1	4	4	1.0000000
2L	1250241	1250245	8	4	4	1.0000000
2L	1250767	1250771	14	4	4	1.0000000
2L	1251619	1251623	5	4	4	1.0000000
2L	1251656	1251660	3	4	4	1.0000000
2L	1251913	1251917	18	4	4	1.0000000
2L	1252523	1252527	46	4	4	1.0000000
2L	1253059	1253063	5	4	4	1.0000000
2L	1253404	1253408	0	0	4	0.0000000
2L	1254526	1254530	8	4	4	1.0000000
2L	1255258	1255262	9	4	4	1.0000000
2L	1255410	1255414	48	4	4	1.0000000
2L	1256358	1256362	272	4	4	1.0000000
2L	1257247	1257251	244	4	4	1.0000000
2L	1258386	1258390	54	4	4	1.0000000
2L	1258664	1258668	11	4	4	1.0000000
2L	1259272	1259276	0	0	4	0.0000000
2L	1261570	1261574	0	0	4	0.0000000
2L	1263271	1263275	97	4	4	1.0000000
2L	1263572	1263576	79	4	4	1.0000000
2L	1263672	1263676	166	4	4	1.0000000
2L	1263930	1263934	215	4	4	1.0000000
2L	1266335	1266339	8	4	4	1.0000000
2L	1267739	1267743	5	4	4	1.0000000
2L	1267854	1267858	45	4	4	1.0000000
2L	1268292	1268296	52	4	4	1.0000000
2L	1271754	1271758	0	0	4	0.0000000
2L	1271781	1271785	11	4	4	1.0000000
2L	1272121	1272125	100	4	4	1.0000000
2L	1272495	1272499	180	4	4	1.0000000
2L	1272895	1272899	160	4	4	1.0000000
2L	1273584	1273588	63	4	4	1.0000000
2L	1273720	1273724	92	4	4	1.0000000
2L	1274222	1274226	133	4	4	1.0000000
2L	1275273	1275277	12	4	4	1.0000000
2L	1276539	1276543	3	4	4	1.0000000
2L	1276554	1276558	31	4	4	1.0000000
2L	1276927	1276931	21	4	4	1.0000000
2L	1280495	1280499	54	4	4	1.0000000
2L	1280879	1280883	28	4	4	1.0000000
2L	1281506	1281510	44	4	4	1.0000000
2L	1281950	1281954	204	4	4	1.0000000
2L	1282268	1282272	325	4	4	1.0000000
2L	1282869	1282873	163	4	4	1.0000000
2L	1284045	1284049	100	4	4	1.0000000
2L	1284645	1284649	196	4	4	1.0000000
2L	1285332	1285336	99	4	4	1.0000000
2L	1285504	1285508	2	1	4	0.2500000
2L	1285525	1285529	1	4	4	1.0000000
2L	1285655	1285659	20	4	4	1.0000000
2L	1285899	1285903	20	4	4	1.0000000
2L	1285974	1285978	1	4	4	1.0000000
2L	1286055	1286059	0	0	4	0.0000000
2L	1286069	1286073	0	0	4	0.0000000
2L	1286247	1286251	4	3	4	0.7500000
2L	1286259	1286263	30	4	4	1.0000000
2L	1287054	1287058	40	4	4	1.0000000
2L	1287301	1287305	34	4	4	1.0000000
2L	1288499	1288503	85	4	4	1.0000000
2L	1289575	1289579	93	4	4	1.0000000
2L	1289579	1289583	133	4	4	1.0000000
2L	1289916	1289920	101	4	4	1.0000000
2L	1290046	1290050	5	4	4	1.0000000
2L	1291346	1291350	0	0	4	0.0000000
2L	1293040	1293044	2	1	4	0.2500000
2L	1293065	1293069	65	4	4	1.0000000
2L	1293439	1293443	78	4	4	1.0000000
2L	1293591	1293595	68	4	4	1.0000000
2L	1294748	1294752	118	4	4	1.0000000
2L	1295844	1295848	25	4	4	1.0000000
2L	1299330	1299334	19	4	4	1.0000000
2L	1299576	1299580	17	4	4	1.0000000
2L	1299624	1299628	16	4	4	1.0000000
2L	1299977	1299981	6	4	4	1.0000000
2L	1301726	1301730	1	1	4	0.2500000
2L	1301859	1301863	0	0	4	0.0000000
2L	1303705	1303709	2	4	4	1.0000000
2L	1304685	1304689	14	4	4	1.0000000
2L	1305559	1305563	11	4	4	1.0000000
2L	1305666	1305670	6	4	4	1.0000000
2L	1306550	1306554	2	4	4	1.0000000
2L	1306635	1306639	1	4	4	1.0000000
2L	1308533	1308537	7	4	4	1.0000000
2L	1309706	1309710	3	4	4	1.0000000
2L	1310820	1310824	0	0	4	0.0000000
2L	1311166	1311170	0	0	4	0.0000000
2L	1311512	1311516	2	3	4	0.7500000
2L	1312013	1312017	11	4	4	1.0000000
2L	1312320	1312324	20	4	4	1.0000000
2L	1312876	1312880	19	4	4	1.0000000
2L	1313427	1313431	54	4	4	1.0000000
2L	1314800	1314804	149	4	4	1.0000000
2L	1315266	1315270	110	4	4	1.0000000
2L	1315471	1315475	22	4	4	1.0000000
2L	1315612	1315616	7	4	4	1.0000000
2L	1315717	1315721	280	4	4	1.0000000
2L	1316160	1316164	275	4	4	1.0000000
2L	1317169	1317173	1	4	4	1.0000000
2L	1317323	1317327	1	4	4	1.0000000
2L	1317829	1317833	4	4	4	1.0000000
2L	1318159	1318163	1	4	4	1.0000000
2L	1318308	1318312	4	4	4	1.0000000
2L	1319442	1319446	31	4	4	1.0000000
2L	1319917	1319921	20	4	4	1.0000000
2L	1319998	1320002	14	4	4	1.0000000
2L	1320404	1320408	25	4	4	1.0000000
2L	1322038	1322042	0	0	4	0.0000000
2L	1326346	1326350	6	4	4	1.0000000
2L	1328173	1328177	12	4	4	1.0000000
2L	1328452	1328456	248	4	4	1.0000000
2L	1329281	1329285	208	4	4	1.0000000
2L	1329362	1329366	1	1	4	0.2500000
2L	1329380	1329384	0	0	4	0.0000000
2L	1329471	1329475	4	4	4	1.0000000
2L	1329500	1329504	52	4	4	1.0000000
2L	1330054	1330058	70	4	4	1.0000000
2L	1330804	1330808	61	4	4	1.0000000
2L	1331182	1331186	27	4	4	1.0000000
2L	1332773	1332777	10	4	4	1.0000000
2L	1332944	1332948	0	0	4	0.0000000
2L	1334373	1334377	1	4	4	1.0000000
2L	1334435	1334439	7	4	4	1.0000000
2L	1334676	1334680	17	4	4	1.0000000
2L	1335752	1335756	13	4	4	1.0000000
2L	1336557	1336561	17	4	4	1.0000000
2L	1336920	1336924	13	4	4	1.0000000
2L	1337419	1337423	35	4	4	1.0000000
2L	1337870	1337874	54	4	4	1.0000000
2L	1339222	1339226	46	4	4	1.0000000
2L	1340160	1340164	53	4	4	1.0000000
2L	1341753	1341757	4	4	4	1.0000000
2L	1341935	1341939	20	4	4	1.0000000
2L	1342441	1342445	45	4	4	1.0000000
2L	1342721	1342725	20	4	4	1.0000000
2L	1342895	1342899	7	4	4	1.0000000
2L	1343731	1343735	5	4	4	1.0000000
2L	1343823	1343827	0	0	4	0.0000000
2L	1344010	1344014	7	4	4	1.0000000
2L	1344621	1344625	1	4	4	1.0000000
2L	1344635	1344639	0	0	4	0.0000000
2L	1344802	1344806	4	4	4	1.0000000
2L	1345808	1345812	15	4	4	1.0000000
2L	1347502	1347506	57	4	4	1.0000000
2L	1347977	1347981	48	4	4	1.0000000
2L	1348205	1348209	8	4	4	1.0000000
2L	1348326	1348330	15	4	4	1.0000000
2L	1348573	1348577	17	4	4	1.0000000
2L	1348680	1348684	67	4	4	1.0000000
2L	1349375	1349379	66	4	4	1.0000000
2L	1349928	1349932	2	4	4	1.0000000
2L	1350442	1350446	0	0	4	0.0000000
2L	1350497	1350501	0	0	4	0.0000000
2L	1351423	1351427	4	4	4	1.0000000
2L	1352366	1352370	0	0	4	0.0000000
2L	1352503	1352507	0	0	4	0.0000000
2L	1352519	1352523	0	0	4	0.0000000
2L	1352582	1352586	0	0	4	0.0000000
2L	1352715	1352719	0	0	4	0.0000000
2L	1353195	1353199	1	4	4	1.0000000
2L	1353472	1353476	0	0	4	0.0000000
2L	1353527	1353531	0	0	4	0.0000000
2L	1353563	1353567	9	4	4	1.0000000
2L	1353905	1353909	9	4	4	1.0000000
2L	1354226	1354230	4	4	4	1.0000000
2L	1354275	1354279	2	4	4	1.0000000
2L	1354734	1354738	4	4	4	1.0000000
2L	1354761	1354765	4	4	4	1.0000000
2L	1354951	1354955	0	0	4	0.0000000
2L	1355118	1355122	0	0	4	0.0000000
2L	1355182	1355186	0	0	4	0.0000000
2L	1355263	1355267	0	0	4	0.0000000
2L	1355398	1355402	0	0	4	0.0000000
2L	1355497	1355501	1	4	4	1.0000000
2L	1355554	1355558	14	4	4	1.0000000
2L	1356379	1356383	2	4	4	1.0000000
2L	1356398	1356402	0	0	4	0.0000000
2L	1356462	1356466	0	0	4	0.0000000
2L	1356538	1356542	1	4	4	1.0000000
2L	1357653	1357657	25	4	4	1.0000000
2L	1359116	1359120	58	4	4	1.0000000
2L	1359765	1359769	15	4	4	1.0000000
2L	1359777	1359781	1	3	4	0.7500000
2L	1359941	1359945	1	4	4	1.0000000
2L	1359979	1359983	13	4	4	1.0000000
2L	1360305	1360309	22	4	4	1.0000000
2L	1360359	1360363	228	4	4	1.0000000
2L	1360875	1360879	232	4	4	1.0000000
2L	1361233	1361237	11	4	4	1.0000000
2L	1361370	1361374	26	4	4	1.0000000
2L	1361850	1361854	22	4	4	1.0000000
2L	1362037	1362041	51	4	4	1.0000000
2L	1362820	1362824	23	4	4	1.0000000
2L	1362913	1362917	1	4	4	1.0000000
2L	1363217	1363221	22	4	4	1.0000000
2L	1363707	1363711	20	4	4	1.0000000
2L	1364341	1364345	21	4	4	1.0000000
2L	1364494	1364498	0	0	4	0.0000000
2L	1364641	1364645	9	4	4	1.0000000
2L	1365216	1365220	8	4	4	1.0000000
2L	1365449	1365453	0	0	4	0.0000000
2L	1366178	1366182	2	4	4	1.0000000
2L	1367660	1367664	0	0	4	0.0000000
2L	1367746	1367750	0	0	4	0.0000000
2L	1367978	1367982	0	0	4	0.0000000
2L	1368142	1368146	0	0	4	0.0000000
2L	1368307	1368311	0	0	4	0.0000000
2L	1368510	1368514	0	0	4	0.0000000
2L	1368532	1368536	0	0	4	0.0000000
2L	1368603	1368607	0	0	4	0.0000000
2L	1368669	1368673	0	0	4	0.0000000
2L	1368807	1368811	0	0	4	0.0000000
2L	1370220	1370224	2	4	4	1.0000000
2L	1370851	1370855	3	4	4	1.0000000
2L	1371408	1371412	2	4	4	1.0000000
2L	1372500	1372504	0	0	4	0.0000000
2L	1373659	1373663	0	0	4	0.0000000
2L	1373693	1373697	0	0	4	0.0000000
2L	1375815	1375819	0	0	4	0.0000000
2L	1375823	1375827	0	0	4	0.0000000
2L	1376618	1376622	0	0	4	0.0000000
2L	1376763	1376767	0	0	4	0.0000000
2L	1377341	1377345	2	4	4	1.0000000
2L	1377750	1377754	0	0	4	0.0000000
2L	1377777	1377781	0	0	4	0.0000000
2L	1378809	1378813	1	1	4	0.2500000
2L	1379903	1379907	1	4	4	1.0000000
2L	1380345	1380349	1	4	4	1.0000000
2L	1380786	1380790	0	0	4	0.0000000
2L	1380913	1380917	1	4	4	1.0000000
2L	1381353	1381357	0	0	4	0.0000000
2L	1381538	1381542	0	0	4	0.0000000
2L	1381701	1381705	0	0	4	0.0000000
2L	1381886	1381890	0	0	4	0.0000000
2L	1381957	1381961	0	0	4	0.0000000
2L	1382012	1382016	0	0	4	0.0000000
2L	1382042	1382046	0	0	4	0.0000000
2L	1382508	1382512	10	4	4	1.0000000
2L	1382902	1382906	15	4	4	1.0000000
2L	1384139	1384143	5	4	4	1.0000000
2L	1384303	1384307	4	4	4	1.0000000
2L	1384648	1384652	19	4	4	1.0000000
2L	1385001	1385005	26	4	4	1.0000000
2L	1385074	1385078	64	4	4	1.0000000
2L	1385803	1385807	52	4	4	1.0000000
2L	1386018	1386022	8	4	4	1.0000000
2L	1386603	1386607	15	4	4	1.0000000
2L	1387122	1387126	22	4	4	1.0000000
2L	1387143	1387147	5	4	4	1.0000000
2L	1387436	1387440	7	4	4	1.0000000
2L	1388593	1388597	5	4	4	1.0000000
2L	1389581	1389585	1	4	4	1.0000000
2L	1389816	1389820	4	4	4	1.0000000
2L	1390506	1390510	5	4	4	1.0000000
2L	1391295	1391299	1	4	4	1.0000000
2L	1391483	1391487	13	4	4	1.0000000
2L	1392020	1392024	14	4	4	1.0000000
2L	1392477	1392481	4	4	4	1.0000000
2L	1393842	1393846	0	0	4	0.0000000
2L	1393865	1393869	7	4	4	1.0000000
2L	1394245	1394249	11	4	4	1.0000000
2L	1394394	1394398	30	4	4	1.0000000
2L	1394667	1394671	33	4	4	1.0000000
2L	1394971	1394975	14	4	4	1.0000000
2L	1396103	1396107	14	4	4	1.0000000
2L	1396771	1396775	9	4	4	1.0000000
2L	1397195	1397199	7	4	4	1.0000000
2L	1397376	1397380	0	0	4	0.0000000
2L	1397391	1397395	11	4	4	1.0000000
2L	1397744	1397748	75	4	4	1.0000000
2L	1398182	1398186	84	4	4	1.0000000
2L	1399163	1399167	11	4	4	1.0000000
2L	1399217	1399221	5	4	4	1.0000000
2L	1399315	1399319	5	4	4	1.0000000
2L	1403463	1403467	0	0	4	0.0000000
2L	1403984	1403988	0	0	4	0.0000000
2L	1404806	1404810	0	0	4	0.0000000
2L	1404819	1404823	0	0	4	0.0000000
2L	1405110	1405114	0	0	4	0.0000000
2L	1405166	1405170	0	0	4	0.0000000
2L	1405379	1405383	0	0	4	0.0000000
2L	1405397	1405401	0	0	4	0.0000000
2L	1405824	1405828	0	0	4	0.0000000
2L	1407144	1407148	0	0	4	0.0000000
2L	1408205	1408209	1	4	4	1.0000000
2L	1408420	1408424	1	1	4	0.2500000
2L	1409525	1409529	0	0	4	0.0000000
2L	1409772	1409776	0	0	4	0.0000000
2L	1409825	1409829	0	0	4	0.0000000
2L	1410200	1410204	0	0	4	0.0000000
2L	1410207	1410211	0	0	4	0.0000000
2L	1410531	1410535	0	0	4	0.0000000
2L	1410668	1410672	0	0	4	0.0000000
2L	1410753	1410757	0	0	4	0.0000000
2L	1410868	1410872	0	0	4	0.0000000
2L	1412745	1412749	1	4	4	1.0000000
2L	1413635	1413639	2	4	4	1.0000000
2L	1413639	1413643	0	0	4	0.0000000
2L	1413735	1413739	0	0	4	0.0000000
2L	1413782	1413786	0	0	4	0.0000000
2L	1413789	1413793	0	0	4	0.0000000
2L	1413810	1413814	0	0	4	0.0000000
2L	1413865	1413869	0	0	4	0.0000000
2L	1413887	1413891	0	0	4	0.0000000
2L	1413908	1413912	0	0	4	0.0000000
2L	1413995	1413999	0	0	4	0.0000000
2L	1414014	1414018	0	0	4	0.0000000
2L	1414025	1414029	0	0	4	0.0000000
2L	1414032	1414036	0	0	4	0.0000000
2L	1414039	1414043	0	0	4	0.0000000
2L	1414062	1414066	1	4	4	1.0000000
2L	1414384	1414388	4	4	4	1.0000000
2L	1415350	1415354	5	4	4	1.0000000
2L	1416077	1416081	0	0	4	0.0000000
2L	1416158	1416162	2	4	4	1.0000000
2L	1416590	1416594	3	4	4	1.0000000
2L	1417341	1417345	5	4	4	1.0000000
2L	1417558	1417562	2	4	4	1.0000000
2L	1417659	1417663	3	4	4	1.0000000
2L	1417932	1417936	21	4	4	1.0000000
2L	1418423	1418427	27	4	4	1.0000000
2L	1419081	1419085	4	4	4	1.0000000
2L	1419093	1419097	0	0	4	0.0000000
2L	1419201	1419205	0	0	4	0.0000000
2L	1419245	1419249	0	0	4	0.0000000
2L	1419398	1419402	6	4	4	1.0000000
2L	1419835	1419839	1	4	4	1.0000000
2L	1419981	1419985	1	4	4	1.0000000
2L	1420045	1420049	6	4	4	1.0000000
2L	1420251	1420255	42	4	4	1.0000000
2L	1420666	1420670	79	4	4	1.0000000
2L	1420957	1420961	11	4	4	1.0000000
2L	1421258	1421262	0	0	4	0.0000000
2L	1421777	1421781	1	4	4	1.0000000
2L	1422100	1422104	1	3	4	0.7500000
2L	1422653	1422657	1	4	4	1.0000000
2L	1423005	1423009	0	0	4	0.0000000
2L	1423204	1423208	0	0	4	0.0000000
2L	1424221	1424225	0	0	4	0.0000000
2L	1424583	1424587	0	0	4	0.0000000
2L	1424591	1424595	0	0	4	0.0000000
2L	1424810	1424814	0	0	4	0.0000000
2L	1424890	1424894	0	0	4	0.0000000
2L	1424944	1424948	0	0	4	0.0000000
2L	1424987	1424991	0	0	4	0.0000000
2L	1425219	1425223	0	0	4	0.0000000
2L	1425244	1425248	0	0	4	0.0000000
2L	1425346	1425350	0	0	4	0.0000000
2L	1425448	1425452	0	0	4	0.0000000
2L	1425745	1425749	0	0	4	0.0000000
2L	1425752	1425756	0	0	4	0.0000000
2L	1425823	1425827	0	0	4	0.0000000
2L	1425891	1425895	0	0	4	0.0000000
2L	1425929	1425933	0	0	4	0.0000000
2L	1426518	1426522	0	0	4	0.0000000
2L	1427128	1427132	0	0	4	0.0000000
2L	1427519	1427523	0	0	4	0.0000000
2L	1427535	1427539	0	0	4	0.0000000
2L	1427753	1427757	0	0	4	0.0000000
2L	1427772	1427776	0	0	4	0.0000000
2L	1428970	1428974	0	0	4	0.0000000
2L	1429892	1429896	0	0	4	0.0000000
2L	1429914	1429918	0	0	4	0.0000000
2L	1431093	1431097	1	4	4	1.0000000
2L	1431173	1431177	0	0	4	0.0000000
2L	1431212	1431216	0	0	4	0.0000000
2L	1431906	1431910	0	0	4	0.0000000
2L	1432156	1432160	1	4	4	1.0000000
2L	1432749	1432753	0	0	4	0.0000000
2L	1432832	1432836	1	3	4	0.7500000
2L	1433018	1433022	3	4	4	1.0000000
2L	1433312	1433316	1	4	4	1.0000000
2L	1433482	1433486	0	0	4	0.0000000
2L	1433487	1433491	0	0	4	0.0000000
2L	1433776	1433780	0	0	4	0.0000000
2L	1434262	1434266	0	0	4	0.0000000
2L	1434545	1434549	0	0	4	0.0000000
2L	1434805	1434809	0	0	4	0.0000000
2L	1435426	1435430	0	0	4	0.0000000
2L	1435557	1435561	0	0	4	0.0000000
2L	1435702	1435706	0	0	4	0.0000000
2L	1435933	1435937	0	0	4	0.0000000
2L	1436048	1436052	0	0	4	0.0000000
2L	1436185	1436189	0	0	4	0.0000000
2L	1436189	1436193	0	0	4	0.0000000
2L	1436398	1436402	0	0	4	0.0000000
2L	1436822	1436826	0	0	4	0.0000000
2L	1436838	1436842	0	0	4	0.0000000
2L	1436846	1436850	0	0	4	0.0000000
2L	1437106	1437110	0	0	4	0.0000000
2L	1437127	1437131	0	0	4	0.0000000
2L	1439772	1439776	0	0	4	0.0000000
2L	1440831	1440835	1	4	4	1.0000000
2L	1441011	1441015	1	3	4	0.7500000
2L	1441331	1441335	0	0	4	0.0000000
2L	1441944	1441948	0	0	4	0.0000000
2L	1441949	1441953	0	0	4	0.0000000
2L	1442638	1442642	0	0	4	0.0000000
2L	1442753	1442757	0	0	4	0.0000000
2L	1442929	1442933	0	0	4	0.0000000
2L	1442965	1442969	0	0	4	0.0000000
2L	1444568	1444572	0	0	4	0.0000000
2L	1445303	1445307	2	4	4	1.0000000
2L	1445402	1445406	0	0	4	0.0000000
2L	1445961	1445965	0	0	4	0.0000000
2L	1446077	1446081	0	0	4	0.0000000
2L	1446176	1446180	0	0	4	0.0000000
2L	1446332	1446336	0	0	4	0.0000000
2L	1446954	1446958	0	0	4	0.0000000
2L	1447061	1447065	0	0	4	0.0000000
2L	1447106	1447110	0	0	4	0.0000000
2L	1447204	1447208	0	0	4	0.0000000
2L	1447257	1447261	0	0	4	0.0000000
2L	1447267	1447271	0	0	4	0.0000000
2L	1447666	1447670	3	4	4	1.0000000
2L	1448546	1448550	2	4	4	1.0000000
2L	1448663	1448667	0	0	4	0.0000000
2L	1450064	1450068	1	4	4	1.0000000
2L	1450301	1450305	0	0	4	0.0000000
2L	1450306	1450310	0	0	4	0.0000000
2L	1451108	1451112	0	0	4	0.0000000
2L	1451288	1451292	0	0	4	0.0000000
2L	1451471	1451475	0	0	4	0.0000000
2L	1451857	1451861	0	0	4	0.0000000
2L	1452000	1452004	0	0	4	0.0000000
2L	1452231	1452235	0	0	4	0.0000000
2L	1453180	1453184	1	3	4	0.7500000
2L	1453219	1453223	0	0	4	0.0000000
2L	1454751	1454755	3	4	4	1.0000000
2L	1455146	1455150	2	4	4	1.0000000
2L	1456308	1456312	0	0	4	0.0000000
2L	1456498	1456502	0	0	4	0.0000000
2L	1457820	1457824	1	4	4	1.0000000
2L	1458469	1458473	0	0	4	0.0000000
2L	1458477	1458481	0	0	4	0.0000000
2L	1459476	1459480	2	4	4	1.0000000
2L	1459641	1459645	2	4	4	1.0000000
2L	1459781	1459785	2	4	4	1.0000000
2L	1459968	1459972	36	4	4	1.0000000
2L	1460763	1460767	49	4	4	1.0000000
2L	1460987	1460991	8	4	4	1.0000000
2L	1461495	1461499	4	4	4	1.0000000
2L	1461651	1461655	0	0	4	0.0000000
2L	1461709	1461713	0	0	4	0.0000000
2L	1462060	1462064	1	4	4	1.0000000
2L	1462472	1462476	2	4	4	1.0000000
2L	1462522	1462526	0	0	4	0.0000000
2L	1462641	1462645	0	0	4	0.0000000
2L	1462810	1462814	0	0	4	0.0000000
2L	1463377	1463381	0	0	4	0.0000000
2L	1463515	1463519	0	0	4	0.0000000
2L	1463530	1463534	0	0	4	0.0000000
2L	1464589	1464593	1	4	4	1.0000000
2L	1465657	1465661	0	0	4	0.0000000
2L	1466100	1466104	0	0	4	0.0000000
2L	1466369	1466373	0	0	4	0.0000000
2L	1467532	1467536	0	0	4	0.0000000
2L	1467606	1467610	0	0	4	0.0000000
2L	1468199	1468203	1	4	4	1.0000000
2L	1468705	1468709	6	4	4	1.0000000
2L	1468874	1468878	21	4	4	1.0000000
2L	1469303	1469307	22	4	4	1.0000000
2L	1470032	1470036	21	4	4	1.0000000
2L	1470582	1470586	7	4	4	1.0000000
2L	1470854	1470858	11	4	4	1.0000000
2L	1471343	1471347	6	4	4	1.0000000
2L	1471441	1471445	0	0	4	0.0000000
2L	1471470	1471474	1	4	4	1.0000000
2L	1471738	1471742	1	1	4	0.2500000
2L	1471890	1471894	2	4	4	1.0000000
2L	1472437	1472441	4	4	4	1.0000000
2L	1472484	1472488	0	0	4	0.0000000
2L	1472520	1472524	1	4	4	1.0000000
2L	1474208	1474212	0	0	4	0.0000000
2L	1474336	1474340	0	0	4	0.0000000
2L	1474995	1474999	1	4	4	1.0000000
2L	1476637	1476641	4	4	4	1.0000000
2L	1476855	1476859	59	4	4	1.0000000
2L	1477335	1477339	53	4	4	1.0000000
2L	1477511	1477515	74	4	4	1.0000000
2L	1477899	1477903	47	4	4	1.0000000
2L	1478048	1478052	14	4	4	1.0000000
2L	1478616	1478620	4	4	4	1.0000000
2L	1480036	1480040	2	4	4	1.0000000
2L	1480202	1480206	1	3	4	0.7500000
2L	1480794	1480798	0	0	4	0.0000000
2L	1480963	1480967	1	4	4	1.0000000
2L	1481533	1481537	4	4	4	1.0000000
2L	1481801	1481805	4	4	4	1.0000000
2L	1481807	1481811	0	0	4	0.0000000
2L	1483240	1483244	4	4	4	1.0000000
2L	1484409	1484413	37	4	4	1.0000000
2L	1485483	1485487	36	4	4	1.0000000
2L	1485593	1485597	1	4	4	1.0000000
2L	1486071	1486075	21	4	4	1.0000000
2L	1486287	1486291	13	4	4	1.0000000
2L	1486540	1486544	1	1	4	0.2500000
2L	1486673	1486677	5	3	4	0.7500000
2L	1487425	1487429	8	4	4	1.0000000
2L	1488905	1488909	25	4	4	1.0000000
2L	1489825	1489829	14	4	4	1.0000000
2L	1490231	1490235	3	4	4	1.0000000
2L	1490452	1490456	2	1	4	0.2500000
2L	1492564	1492568	0	0	4	0.0000000
2L	1492752	1492756	0	0	4	0.0000000
2L	1492829	1492833	0	0	4	0.0000000
2L	1492893	1492897	0	0	4	0.0000000
2L	1493067	1493071	0	0	4	0.0000000
2L	1493072	1493076	0	0	4	0.0000000
2L	1493134	1493138	0	0	4	0.0000000
2L	1493332	1493336	0	0	4	0.0000000
2L	1493986	1493990	0	0	4	0.0000000
2L	1494195	1494199	0	0	4	0.0000000
2L	1494210	1494214	0	0	4	0.0000000
2L	1494226	1494230	0	0	4	0.0000000
2L	1495002	1495006	0	0	4	0.0000000
2L	1495047	1495051	0	0	4	0.0000000
2L	1495278	1495282	0	0	4	0.0000000
2L	1495972	1495976	0	0	4	0.0000000
2L	1496063	1496067	0	0	4	0.0000000
2L	1496294	1496298	0	0	4	0.0000000
2L	1496440	1496444	0	0	4	0.0000000
2L	1496453	1496457	0	0	4	0.0000000
2L	1496501	1496505	0	0	4	0.0000000
2L	1496512	1496516	0	0	4	0.0000000
2L	1496759	1496763	0	0	4	0.0000000
2L	1496766	1496770	0	0	4	0.0000000
2L	1496903	1496907	0	0	4	0.0000000
2L	1497338	1497342	1	1	4	0.2500000
2L	1497538	1497542	0	0	4	0.0000000
2L	1497698	1497702	0	0	4	0.0000000
2L	1497748	1497752	0	0	4	0.0000000
2L	1497756	1497760	0	0	4	0.0000000
2L	1497965	1497969	0	0	4	0.0000000
2L	1498122	1498126	0	0	4	0.0000000
2L	1498233	1498237	1	4	4	1.0000000
2L	1498621	1498625	1	4	4	1.0000000
2L	1498839	1498843	0	0	4	0.0000000
2L	1498947	1498951	0	0	4	0.0000000
2L	1499006	1499010	0	0	4	0.0000000
2L	1499391	1499395	1	3	4	0.7500000
2L	1499633	1499637	0	0	4	0.0000000
2L	1499903	1499907	6	4	4	1.0000000
2L	1500261	1500265	7	4	4	1.0000000
2L	1500963	1500967	8	4	4	1.0000000
2L	1501217	1501221	6	4	4	1.0000000
2L	1501317	1501321	1	4	4	1.0000000
2L	1501469	1501473	1	4	4	1.0000000
2L	1501689	1501693	4	4	4	1.0000000
2L	1501914	1501918	6	4	4	1.0000000
2L	1501950	1501954	32	4	4	1.0000000
2L	1502506	1502510	44	4	4	1.0000000
2L	1502737	1502741	10	4	4	1.0000000
2L	1502918	1502922	6	4	4	1.0000000
2L	1503504	1503508	13	4	4	1.0000000
2L	1504583	1504587	17	4	4	1.0000000
2L	1505502	1505506	8	4	4	1.0000000
2L	1506887	1506891	24	4	4	1.0000000
2L	1507464	1507468	18	4	4	1.0000000
2L	1508727	1508731	5	4	4	1.0000000
2L	1509244	1509248	0	0	4	0.0000000
2L	1510182	1510186	0	0	4	0.0000000
2L	1512129	1512133	1	1	4	0.2500000
2L	1513913	1513917	8	4	4	1.0000000
2L	1515178	1515182	9	4	4	1.0000000
2L	1516206	1516210	3	4	4	1.0000000
2L	1516479	1516483	1	4	4	1.0000000
2L	1517302	1517306	2	4	4	1.0000000
2L	1517310	1517314	1	4	4	1.0000000
2L	1517393	1517397	0	0	4	0.0000000
2L	1517470	1517474	0	0	4	0.0000000
2L	1517621	1517625	0	0	4	0.0000000
2L	1517766	1517770	0	0	4	0.0000000
2L	1517893	1517897	0	0	4	0.0000000
2L	1518110	1518114	0	0	4	0.0000000
2L	1518235	1518239	0	0	4	0.0000000
2L	1518932	1518936	0	0	4	0.0000000
2L	1519324	1519328	0	0	4	0.0000000
2L	1519366	1519370	0	0	4	0.0000000
2L	1519376	1519380	4	4	4	1.0000000
2L	1519834	1519838	1	4	4	1.0000000
2L	1519949	1519953	0	0	4	0.0000000
2L	1520385	1520389	1	4	4	1.0000000
2L	1520693	1520697	0	0	4	0.0000000
2L	1520803	1520807	0	0	4	0.0000000
2L	1520863	1520867	0	0	4	0.0000000
2L	1521023	1521027	3	4	4	1.0000000
2L	1521272	1521276	3	4	4	1.0000000
2L	1521298	1521302	0	0	4	0.0000000
2L	1521360	1521364	0	0	4	0.0000000
2L	1521419	1521423	0	0	4	0.0000000
2L	1521615	1521619	0	0	4	0.0000000
2L	1521808	1521812	0	0	4	0.0000000
2L	1522440	1522444	1	4	4	1.0000000
2L	1522783	1522787	0	0	4	0.0000000
2L	1522841	1522845	0	0	4	0.0000000
2L	1522894	1522898	6	4	4	1.0000000
2L	1523362	1523366	1	4	4	1.0000000
2L	1523388	1523392	0	0	4	0.0000000
2L	1523450	1523454	0	0	4	0.0000000
2L	1523509	1523513	0	0	4	0.0000000
2L	1523686	1523690	0	0	4	0.0000000
2L	1523726	1523730	0	0	4	0.0000000
2L	1523919	1523923	1	4	4	1.0000000
2L	1524883	1524887	1	4	4	1.0000000
2L	1525474	1525478	13	4	4	1.0000000
2L	1525724	1525728	23	4	4	1.0000000
2L	1526039	1526043	5	4	4	1.0000000
2L	1527202	1527206	2	4	4	1.0000000
2L	1529148	1529152	0	0	4	0.0000000
2L	1529926	1529930	1	4	4	1.0000000
2L	1530748	1530752	2	4	4	1.0000000
2L	1531208	1531212	0	0	4	0.0000000
2L	1531702	1531706	0	0	4	0.0000000
2L	1531997	1532001	0	0	4	0.0000000
2L	1532752	1532756	1	3	4	0.7500000
2L	1535843	1535847	0	0	4	0.0000000
2L	1538311	1538315	0	0	4	0.0000000
2L	1538620	1538624	1	3	4	0.7500000
2L	1539286	1539290	10	4	4	1.0000000
2L	1540081	1540085	15	4	4	1.0000000
2L	1540413	1540417	2	4	4	1.0000000
2L	1540594	1540598	1	4	4	1.0000000
2L	1541043	1541047	2	4	4	1.0000000
2L	1541817	1541821	3	4	4	1.0000000
2L	1543774	1543778	0	0	4	0.0000000
2L	1545993	1545997	0	0	4	0.0000000
2L	1548884	1548888	0	0	4	0.0000000
2L	1550221	1550225	3	4	4	1.0000000
2L	1551026	1551030	13	4	4	1.0000000
2L	1551151	1551155	2	4	4	1.0000000
2L	1551490	1551494	8	4	4	1.0000000
2L	1552741	1552745	1	4	4	1.0000000
2L	1552776	1552780	0	0	4	0.0000000
2L	1555217	1555221	122	4	4	1.0000000
2L	1555688	1555692	118	4	4	1.0000000
2L	1557797	1557801	0	0	4	0.0000000
2L	1558745	1558749	0	0	4	0.0000000
2L	1558751	1558755	0	0	4	0.0000000
2L	1559028	1559032	0	0	4	0.0000000
2L	1559181	1559185	1	4	4	1.0000000
2L	1559482	1559486	0	0	4	0.0000000
2L	1559576	1559580	0	0	4	0.0000000
2L	1560134	1560138	1	4	4	1.0000000
2L	1560471	1560475	0	0	4	0.0000000
2L	1560480	1560484	1	4	4	1.0000000
2L	1561102	1561106	0	0	4	0.0000000
2L	1561946	1561950	2	4	4	1.0000000
2L	1563448	1563452	8	4	4	1.0000000
2L	1563717	1563721	8	4	4	1.0000000
2L	1565795	1565799	0	0	4	0.0000000
2L	1566060	1566064	0	0	4	0.0000000
2L	1566619	1566623	10	4	4	1.0000000
2L	1566931	1566935	7	4	4	1.0000000
2L	1568836	1568840	6	4	4	1.0000000
2L	1570489	1570493	27	4	4	1.0000000
2L	1571162	1571166	0	0	4	0.0000000
2L	1571292	1571296	0	0	4	0.0000000
2L	1571353	1571357	0	0	4	0.0000000
2L	1571365	1571369	0	0	4	0.0000000
2L	1571681	1571685	0	0	4	0.0000000
2L	1571758	1571762	0	0	4	0.0000000
2L	1572108	1572112	0	0	4	0.0000000
2L	1572207	1572211	0	0	4	0.0000000
2L	1572312	1572316	0	0	4	0.0000000
2L	1573069	1573073	0	0	4	0.0000000
2L	1574751	1574755	19	4	4	1.0000000
2L	1575829	1575833	7	4	4	1.0000000
2L	1576152	1576156	5	4	4	1.0000000
2L	1576468	1576472	1	4	4	1.0000000
2L	1576696	1576700	0	0	4	0.0000000
2L	1576803	1576807	0	0	4	0.0000000
2L	1577994	1577998	7	4	4	1.0000000
2L	1578368	1578372	4	4	4	1.0000000
2L	1578401	1578405	1	4	4	1.0000000
2L	1579558	1579562	6	4	4	1.0000000
2L	1580499	1580503	0	0	4	0.0000000
2L	1580584	1580588	0	0	4	0.0000000
2L	1580829	1580833	2	4	4	1.0000000
2L	1581224	1581228	5	4	4	1.0000000
2L	1582451	1582455	8	4	4	1.0000000
2L	1582947	1582951	8	4	4	1.0000000
2L	1583224	1583228	5	4	4	1.0000000
2L	1584739	1584743	5	4	4	1.0000000
2L	1585184	1585188	0	0	4	0.0000000
2L	1585260	1585264	0	0	4	0.0000000
2L	1585312	1585316	0	0	4	0.0000000
2L	1585415	1585419	0	0	4	0.0000000
2L	1585487	1585491	0	0	4	0.0000000
2L	1585795	1585799	0	0	4	0.0000000
2L	1586164	1586168	2	4	4	1.0000000
2L	1586168	1586172	0	0	4	0.0000000
2L	1586207	1586211	0	0	4	0.0000000
2L	1586325	1586329	0	0	4	0.0000000
2L	1586364	1586368	2	4	4	1.0000000
2L	1586644	1586648	2	1	4	0.2500000
2L	1587685	1587689	3	4	4	1.0000000
2L	1588627	1588631	4	4	4	1.0000000
2L	1590167	1590171	1	4	4	1.0000000
2L	1591558	1591562	4	4	4	1.0000000
2L	1592258	1592262	1	4	4	1.0000000
2L	1594738	1594742	2	3	4	0.7500000
2L	1594971	1594975	6	4	4	1.0000000
2L	1595306	1595310	6	4	4	1.0000000
2L	1595457	1595461	1	1	4	0.2500000
2L	1595476	1595480	0	0	4	0.0000000
2L	1595495	1595499	0	0	4	0.0000000
2L	1595648	1595652	2	4	4	1.0000000
2L	1596071	1596075	1	4	4	1.0000000
2L	1596224	1596228	0	0	4	0.0000000
2L	1599674	1599678	4	4	4	1.0000000
2L	1600157	1600161	5	3	4	0.7500000
2L	1600162	1600166	11	4	4	1.0000000
2L	1600819	1600823	16	4	4	1.0000000
2L	1600883	1600887	5	4	4	1.0000000
2L	1601456	1601460	19	4	4	1.0000000
2L	1602229	1602233	13	4	4	1.0000000
2L	1603293	1603297	5	4	4	1.0000000
2L	1603413	1603417	7	4	4	1.0000000
2L	1604199	1604203	15	4	4	1.0000000
2L	1604766	1604770	64	4	4	1.0000000
2L	1605097	1605101	48	4	4	1.0000000
2L	1605265	1605269	1	4	4	1.0000000
2L	1605412	1605416	0	0	4	0.0000000
2L	1605430	1605434	1	4	4	1.0000000
2L	1605559	1605563	43	4	4	1.0000000
2L	1606403	1606407	63	4	4	1.0000000
2L	1606453	1606457	31	4	4	1.0000000
2L	1606768	1606772	62	4	4	1.0000000
2L	1607431	1607435	66	4	4	1.0000000
2L	1607666	1607670	8	4	4	1.0000000
2L	1610536	1610540	1	4	4	1.0000000
2L	1610543	1610547	0	0	4	0.0000000
2L	1610690	1610694	0	0	4	0.0000000
2L	1610761	1610765	4	4	4	1.0000000
2L	1610795	1610799	137	4	4	1.0000000
2L	1611156	1611160	152	4	4	1.0000000
2L	1611415	1611419	23	4	4	1.0000000
2L	1611566	1611570	6	4	4	1.0000000
2L	1611581	1611585	0	0	4	0.0000000
2L	1611602	1611606	0	0	4	0.0000000
2L	1611621	1611625	117	4	4	1.0000000
2L	1611886	1611890	261	4	4	1.0000000
2L	1612201	1612205	658	4	4	1.0000000
2L	1612724	1612728	539	4	4	1.0000000
2L	1612847	1612851	21	4	4	1.0000000
2L	1612976	1612980	7	4	4	1.0000000
2L	1613057	1613061	4	4	4	1.0000000
2L	1613187	1613191	5	4	4	1.0000000
2L	1613193	1613197	1	1	4	0.2500000
2L	1613233	1613237	38	4	4	1.0000000
2L	1613457	1613461	39	4	4	1.0000000
2L	1613480	1613484	489	4	4	1.0000000
2L	1613746	1613750	957	4	4	1.0000000
2L	1613913	1613917	452	4	4	1.0000000
2L	1614103	1614107	74	4	4	1.0000000
2L	1614862	1614866	32	4	4	1.0000000
2L	1616399	1616403	28	4	4	1.0000000
2L	1616654	1616658	39	4	4	1.0000000
2L	1616880	1616884	17	4	4	1.0000000
2L	1618224	1618228	8	4	4	1.0000000
2L	1618326	1618330	0	0	4	0.0000000
2L	1618362	1618366	1	2	4	0.5000000
2L	1619460	1619464	1	4	4	1.0000000
2L	1620563	1620567	3	4	4	1.0000000
2L	1621185	1621189	3	4	4	1.0000000
2L	1621647	1621651	7	4	4	1.0000000
2L	1622126	1622130	0	0	4	0.0000000
2L	1623238	1623242	2	4	4	1.0000000
2L	1624960	1624964	0	0	4	0.0000000
2L	1627533	1627537	0	0	4	0.0000000
2L	1628104	1628108	0	0	4	0.0000000
2L	1628232	1628236	0	0	4	0.0000000
2L	1628361	1628365	0	0	4	0.0000000
2L	1628375	1628379	0	0	4	0.0000000
2L	1628957	1628961	0	0	4	0.0000000
2L	1630143	1630147	0	0	4	0.0000000
2L	1630152	1630156	0	0	4	0.0000000
2L	1630162	1630166	0	0	4	0.0000000
2L	1630413	1630417	0	0	4	0.0000000
2L	1630719	1630723	1	4	4	1.0000000
2L	1631717	1631721	0	0	4	0.0000000
2L	1631835	1631839	1	3	4	0.7500000
2L	1631942	1631946	2	4	4	1.0000000
2L	1632208	1632212	18	4	4	1.0000000
2L	1633163	1633167	19	4	4	1.0000000
2L	1634284	1634288	18	4	4	1.0000000
2L	1634713	1634717	11	4	4	1.0000000
2L	1634720	1634724	0	0	4	0.0000000
2L	1634877	1634881	28	4	4	1.0000000
2L	1635355	1635359	29	4	4	1.0000000
2L	1636359	1636363	1	4	4	1.0000000
2L	1636367	1636371	1	4	4	1.0000000
2L	1636909	1636913	3	4	4	1.0000000
2L	1637166	1637170	5	4	4	1.0000000
2L	1637599	1637603	103	4	4	1.0000000
2L	1638445	1638449	41	4	4	1.0000000
2L	1638666	1638670	1	1	4	0.2500000
2L	1638870	1638874	1	3	4	0.7500000
2L	1638951	1638955	4	4	4	1.0000000
2L	1639804	1639808	14	4	4	1.0000000
2L	1640148	1640152	13	4	4	1.0000000
2L	1643162	1643166	1	1	4	0.2500000
2L	1643259	1643263	0	0	4	0.0000000
2L	1643288	1643292	0	0	4	0.0000000
2L	1643385	1643389	0	0	4	0.0000000
2L	1644071	1644075	0	0	4	0.0000000
2L	1644076	1644080	0	0	4	0.0000000
2L	1644103	1644107	0	0	4	0.0000000
2L	1644259	1644263	0	0	4	0.0000000
2L	1644417	1644421	0	0	4	0.0000000
2L	1644522	1644526	0	0	4	0.0000000
2L	1644644	1644648	5	4	4	1.0000000
2L	1646315	1646319	29	4	4	1.0000000
2L	1646610	1646614	37	4	4	1.0000000
2L	1646817	1646821	194	4	4	1.0000000
2L	1647185	1647189	263	4	4	1.0000000
2L	1648162	1648166	6	4	4	1.0000000
2L	1649738	1649742	8	4	4	1.0000000
2L	1650381	1650385	114	4	4	1.0000000
2L	1650544	1650548	4	4	4	1.0000000
2L	1650636	1650640	108	4	4	1.0000000
2L	1651731	1651735	110	4	4	1.0000000
2L	1653407	1653411	3	1	4	0.2500000
2L	1655696	1655700	1	3	4	0.7500000
2L	1655728	1655732	9	4	4	1.0000000
2L	1656706	1656710	14	4	4	1.0000000
2L	1657472	1657476	19	4	4	1.0000000
2L	1657500	1657504	1	4	4	1.0000000
2L	1657731	1657735	20	4	4	1.0000000
2L	1658627	1658631	18	4	4	1.0000000
2L	1659685	1659689	8	4	4	1.0000000
2L	1659698	1659702	71	4	4	1.0000000
2L	1660141	1660145	52	4	4	1.0000000
2L	1662226	1662230	20	4	4	1.0000000
2L	1663501	1663505	11	4	4	1.0000000
2L	1664419	1664423	1	4	4	1.0000000
2L	1666230	1666234	41	4	4	1.0000000
2L	1666833	1666837	64	4	4	1.0000000
2L	1667627	1667631	46	4	4	1.0000000
2L	1667823	1667827	87	4	4	1.0000000
2L	1668150	1668154	66	4	4	1.0000000
2L	1668290	1668294	11	4	4	1.0000000
2L	1668306	1668310	135	4	4	1.0000000
2L	1668664	1668668	78	4	4	1.0000000
2L	1668716	1668720	38	4	4	1.0000000
2L	1668974	1668978	50	4	4	1.0000000
2L	1669203	1669207	70	4	4	1.0000000
2L	1669931	1669935	160	4	4	1.0000000
2L	1670340	1670344	151	4	4	1.0000000
2L	1671068	1671072	112	4	4	1.0000000
2L	1671331	1671335	60	4	4	1.0000000
2L	1671932	1671936	4	4	4	1.0000000
2L	1672514	1672518	5	3	4	0.7500000
2L	1672999	1673003	1	3	4	0.7500000
2L	1674014	1674018	7	4	4	1.0000000
2L	1675894	1675898	0	0	4	0.0000000
2L	1676791	1676795	6	4	4	1.0000000
2L	1677297	1677301	123	4	4	1.0000000
2L	1677970	1677974	57	4	4	1.0000000
2L	1678760	1678764	0	0	4	0.0000000
2L	1678876	1678880	3	4	4	1.0000000
2L	1679130	1679134	3	1	4	0.2500000
2L	1679284	1679288	0	0	4	0.0000000
2L	1679455	1679459	0	0	4	0.0000000
2L	1680045	1680049	0	0	4	0.0000000
2L	1680078	1680082	0	0	4	0.0000000
2L	1680577	1680581	0	0	4	0.0000000
2L	1680787	1680791	0	0	4	0.0000000
2L	1680979	1680983	0	0	4	0.0000000
2L	1681436	1681440	0	0	4	0.0000000
2L	1681451	1681455	0	0	4	0.0000000
2L	1681786	1681790	0	0	4	0.0000000
2L	1682135	1682139	0	0	4	0.0000000
2L	1682353	1682357	0	0	4	0.0000000
2L	1682763	1682767	0	0	4	0.0000000
2L	1683235	1683239	0	0	4	0.0000000
2L	1683748	1683752	0	0	4	0.0000000
2L	1683943	1683947	0	0	4	0.0000000
2L	1684102	1684106	0	0	4	0.0000000
2L	1684258	1684262	0	0	4	0.0000000
2L	1684301	1684305	0	0	4	0.0000000
2L	1684528	1684532	0	0	4	0.0000000
2L	1684759	1684763	0	0	4	0.0000000
2L	1685026	1685030	0	0	4	0.0000000
2L	1685143	1685147	0	0	4	0.0000000
2L	1685824	1685828	0	0	4	0.0000000
2L	1686139	1686143	0	0	4	0.0000000
2L	1686293	1686297	11	3	4	0.7500000
2L	1687117	1687121	23	4	4	1.0000000
2L	1687221	1687225	42	4	4	1.0000000
2L	1688209	1688213	44	4	4	1.0000000
2L	1688246	1688250	138	4	4	1.0000000
2L	1688617	1688621	232	4	4	1.0000000
2L	1688979	1688983	10	4	4	1.0000000
2L	1689141	1689145	37	4	4	1.0000000
2L	1690544	1690548	59	4	4	1.0000000
2L	1690602	1690606	0	0	4	0.0000000
2L	1690640	1690644	0	0	4	0.0000000
2L	1690721	1690725	2	4	4	1.0000000
2L	1690860	1690864	6	4	4	1.0000000
2L	1692335	1692339	5	4	4	1.0000000
2L	1692465	1692469	3	4	4	1.0000000
2L	1694279	1694283	42	4	4	1.0000000
2L	1694901	1694905	37	4	4	1.0000000
2L	1695054	1695058	27	4	4	1.0000000
2L	1695660	1695664	66	4	4	1.0000000
2L	1695900	1695904	51	4	4	1.0000000
2L	1696351	1696355	28	4	4	1.0000000
2L	1696439	1696443	0	0	4	0.0000000
2L	1696593	1696597	0	0	4	0.0000000
2L	1696642	1696646	1	3	4	0.7500000
2L	1696670	1696674	1	4	4	1.0000000
2L	1696704	1696708	2	4	4	1.0000000
2L	1696758	1696762	49	4	4	1.0000000
2L	1697588	1697592	87	4	4	1.0000000
2L	1697662	1697666	10	4	4	1.0000000
2L	1697902	1697906	17	4	4	1.0000000
2L	1698087	1698091	25	4	4	1.0000000
2L	1698796	1698800	49	4	4	1.0000000
2L	1699066	1699070	35	4	4	1.0000000
2L	1699282	1699286	43	4	4	1.0000000
2L	1700155	1700159	57	4	4	1.0000000
2L	1700334	1700338	8	4	4	1.0000000
2L	1700581	1700585	7	4	4	1.0000000
2L	1700768	1700772	11	4	4	1.0000000
2L	1701327	1701331	12	4	4	1.0000000
2L	1701956	1701960	103	4	4	1.0000000
2L	1702506	1702510	119	4	4	1.0000000
2L	1703467	1703471	25	4	4	1.0000000
2L	1703479	1703483	4	4	4	1.0000000
2L	1703510	1703514	4	4	4	1.0000000
2L	1703526	1703530	7	4	4	1.0000000
2L	1703533	1703537	69	4	4	1.0000000
2L	1704373	1704377	122	4	4	1.0000000
2L	1705029	1705033	288	4	4	1.0000000
2L	1705426	1705430	240	4	4	1.0000000
2L	1705455	1705459	0	0	4	0.0000000
2L	1705474	1705478	0	0	4	0.0000000
2L	1705495	1705499	0	0	4	0.0000000
2L	1705539	1705543	1	4	4	1.0000000
2L	1705610	1705614	1	1	4	0.2500000
2L	1705708	1705712	0	0	4	0.0000000
2L	1705762	1705766	0	0	4	0.0000000
2L	1705768	1705772	0	0	4	0.0000000
2L	1705794	1705798	0	0	4	0.0000000
2L	1705824	1705828	4	3	4	0.7500000
2L	1705967	1705971	5	4	4	1.0000000
2L	1706064	1706068	7	4	4	1.0000000
2L	1706085	1706089	3	4	4	1.0000000
2L	1706146	1706150	63	4	4	1.0000000
2L	1707324	1707328	84	4	4	1.0000000
2L	1707459	1707463	8	4	4	1.0000000
2L	1707619	1707623	25	4	4	1.0000000
2L	1707986	1707990	79	4	4	1.0000000
2L	1708353	1708357	68	4	4	1.0000000
2L	1708570	1708574	31	4	4	1.0000000
2L	1709002	1709006	19	4	4	1.0000000
2L	1709025	1709029	3	4	4	1.0000000
2L	1709092	1709096	50	4	4	1.0000000
2L	1709667	1709671	45	4	4	1.0000000
2L	1709674	1709678	9	4	4	1.0000000
2L	1709742	1709746	54	4	4	1.0000000
2L	1710236	1710240	131	4	4	1.0000000
2L	1710304	1710308	118	4	4	1.0000000
2L	1710721	1710725	84	4	4	1.0000000
2L	1710792	1710796	1	3	4	0.7500000
2L	1710894	1710898	39	4	4	1.0000000
2L	1711471	1711475	18	1	4	0.2500000
2L	1712446	1712450	51	4	4	1.0000000
2L	1712512	1712516	5	4	4	1.0000000
2L	1712732	1712736	6	4	4	1.0000000
2L	1712738	1712742	4	4	4	1.0000000
2L	1712950	1712954	4	4	4	1.0000000
2L	1713197	1713201	0	0	4	0.0000000
2L	1713209	1713213	14	4	4	1.0000000
2L	1713644	1713648	12	4	4	1.0000000
2L	1713730	1713734	0	0	4	0.0000000
2L	1713792	1713796	0	0	4	0.0000000
2L	1713854	1713858	0	0	4	0.0000000
2L	1713909	1713913	0	0	4	0.0000000
2L	1714032	1714036	0	0	4	0.0000000
2L	1714073	1714077	0	0	4	0.0000000
2L	1714177	1714181	0	0	4	0.0000000
2L	1714203	1714207	0	0	4	0.0000000
2L	1714275	1714279	0	0	4	0.0000000
2L	1714336	1714340	0	0	4	0.0000000
2L	1714356	1714360	0	0	4	0.0000000
2L	1714369	1714373	5	4	4	1.0000000
2L	1715235	1715239	8	4	4	1.0000000
2L	1715295	1715299	40	4	4	1.0000000
2L	1715499	1715503	47	4	4	1.0000000
2L	1715613	1715617	16	4	4	1.0000000
2L	1715622	1715626	97	4	4	1.0000000
2L	1715908	1715912	105	4	4	1.0000000
2L	1715926	1715930	16	4	4	1.0000000
2L	1715993	1715997	99	4	4	1.0000000
2L	1716517	1716521	473	4	4	1.0000000
2L	1716840	1716844	239	4	4	1.0000000
2L	1717002	1717006	67	4	4	1.0000000
2L	1717183	1717187	223	4	4	1.0000000
2L	1717774	1717778	404	4	4	1.0000000
2L	1718156	1718160	406	4	4	1.0000000
2L	1718488	1718492	163	4	4	1.0000000
2L	1718705	1718709	62	4	4	1.0000000
2L	1718900	1718904	196	4	4	1.0000000
2L	1719812	1719816	128	4	4	1.0000000
2L	1719966	1719970	184	4	4	1.0000000
2L	1720287	1720291	198	4	4	1.0000000
2L	1720446	1720450	539	4	4	1.0000000
2L	1720843	1720847	64	4	4	1.0000000
2L	1720860	1720864	11	4	4	1.0000000
2L	1720889	1720893	86	4	4	1.0000000
2L	1721487	1721491	20	4	4	1.0000000
2L	1721499	1721503	9	4	4	1.0000000
2L	1721582	1721586	31	4	4	1.0000000
2L	1722014	1722018	659	4	4	1.0000000
2L	1722269	1722273	134	4	4	1.0000000
2L	1722375	1722379	329	4	4	1.0000000
2L	1722948	1722952	336	4	4	1.0000000
2L	1723205	1723209	21	4	4	1.0000000
2L	1723239	1723243	6	4	4	1.0000000
2L	1723250	1723254	197	4	4	1.0000000
2L	1723638	1723642	198	4	4	1.0000000
2L	1723889	1723893	4	4	4	1.0000000
2L	1724299	1724303	2	4	4	1.0000000
2L	1724342	1724346	74	4	4	1.0000000
2L	1724588	1724592	71	4	4	1.0000000
2L	1724645	1724649	0	0	4	0.0000000
2L	1724750	1724754	0	0	4	0.0000000
2L	1724850	1724854	6	4	4	1.0000000
2L	1724985	1724989	9	4	4	1.0000000
2L	1725106	1725110	14	4	4	1.0000000
2L	1725256	1725260	11	4	4	1.0000000
2L	1725284	1725288	0	0	4	0.0000000
2L	1725290	1725294	0	0	4	0.0000000
2L	1725388	1725392	0	0	4	0.0000000
2L	1725409	1725413	0	0	4	0.0000000
2L	1725460	1725464	6	4	4	1.0000000
2L	1725598	1725602	6	4	4	1.0000000
2L	1725681	1725685	0	0	4	0.0000000
2L	1725694	1725698	0	0	4	0.0000000
2L	1725756	1725760	1	3	4	0.7500000
2L	1725867	1725871	1	4	4	1.0000000
2L	1725916	1725920	0	0	4	0.0000000
2L	1725922	1725926	2	4	4	1.0000000
2L	1725961	1725965	3	4	4	1.0000000
2L	1726054	1726058	3	4	4	1.0000000
2L	1726132	1726136	1	1	4	0.2500000
2L	1726183	1726187	0	0	4	0.0000000
2L	1726213	1726217	0	0	4	0.0000000
2L	1726233	1726237	4	4	4	1.0000000
2L	1726357	1726361	4	4	4	1.0000000
2L	1726408	1726412	9	4	4	1.0000000
2L	1726624	1726628	159	4	4	1.0000000
2L	1727555	1727559	191	4	4	1.0000000
2L	1727659	1727663	962	4	4	1.0000000
2L	1728200	1728204	1161	4	4	1.0000000
2L	1728459	1728463	258	4	4	1.0000000
2L	1728542	1728546	175	4	4	1.0000000
2L	1729035	1729039	139	4	4	1.0000000
2L	1729071	1729075	0	0	4	0.0000000
2L	1729158	1729162	0	0	4	0.0000000
2L	1729163	1729167	0	0	4	0.0000000
2L	1729173	1729177	5	3	4	0.7500000
2L	1729373	1729377	89	4	4	1.0000000
2L	1729865	1729869	63	4	4	1.0000000
2L	1729869	1729873	32	4	4	1.0000000
2L	1730048	1730052	101	4	4	1.0000000
2L	1730316	1730320	79	4	4	1.0000000
2L	1730398	1730402	2	4	4	1.0000000
2L	1730429	1730433	79	4	4	1.0000000
2L	1730784	1730788	92	4	4	1.0000000
2L	1730817	1730821	81	4	4	1.0000000
2L	1731386	1731390	132	4	4	1.0000000
2L	1731438	1731442	30	4	4	1.0000000
2L	1731779	1731783	94	4	4	1.0000000
2L	1733293	1733297	33	4	4	1.0000000
2L	1733375	1733379	0	0	4	0.0000000
2L	1733399	1733403	12	3	4	0.7500000
2L	1733406	1733410	15	4	4	1.0000000
2L	1733433	1733437	106	4	4	1.0000000
2L	1734073	1734077	97	4	4	1.0000000
2L	1734237	1734241	40	4	4	1.0000000
2L	1734683	1734687	34	4	4	1.0000000
2L	1734782	1734786	2	4	4	1.0000000
2L	1734909	1734913	57	4	4	1.0000000
2L	1735511	1735515	105	4	4	1.0000000
2L	1736167	1736171	46	4	4	1.0000000
2L	1736179	1736183	0	0	4	0.0000000
2L	1736184	1736188	0	0	4	0.0000000
2L	1736244	1736248	2	4	4	1.0000000
2L	1736432	1736436	2	4	4	1.0000000
2L	1736563	1736567	6	4	4	1.0000000
2L	1736752	1736756	13	4	4	1.0000000
2L	1736964	1736968	274	4	4	1.0000000
2L	1737472	1737476	234	4	4	1.0000000
2L	1737532	1737536	89	4	4	1.0000000
2L	1738566	1738570	172	4	4	1.0000000
2L	1739061	1739065	97	4	4	1.0000000
2L	1739125	1739129	11	4	4	1.0000000
2L	1739290	1739294	8	4	4	1.0000000
2L	1739358	1739362	16	4	4	1.0000000
2L	1739612	1739616	39	4	4	1.0000000
2L	1740131	1740135	25	4	4	1.0000000
2L	1740154	1740158	23	4	4	1.0000000
2L	1740993	1740997	48	4	4	1.0000000
2L	1741412	1741416	58	4	4	1.0000000
2L	1742003	1742007	45	4	4	1.0000000
2L	1742094	1742098	1	4	4	1.0000000
2L	1742152	1742156	78	4	4	1.0000000
2L	1742517	1742521	96	4	4	1.0000000
2L	1743441	1743445	15	4	4	1.0000000
2L	1743534	1743538	2	4	4	1.0000000
2L	1743632	1743636	2	4	4	1.0000000
2L	1743837	1743841	13	4	4	1.0000000
2L	1744635	1744639	34	4	4	1.0000000
2L	1744841	1744845	90	4	4	1.0000000
2L	1745303	1745307	71	4	4	1.0000000
2L	1745375	1745379	0	0	4	0.0000000
2L	1745380	1745384	0	0	4	0.0000000
2L	1745471	1745475	10	4	4	1.0000000
2L	1745836	1745840	10	4	4	1.0000000
2L	1745870	1745874	0	0	4	0.0000000
2L	1745876	1745880	0	0	4	0.0000000
2L	1745958	1745962	13	4	4	1.0000000
2L	1746543	1746547	23	4	4	1.0000000
2L	1746993	1746997	17	4	4	1.0000000
2L	1747008	1747012	5	4	4	1.0000000
2L	1747249	1747253	14	4	4	1.0000000
2L	1748243	1748247	16	4	4	1.0000000
2L	1748368	1748372	0	0	4	0.0000000
2L	1748387	1748391	0	0	4	0.0000000
2L	1748397	1748401	0	0	4	0.0000000
2L	1748464	1748468	2	4	4	1.0000000
2L	1748629	1748633	10	4	4	1.0000000
2L	1748849	1748853	14	4	4	1.0000000
2L	1748906	1748910	13	4	4	1.0000000
2L	1748918	1748922	84	4	4	1.0000000
2L	1749588	1749592	181	4	4	1.0000000
2L	1749897	1749901	68	4	4	1.0000000
2L	1750007	1750011	3	4	4	1.0000000
2L	1750206	1750210	1	4	4	1.0000000
2L	1750323	1750327	0	0	4	0.0000000
2L	1750398	1750402	1	3	4	0.7500000
2L	1750478	1750482	133	4	4	1.0000000
2L	1751411	1751415	86	4	4	1.0000000
2L	1751477	1751481	37	4	4	1.0000000
2L	1751788	1751792	31	4	4	1.0000000
2L	1751829	1751833	161	4	4	1.0000000
2L	1752338	1752342	184	4	4	1.0000000
2L	1752546	1752550	27	4	4	1.0000000
2L	1752564	1752568	22	4	4	1.0000000
2L	1753535	1753539	36	4	4	1.0000000
2L	1753840	1753844	13	4	4	1.0000000
2L	1754039	1754043	13	4	4	1.0000000
2L	1754397	1754401	17	4	4	1.0000000
2L	1755309	1755313	0	0	4	0.0000000
2L	1755499	1755503	0	0	4	0.0000000
2L	1755553	1755557	0	0	4	0.0000000
2L	1755596	1755600	0	0	4	0.0000000
2L	1755710	1755714	0	0	4	0.0000000
2L	1755763	1755767	0	0	4	0.0000000
2L	1755923	1755927	0	0	4	0.0000000
2L	1755932	1755936	2	4	4	1.0000000
2L	1756609	1756613	2	4	4	1.0000000
2L	1756838	1756842	2	4	4	1.0000000
2L	1758973	1758977	4	4	4	1.0000000
2L	1760230	1760234	0	0	4	0.0000000
2L	1760934	1760938	0	0	4	0.0000000
2L	1765057	1765061	0	0	4	0.0000000
2L	1766154	1766158	5	4	4	1.0000000
2L	1766163	1766167	0	0	4	0.0000000
2L	1767933	1767937	0	0	4	0.0000000
2L	1769882	1769886	0	0	4	0.0000000
2L	1769927	1769931	0	0	4	0.0000000
2L	1771642	1771646	0	0	4	0.0000000
2L	1772148	1772152	0	0	4	0.0000000
2L	1773528	1773532	0	0	4	0.0000000
2L	1775355	1775359	0	0	4	0.0000000
2L	1776528	1776532	0	0	4	0.0000000
2L	1776843	1776847	0	0	4	0.0000000
2L	1778411	1778415	0	0	4	0.0000000
2L	1778570	1778574	1	4	4	1.0000000
2L	1779234	1779238	0	0	4	0.0000000
2L	1779775	1779779	0	0	4	0.0000000
2L	1780001	1780005	0	0	4	0.0000000
2L	1780031	1780035	0	0	4	0.0000000
2L	1780652	1780656	0	0	4	0.0000000
2L	1781048	1781052	4	4	4	1.0000000
2L	1781431	1781435	2	4	4	1.0000000
2L	1781848	1781852	0	0	4	0.0000000
2L	1782824	1782828	0	0	4	0.0000000
2L	1784131	1784135	1	4	4	1.0000000
2L	1784138	1784142	0	0	4	0.0000000
2L	1784321	1784325	1	4	4	1.0000000
2L	1784784	1784788	1	4	4	1.0000000
2L	1785132	1785136	1	4	4	1.0000000
2L	1787373	1787377	2	4	4	1.0000000
2L	1787676	1787680	0	0	4	0.0000000
2L	1788117	1788121	1	4	4	1.0000000
2L	1788127	1788131	0	0	4	0.0000000
2L	1789110	1789114	1	3	4	0.7500000
2L	1789362	1789366	1	4	4	1.0000000
2L	1789402	1789406	0	0	4	0.0000000
2L	1789537	1789541	0	0	4	0.0000000
2L	1789549	1789553	2	4	4	1.0000000
2L	1790011	1790015	0	0	4	0.0000000
2L	1790140	1790144	0	0	4	0.0000000
2L	1790301	1790305	0	0	4	0.0000000
2L	1790444	1790448	0	0	4	0.0000000
2L	1790673	1790677	0	0	4	0.0000000
2L	1790856	1790860	0	0	4	0.0000000
2L	1790910	1790914	0	0	4	0.0000000
2L	1791214	1791218	0	0	4	0.0000000
2L	1792113	1792117	1	3	4	0.7500000
2L	1792346	1792350	1	4	4	1.0000000
2L	1792527	1792531	0	0	4	0.0000000
2L	1793131	1793135	2	4	4	1.0000000
2L	1793197	1793201	0	0	4	0.0000000
2L	1793951	1793955	0	0	4	0.0000000
2L	1794086	1794090	0	0	4	0.0000000
2L	1794241	1794245	0	0	4	0.0000000
2L	1794444	1794448	0	0	4	0.0000000
2L	1794479	1794483	0	0	4	0.0000000
2L	1794703	1794707	1	4	4	1.0000000
2L	1794840	1794844	3	4	4	1.0000000
2L	1795260	1795264	0	0	4	0.0000000
2L	1796218	1796222	0	0	4	0.0000000
2L	1796601	1796605	0	0	4	0.0000000
2L	1796997	1797001	0	0	4	0.0000000
2L	1797618	1797622	0	0	4	0.0000000
2L	1797648	1797652	0	0	4	0.0000000
2L	1797874	1797878	0	0	4	0.0000000
2L	1799088	1799092	0	0	4	0.0000000
2L	1799247	1799251	0	0	4	0.0000000
2L	1800805	1800809	0	0	4	0.0000000
2L	1801111	1801115	0	0	4	0.0000000
2L	1801333	1801337	0	0	4	0.0000000
2L	1801560	1801564	0	0	4	0.0000000
2L	1801568	1801572	0	0	4	0.0000000
2L	1801948	1801952	0	0	4	0.0000000
2L	1802073	1802077	0	0	4	0.0000000
2L	1802341	1802345	0	0	4	0.0000000
2L	1802418	1802422	0	0	4	0.0000000
2L	1804078	1804082	0	0	4	0.0000000
2L	1805076	1805080	0	0	4	0.0000000
2L	1805705	1805709	0	0	4	0.0000000
2L	1805749	1805753	0	0	4	0.0000000
2L	1805774	1805778	0	0	4	0.0000000
2L	1806000	1806004	0	0	4	0.0000000
2L	1806132	1806136	0	0	4	0.0000000
2L	1806265	1806269	0	0	4	0.0000000
2L	1806586	1806590	0	0	4	0.0000000
2L	1807808	1807812	0	0	4	0.0000000
2L	1809637	1809641	0	0	4	0.0000000
2L	1811019	1811023	0	0	4	0.0000000
2L	1811524	1811528	0	0	4	0.0000000
2L	1813215	1813219	0	0	4	0.0000000
2L	1814603	1814607	0	0	4	0.0000000
2L	1815211	1815215	0	0	4	0.0000000
2L	1815750	1815754	1	4	4	1.0000000
2L	1817006	1817010	0	0	4	0.0000000
2L	1817015	1817019	0	0	4	0.0000000
2L	1818117	1818121	0	0	4	0.0000000
2L	1819578	1819582	0	0	4	0.0000000
2L	1819786	1819790	0	0	4	0.0000000
2L	1821566	1821570	0	0	4	0.0000000
2L	1822303	1822307	0	0	4	0.0000000
2L	1822547	1822551	0	0	4	0.0000000
2L	1822895	1822899	1	4	4	1.0000000
2L	1822966	1822970	2	4	4	1.0000000
2L	1823785	1823789	0	0	4	0.0000000
2L	1823929	1823933	1	4	4	1.0000000
2L	1824418	1824422	0	0	4	0.0000000
2L	1824768	1824772	0	0	4	0.0000000
2L	1824784	1824788	0	0	4	0.0000000
2L	1824807	1824811	1	4	4	1.0000000
2L	1824924	1824928	1	1	4	0.2500000
2L	1824933	1824937	0	0	4	0.0000000
2L	1824941	1824945	0	0	4	0.0000000
2L	1825205	1825209	0	0	4	0.0000000
2L	1825231	1825235	0	0	4	0.0000000
2L	1825249	1825253	0	0	4	0.0000000
2L	1825642	1825646	0	0	4	0.0000000
2L	1825663	1825667	0	0	4	0.0000000
2L	1825688	1825692	0	0	4	0.0000000
2L	1825755	1825759	0	0	4	0.0000000
2L	1826015	1826019	0	0	4	0.0000000
2L	1826201	1826205	0	0	4	0.0000000
2L	1826242	1826246	0	0	4	0.0000000
2L	1826370	1826374	0	0	4	0.0000000
2L	1830629	1830633	0	0	4	0.0000000
2L	1831565	1831569	7	4	4	1.0000000
2L	1832057	1832061	110	4	4	1.0000000
2L	1832574	1832578	172	4	4	1.0000000
2L	1837369	1837373	0	0	4	0.0000000
2L	1837374	1837378	0	0	4	0.0000000
2L	1839876	1839880	0	0	4	0.0000000
2L	1840550	1840554	0	0	4	0.0000000
2L	1843406	1843410	1	4	4	1.0000000
2L	1843871	1843875	1	4	4	1.0000000
2L	1843979	1843983	1	4	4	1.0000000
2L	1845597	1845601	0	0	4	0.0000000
2L	1847782	1847786	6	4	4	1.0000000
2L	1848132	1848136	15	4	4	1.0000000
2L	1848445	1848449	5	4	4	1.0000000
2L	1848667	1848671	1	1	4	0.2500000
2L	1848774	1848778	0	0	4	0.0000000
2L	1851054	1851058	2	3	4	0.7500000
2L	1852085	1852089	0	0	4	0.0000000
2L	1852935	1852939	12	4	4	1.0000000
2L	1853530	1853534	32	4	4	1.0000000
2L	1854125	1854129	9	4	4	1.0000000
2L	1854233	1854237	34	4	4	1.0000000
2L	1854817	1854821	62	4	4	1.0000000
2L	1857155	1857159	0	0	4	0.0000000
2L	1857530	1857534	2	4	4	1.0000000
2L	1858093	1858097	1	4	4	1.0000000
2L	1860860	1860864	0	0	4	0.0000000
2L	1865335	1865339	0	0	4	0.0000000
2L	1865462	1865466	0	0	4	0.0000000
2L	1865631	1865635	0	0	4	0.0000000
2L	1866050	1866054	0	0	4	0.0000000
2L	1866294	1866298	0	0	4	0.0000000
2L	1866601	1866605	1	4	4	1.0000000
2L	1866850	1866854	2	4	4	1.0000000
2L	1866991	1866995	4	4	4	1.0000000
2L	1867137	1867141	3	4	4	1.0000000
2L	1867260	1867264	0	0	4	0.0000000
2L	1867269	1867273	0	0	4	0.0000000
2L	1869351	1869355	1	4	4	1.0000000
2L	1870183	1870187	2	4	4	1.0000000
2L	1870568	1870572	1	4	4	1.0000000
2L	1870631	1870635	0	0	4	0.0000000
2L	1870721	1870725	0	0	4	0.0000000
2L	1873196	1873200	1	4	4	1.0000000
2L	1875654	1875658	1	4	4	1.0000000
2L	1876451	1876455	1	3	4	0.7500000
2L	1876457	1876461	6	4	4	1.0000000
2L	1877874	1877878	17	4	4	1.0000000
2L	1878139	1878143	15	4	4	1.0000000
2L	1878379	1878383	2	4	4	1.0000000
2L	1880077	1880081	1	4	4	1.0000000
2L	1880214	1880218	0	0	4	0.0000000
2L	1880360	1880364	0	0	4	0.0000000
2L	1880500	1880504	1	4	4	1.0000000
2L	1880750	1880754	1	1	4	0.2500000
2L	1880774	1880778	0	0	4	0.0000000
2L	1880782	1880786	0	0	4	0.0000000
2L	1880790	1880794	0	0	4	0.0000000
2L	1880806	1880810	0	0	4	0.0000000
2L	1880825	1880829	0	0	4	0.0000000
2L	1880892	1880896	0	0	4	0.0000000
2L	1880933	1880937	0	0	4	0.0000000
2L	1881021	1881025	0	0	4	0.0000000
2L	1881051	1881055	0	0	4	0.0000000
2L	1881067	1881071	0	0	4	0.0000000
2L	1881086	1881090	0	0	4	0.0000000
2L	1881267	1881271	0	0	4	0.0000000
2L	1881287	1881291	0	0	4	0.0000000
2L	1881626	1881630	2	4	4	1.0000000
2L	1881960	1881964	3	4	4	1.0000000
2L	1882270	1882274	1	1	4	0.2500000
2L	1882497	1882501	0	0	4	0.0000000
2L	1882608	1882612	0	0	4	0.0000000
2L	1882945	1882949	0	0	4	0.0000000
2L	1883022	1883026	0	0	4	0.0000000
2L	1883260	1883264	5	4	4	1.0000000
2L	1883899	1883903	8	4	4	1.0000000
2L	1884118	1884122	6	4	4	1.0000000
2L	1885488	1885492	246	4	4	1.0000000
2L	1885826	1885830	223	4	4	1.0000000
2L	1885850	1885854	81	4	4	1.0000000
2L	1886432	1886436	51	4	4	1.0000000
2L	1886505	1886509	0	0	4	0.0000000
2L	1886543	1886547	0	0	4	0.0000000
2L	1886579	1886583	2	3	4	0.7500000
2L	1886842	1886846	5	4	4	1.0000000
2L	1888314	1888318	72	4	4	1.0000000
2L	1888735	1888739	72	4	4	1.0000000
2L	1888742	1888746	95	4	4	1.0000000
2L	1889404	1889408	256	4	4	1.0000000
2L	1889775	1889779	129	4	4	1.0000000
2L	1889901	1889905	226	4	4	1.0000000
2L	1890538	1890542	618	4	4	1.0000000
2L	1891039	1891043	432	4	4	1.0000000
2L	1891306	1891310	82	4	4	1.0000000
2L	1892371	1892375	67	4	4	1.0000000
2L	1892465	1892469	41	4	4	1.0000000
2L	1893057	1893061	79	4	4	1.0000000
2L	1893620	1893624	0	0	4	0.0000000
2L	1895838	1895842	0	0	4	0.0000000
2L	1897504	1897508	0	0	4	0.0000000
2L	1899722	1899726	0	0	4	0.0000000
2L	1902248	1902252	25	4	4	1.0000000
2L	1902883	1902887	183	4	4	1.0000000
2L	1903198	1903202	167	4	4	1.0000000
2L	1903762	1903766	10	4	4	1.0000000
2L	1903793	1903797	0	0	4	0.0000000
2L	1903805	1903809	3	4	4	1.0000000
2L	1905316	1905320	11	4	4	1.0000000
2L	1906582	1906586	10	4	4	1.0000000
2L	1906788	1906792	2	4	4	1.0000000
2L	1907014	1907018	2	1	4	0.2500000
2L	1907194	1907198	0	0	4	0.0000000
2L	1907258	1907262	7	4	4	1.0000000
2L	1907864	1907868	32	4	4	1.0000000
2L	1908145	1908149	22	4	4	1.0000000
2L	1910219	1910223	2	3	4	0.7500000
2L	1910343	1910347	2	4	4	1.0000000
2L	1910436	1910440	7	4	4	1.0000000
2L	1910572	1910576	21	4	4	1.0000000
2L	1911469	1911473	21	4	4	1.0000000
2L	1911612	1911616	95	4	4	1.0000000
2L	1912210	1912214	84	4	4	1.0000000
2L	1912321	1912325	107	4	4	1.0000000
2L	1913307	1913311	163	4	4	1.0000000
2L	1913823	1913827	94	4	4	1.0000000
2L	1914949	1914953	59	4	4	1.0000000
2L	1915559	1915563	27	4	4	1.0000000
2L	1915826	1915830	28	4	4	1.0000000
2L	1915894	1915898	48	4	4	1.0000000
2L	1916960	1916964	65	4	4	1.0000000
2L	1917516	1917520	26	4	4	1.0000000
2L	1917610	1917614	10	4	4	1.0000000
2L	1917871	1917875	14	4	4	1.0000000
2L	1918954	1918958	36	4	4	1.0000000
2L	1919295	1919299	87	4	4	1.0000000
2L	1919687	1919691	139	4	4	1.0000000
2L	1920027	1920031	98	4	4	1.0000000
2L	1920530	1920534	74	4	4	1.0000000
2L	1921559	1921563	32	4	4	1.0000000
2L	1921941	1921945	17	4	4	1.0000000
2L	1922619	1922623	12	4	4	1.0000000
2L	1924229	1924233	2	4	4	1.0000000
2L	1924454	1924458	0	0	4	0.0000000
2L	1924578	1924582	3	4	4	1.0000000
2L	1925461	1925465	3	4	4	1.0000000
2L	1925468	1925472	0	0	4	0.0000000
2L	1925581	1925585	0	0	4	0.0000000
2L	1925659	1925663	10	4	4	1.0000000
2L	1925909	1925913	25	4	4	1.0000000
2L	1926438	1926442	69	4	4	1.0000000
2L	1927444	1927448	52	4	4	1.0000000
2L	1930847	1930851	4	4	4	1.0000000
2L	1931000	1931004	8	4	4	1.0000000
2L	1931147	1931151	11	4	4	1.0000000
2L	1931390	1931394	7	4	4	1.0000000
2L	1932691	1932695	30	4	4	1.0000000
2L	1933364	1933368	102	4	4	1.0000000
2L	1934484	1934488	48	4	4	1.0000000
2L	1934567	1934571	18	4	4	1.0000000
2L	1934816	1934820	19	4	4	1.0000000
2L	1934978	1934982	2	4	4	1.0000000
2L	1934999	1935003	1	4	4	1.0000000
2L	1935154	1935158	1	1	4	0.2500000
2L	1935232	1935236	0	0	4	0.0000000
2L	1935269	1935273	0	0	4	0.0000000
2L	1935343	1935347	0	0	4	0.0000000
2L	1935377	1935381	0	0	4	0.0000000
2L	1935484	1935488	0	0	4	0.0000000
2L	1935518	1935522	0	0	4	0.0000000
2L	1935526	1935530	0	0	4	0.0000000
2L	1935578	1935582	0	0	4	0.0000000
2L	1935637	1935641	0	0	4	0.0000000
2L	1935715	1935719	0	0	4	0.0000000
2L	1935837	1935841	0	0	4	0.0000000
2L	1935920	1935924	0	0	4	0.0000000
2L	1935936	1935940	4	4	4	1.0000000
2L	1936177	1936181	6	4	4	1.0000000
2L	1936399	1936403	79	4	4	1.0000000
2L	1936896	1936900	48	4	4	1.0000000
2L	1936947	1936951	9	4	4	1.0000000
2L	1938269	1938273	17	4	4	1.0000000
2L	1938276	1938280	97	4	4	1.0000000
2L	1938574	1938578	132	4	4	1.0000000
2L	1938820	1938824	84	4	4	1.0000000
2L	1939150	1939154	74	4	4	1.0000000
2L	1939182	1939186	3	4	4	1.0000000
2L	1939489	1939493	10	4	4	1.0000000
2L	1939508	1939512	20	4	4	1.0000000
2L	1940157	1940161	32	4	4	1.0000000
2L	1940505	1940509	17	4	4	1.0000000
2L	1940602	1940606	8	4	4	1.0000000
2L	1940890	1940894	6	4	4	1.0000000
2L	1940971	1940975	0	0	4	0.0000000
2L	1941131	1941135	0	0	4	0.0000000
2L	1941149	1941153	1	3	4	0.7500000
2L	1941311	1941315	1	4	4	1.0000000
2L	1941328	1941332	0	0	4	0.0000000
2L	1941347	1941351	14	4	4	1.0000000
2L	1941820	1941824	34	4	4	1.0000000
2L	1942217	1942221	32	4	4	1.0000000
2L	1942348	1942352	1	4	4	1.0000000
2L	1942368	1942372	0	0	4	0.0000000
2L	1942447	1942451	0	0	4	0.0000000
2L	1942531	1942535	0	0	4	0.0000000
2L	1942624	1942628	0	0	4	0.0000000
2L	1942731	1942735	0	0	4	0.0000000
2L	1942851	1942855	0	0	4	0.0000000
2L	1942905	1942909	0	0	4	0.0000000
2L	1943009	1943013	64	4	4	1.0000000
2L	1943638	1943642	164	4	4	1.0000000
2L	1944103	1944107	108	4	4	1.0000000
2L	1944360	1944364	40	4	4	1.0000000
2L	1945347	1945351	14	4	4	1.0000000
2L	1945403	1945407	1	1	4	0.2500000
2L	1945415	1945419	0	0	4	0.0000000
2L	1945562	1945566	0	0	4	0.0000000
2L	1945685	1945689	5	4	4	1.0000000
2L	1946070	1946074	10	4	4	1.0000000
2L	1946103	1946107	1	4	4	1.0000000
2L	1946500	1946504	0	0	4	0.0000000
2L	1946591	1946595	0	0	4	0.0000000
2L	1946666	1946670	0	0	4	0.0000000
2L	1946758	1946762	2	4	4	1.0000000
2L	1947338	1947342	7	4	4	1.0000000
2L	1947497	1947501	0	0	4	0.0000000
2L	1947543	1947547	1	4	4	1.0000000
2L	1947814	1947818	1	1	4	0.2500000
2L	1948855	1948859	0	0	4	0.0000000
2L	1948982	1948986	0	0	4	0.0000000
2L	1949906	1949910	0	0	4	0.0000000
2L	1950128	1950132	0	0	4	0.0000000
2L	1950317	1950321	0	0	4	0.0000000
2L	1950509	1950513	0	0	4	0.0000000
2L	1950684	1950688	0	0	4	0.0000000
2L	1950932	1950936	0	0	4	0.0000000
2L	1950940	1950944	0	0	4	0.0000000
2L	1951432	1951436	0	0	4	0.0000000
2L	1951442	1951446	0	0	4	0.0000000
2L	1951474	1951478	1	4	4	1.0000000
2L	1951793	1951797	0	0	4	0.0000000
2L	1951965	1951969	0	0	4	0.0000000
2L	1951989	1951993	0	0	4	0.0000000
2L	1952013	1952017	0	0	4	0.0000000
2L	1952071	1952075	0	0	4	0.0000000
2L	1952082	1952086	0	0	4	0.0000000
2L	1952551	1952555	0	0	4	0.0000000
2L	1952561	1952565	0	0	4	0.0000000
2L	1952603	1952607	0	0	4	0.0000000
2L	1952611	1952615	0	0	4	0.0000000
2L	1952689	1952693	0	0	4	0.0000000
2L	1952702	1952706	0	0	4	0.0000000
2L	1953175	1953179	1	4	4	1.0000000
2L	1953334	1953338	0	0	4	0.0000000
2L	1953800	1953804	0	0	4	0.0000000
2L	1954372	1954376	0	0	4	0.0000000
2L	1954531	1954535	1	4	4	1.0000000
2L	1955854	1955858	0	0	4	0.0000000
2L	1958133	1958137	1	4	4	1.0000000
2L	1958380	1958384	0	0	4	0.0000000
2L	1958520	1958524	0	0	4	0.0000000
2L	1959235	1959239	0	0	4	0.0000000
2L	1959600	1959604	0	0	4	0.0000000
2L	1960277	1960281	0	0	4	0.0000000
2L	1961002	1961006	0	0	4	0.0000000
2L	1961032	1961036	0	0	4	0.0000000
2L	1961448	1961452	0	0	4	0.0000000
2L	1962081	1962085	1	4	4	1.0000000
2L	1962909	1962913	0	0	4	0.0000000
2L	1963141	1963145	0	0	4	0.0000000
2L	1963185	1963189	0	0	4	0.0000000
2L	1963253	1963257	0	0	4	0.0000000
2L	1963517	1963521	0	0	4	0.0000000
2L	1963667	1963671	0	0	4	0.0000000
2L	1963685	1963689	0	0	4	0.0000000
2L	1963704	1963708	0	0	4	0.0000000
2L	1964061	1964065	0	0	4	0.0000000
2L	1964169	1964173	0	0	4	0.0000000
2L	1964959	1964963	0	0	4	0.0000000
2L	1965104	1965108	0	0	4	0.0000000
2L	1966161	1966165	0	0	4	0.0000000
2L	1966595	1966599	0	0	4	0.0000000
2L	1966737	1966741	1	4	4	1.0000000
2L	1967423	1967427	0	0	4	0.0000000
2L	1969283	1969287	2	4	4	1.0000000
2L	1970450	1970454	6	4	4	1.0000000
2L	1971054	1971058	5	4	4	1.0000000
2L	1971111	1971115	2	4	4	1.0000000
2L	1971796	1971800	2	4	4	1.0000000
2L	1972588	1972592	7	4	4	1.0000000
2L	1973531	1973535	10	4	4	1.0000000
2L	1973712	1973716	10	4	4	1.0000000
2L	1973722	1973726	59	4	4	1.0000000
2L	1974359	1974363	89	4	4	1.0000000
2L	1974579	1974583	49	4	4	1.0000000
2L	1974620	1974624	4	3	4	0.7500000
2L	1974656	1974660	64	4	4	1.0000000
2L	1975293	1975297	232	4	4	1.0000000
2L	1975778	1975782	73	4	4	1.0000000
2L	1976196	1976200	150	4	4	1.0000000
2L	1976988	1976992	38	4	4	1.0000000
2L	1977044	1977048	27	4	4	1.0000000
2L	1977522	1977526	46	4	4	1.0000000
2L	1977939	1977943	56	4	4	1.0000000
2L	1978236	1978240	50	4	4	1.0000000
2L	1978465	1978469	6	4	4	1.0000000
2L	1978506	1978510	12	4	4	1.0000000
2L	1978994	1978998	15	4	4	1.0000000
2L	1979186	1979190	66	4	4	1.0000000
2L	1979921	1979925	91	4	4	1.0000000
2L	1979942	1979946	52	4	4	1.0000000
2L	1980495	1980499	54	4	4	1.0000000
2L	1980649	1980653	14	4	4	1.0000000
2L	1980855	1980859	45	4	4	1.0000000
2L	1981226	1981230	43	4	4	1.0000000
2L	1981272	1981276	0	0	4	0.0000000
2L	1981356	1981360	2	4	4	1.0000000
2L	1981479	1981483	3	4	4	1.0000000
2L	1981677	1981681	1	1	4	0.2500000
2L	1981691	1981695	7	4	4	1.0000000
2L	1981798	1981802	217	4	4	1.0000000
2L	1982388	1982392	235	4	4	1.0000000
2L	1982457	1982461	0	0	4	0.0000000
2L	1982545	1982549	1	3	4	0.7500000
2L	1982697	1982701	1	4	4	1.0000000
2L	1982786	1982790	1	4	4	1.0000000
2L	1982934	1982938	0	0	4	0.0000000
2L	1982973	1982977	40	4	4	1.0000000
2L	1983329	1983333	78	4	4	1.0000000
2L	1983879	1983883	90	4	4	1.0000000
2L	1983895	1983899	159	4	4	1.0000000
2L	1984227	1984231	135	4	4	1.0000000
2L	1984391	1984395	18	4	4	1.0000000
2L	1984546	1984550	17	4	4	1.0000000
2L	1984687	1984691	8	4	4	1.0000000
2L	1984806	1984810	1	4	4	1.0000000
2L	1984813	1984817	0	0	4	0.0000000
2L	1984898	1984902	1	3	4	0.7500000
2L	1985008	1985012	3	4	4	1.0000000
2L	1985062	1985066	3	4	4	1.0000000
2L	1985068	1985072	24	4	4	1.0000000
2L	1985311	1985315	24	4	4	1.0000000
2L	1985337	1985341	0	0	4	0.0000000
2L	1985475	1985479	0	0	4	0.0000000
2L	1985482	1985486	4	4	4	1.0000000
2L	1985602	1985606	12	4	4	1.0000000
2L	1985714	1985718	94	4	4	1.0000000
2L	1985932	1985936	86	4	4	1.0000000
2L	1986011	1986015	8	4	4	1.0000000
2L	1986102	1986106	234	4	4	1.0000000
2L	1986518	1986522	221	4	4	1.0000000
2L	1986666	1986670	509	4	4	1.0000000
2L	1987619	1987623	399	4	4	1.0000000
2L	1987640	1987644	180	4	4	1.0000000
2L	1988058	1988062	81	4	4	1.0000000
2L	1988461	1988465	68	4	4	1.0000000
2L	1988737	1988741	14	4	4	1.0000000
2L	1988781	1988785	8	4	4	1.0000000
2L	1989079	1989083	10	4	4	1.0000000
2L	1989264	1989268	2	4	4	1.0000000
2L	1990207	1990211	3	4	4	1.0000000
2L	1990322	1990326	0	0	4	0.0000000
2L	1990378	1990382	0	0	4	0.0000000
2L	1991123	1991127	2	4	4	1.0000000
2L	1991730	1991734	0	0	4	0.0000000
2L	1992158	1992162	0	0	4	0.0000000
2L	1993151	1993155	1	1	4	0.2500000
2L	1994968	1994972	7	4	4	1.0000000
2L	1995984	1995988	11	4	4	1.0000000
2L	1996516	1996520	1	4	4	1.0000000
2L	1997531	1997535	0	0	4	0.0000000
2L	1997753	1997757	0	0	4	0.0000000
2L	1997782	1997786	0	0	4	0.0000000
2L	1998328	1998332	1	4	4	1.0000000
2L	1998454	1998458	0	0	4	0.0000000
2L	2000096	2000100	1	4	4	1.0000000
2L	2000289	2000293	0	0	4	0.0000000
2L	2000426	2000430	4	4	4	1.0000000
2L	2000960	2000964	3	4	4	1.0000000
2L	2002101	2002105	1	4	4	1.0000000
2L	2002728	2002732	0	0	4	0.0000000
2L	2005542	2005546	206	4	4	1.0000000
2L	2005979	2005983	145	4	4	1.0000000
2L	2006120	2006124	110	4	4	1.0000000
2L	2007095	2007099	92	4	4	1.0000000
2L	2007259	2007263	21	4	4	1.0000000
2L	2007639	2007643	36	4	4	1.0000000
2L	2008224	2008228	20	4	4	1.0000000
2L	2008362	2008366	3	4	4	1.0000000
2L	2009198	2009202	15	4	4	1.0000000
2L	2009581	2009585	51	4	4	1.0000000
2L	2010602	2010606	27	4	4	1.0000000
2L	2010669	2010673	0	0	4	0.0000000
2L	2010722	2010726	0	0	4	0.0000000
2L	2010743	2010747	5	4	4	1.0000000
2L	2010892	2010896	6	4	4	1.0000000
2L	2011002	2011006	6	4	4	1.0000000
2L	2011083	2011087	86	4	4	1.0000000
2L	2012104	2012108	465	4	4	1.0000000
2L	2012518	2012522	479	4	4	1.0000000
2L	2012655	2012659	566	4	4	1.0000000
2L	2013202	2013206	471	4	4	1.0000000
2L	2013255	2013259	312	4	4	1.0000000
2L	2013953	2013957	424	4	4	1.0000000
2L	2015789	2015793	203	4	4	1.0000000
2L	2016137	2016141	599	4	4	1.0000000
2L	2016647	2016651	523	4	4	1.0000000
2L	2017768	2017772	318	4	4	1.0000000
2L	2018266	2018270	146	4	4	1.0000000
2L	2023313	2023317	280	4	4	1.0000000
2L	2024135	2024139	490	4	4	1.0000000
2L	2024665	2024669	184	4	4	1.0000000
2L	2026793	2026797	1	4	4	1.0000000
2L	2026873	2026877	0	0	4	0.0000000
2L	2026895	2026899	4	4	4	1.0000000
2L	2026990	2026994	193	4	4	1.0000000
2L	2027356	2027360	177	4	4	1.0000000
2L	2027512	2027516	40	4	4	1.0000000
2L	2027609	2027613	9	4	4	1.0000000
2L	2027624	2027628	169	4	4	1.0000000
2L	2027991	2027995	192	4	4	1.0000000
2L	2028004	2028008	0	0	4	0.0000000
2L	2028061	2028065	59	4	4	1.0000000
2L	2028310	2028314	60	4	4	1.0000000
2L	2028337	2028341	9	4	4	1.0000000
2L	2028488	2028492	9	4	4	1.0000000
2L	2028543	2028547	8	4	4	1.0000000
2L	2028649	2028653	228	4	4	1.0000000
2L	2029106	2029110	269	4	4	1.0000000
2L	2029129	2029133	22	4	4	1.0000000
2L	2029151	2029155	218	4	4	1.0000000
2L	2030132	2030136	215	4	4	1.0000000
2L	2031640	2031644	78	4	4	1.0000000
2L	2032774	2032778	9	4	4	1.0000000
2L	2032781	2032785	1	4	4	1.0000000
2L	2032833	2032837	0	0	4	0.0000000
2L	2032936	2032940	2	4	4	1.0000000
2L	2032997	2033001	43	4	4	1.0000000
2L	2033994	2033998	51	4	4	1.0000000
2L	2034032	2034036	11	4	4	1.0000000
2L	2034422	2034426	8	4	4	1.0000000
2L	2034484	2034488	1	4	4	1.0000000
2L	2034970	2034974	3	4	4	1.0000000
2L	2034981	2034985	4	4	4	1.0000000
2L	2036010	2036014	8	4	4	1.0000000
2L	2036254	2036258	6	4	4	1.0000000
2L	2036709	2036713	5	4	4	1.0000000
2L	2038550	2038554	22	4	4	1.0000000
2L	2038574	2038578	131	4	4	1.0000000
2L	2039268	2039272	354	4	4	1.0000000
2L	2039581	2039585	592	4	4	1.0000000
2L	2040067	2040071	490	4	4	1.0000000
2L	2040405	2040409	87	4	4	1.0000000
2L	2040457	2040461	1	4	4	1.0000000
2L	2040498	2040502	111	4	4	1.0000000
2L	2040856	2040860	73	4	4	1.0000000
2L	2040866	2040870	39	4	4	1.0000000
2L	2041168	2041172	39	4	4	1.0000000
2L	2041261	2041265	4	4	4	1.0000000
2L	2041274	2041278	5	4	4	1.0000000
2L	2041320	2041324	281	4	4	1.0000000
2L	2041645	2041649	234	4	4	1.0000000
2L	2041706	2041710	0	0	4	0.0000000
2L	2041738	2041742	0	0	4	0.0000000
2L	2041808	2041812	0	0	4	0.0000000
2L	2041838	2041842	8	4	4	1.0000000
2L	2041972	2041976	11	4	4	1.0000000
2L	2042017	2042021	41	4	4	1.0000000
2L	2042222	2042226	54	4	4	1.0000000
2L	2042362	2042366	43	4	4	1.0000000
2L	2042366	2042370	215	4	4	1.0000000
2L	2043120	2043124	707	4	4	1.0000000
2L	2043610	2043614	664	4	4	1.0000000
2L	2043744	2043748	184	4	4	1.0000000
2L	2044841	2044845	285	4	4	1.0000000
2L	2045416	2045420	107	4	4	1.0000000
2L	2045440	2045444	16	4	4	1.0000000
2L	2045902	2045906	15	4	4	1.0000000
2L	2045914	2045918	0	0	4	0.0000000
2L	2046132	2046136	35	4	4	1.0000000
2L	2046475	2046479	22	4	4	1.0000000
2L	2046617	2046621	0	0	4	0.0000000
2L	2050019	2050023	0	0	4	0.0000000
2L	2050595	2050599	3	4	4	1.0000000
2L	2050721	2050725	1	4	4	1.0000000
2L	2051004	2051008	1	4	4	1.0000000
2L	2052652	2052656	3	4	4	1.0000000
2L	2052953	2052957	12	4	4	1.0000000
2L	2056340	2056344	0	0	4	0.0000000
2L	2056355	2056359	1	4	4	1.0000000
2L	2057583	2057587	2	4	4	1.0000000
2L	2057820	2057824	1	1	4	0.2500000
2L	2057894	2057898	1	3	4	0.7500000
2L	2058141	2058145	2	4	4	1.0000000
2L	2059147	2059151	0	0	4	0.0000000
2L	2060882	2060886	4	4	4	1.0000000
2L	2061692	2061696	7	4	4	1.0000000
2L	2062081	2062085	0	0	4	0.0000000
2L	2062150	2062154	0	0	4	0.0000000
2L	2062254	2062258	0	0	4	0.0000000
2L	2063044	2063048	1	3	4	0.7500000
2L	2063703	2063707	10	4	4	1.0000000
2L	2065263	2065267	0	0	4	0.0000000
2L	2065415	2065419	10	4	4	1.0000000
2L	2066572	2066576	9	4	4	1.0000000
2L	2066923	2066927	3	4	4	1.0000000
2L	2068200	2068204	1	4	4	1.0000000
2L	2069600	2069604	2	4	4	1.0000000
2L	2070706	2070710	1	3	4	0.7500000
2L	2070869	2070873	12	4	4	1.0000000
2L	2071471	2071475	12	4	4	1.0000000
2L	2071677	2071681	6	4	4	1.0000000
2L	2071768	2071772	7	4	4	1.0000000
2L	2072018	2072022	5	4	4	1.0000000
2L	2073689	2073693	0	0	4	0.0000000
2L	2073833	2073837	0	0	4	0.0000000
2L	2074026	2074030	3	4	4	1.0000000
2L	2074088	2074092	174	4	4	1.0000000
2L	2074467	2074471	192	4	4	1.0000000
2L	2074777	2074781	20	4	4	1.0000000
2L	2074959	2074963	2	3	4	0.7500000
2L	2075207	2075211	10	4	4	1.0000000
2L	2075670	2075674	14	4	4	1.0000000
2L	2077286	2077290	8	4	4	1.0000000
2L	2078244	2078248	17	4	4	1.0000000
2L	2080394	2080398	1	4	4	1.0000000
2L	2080454	2080458	0	0	4	0.0000000
2L	2080843	2080847	4	4	4	1.0000000
2L	2082692	2082696	11	4	4	1.0000000
2L	2083375	2083379	5	4	4	1.0000000
2L	2083536	2083540	18	4	4	1.0000000
2L	2085060	2085064	22	4	4	1.0000000
2L	2085547	2085551	73	4	4	1.0000000
2L	2085981	2085985	293	4	4	1.0000000
2L	2086268	2086272	273	4	4	1.0000000
2L	2086576	2086580	98	4	4	1.0000000
2L	2087340	2087344	17	4	4	1.0000000
2L	2087436	2087440	0	0	4	0.0000000
2L	2088268	2088272	11	4	4	1.0000000
2L	2089294	2089298	42	4	4	1.0000000
2L	2090726	2090730	43	4	4	1.0000000
2L	2091572	2091576	73	4	4	1.0000000
2L	2092069	2092073	18	4	4	1.0000000
2L	2093647	2093651	28	4	4	1.0000000
2L	2094384	2094388	30	4	4	1.0000000
2L	2095267	2095271	3	4	4	1.0000000
2L	2096951	2096955	35	4	4	1.0000000
2L	2097778	2097782	45	4	4	1.0000000
2L	2099331	2099335	44	4	4	1.0000000
2L	2100677	2100681	0	0	4	0.0000000
2L	2101407	2101411	0	0	4	0.0000000
2L	2101905	2101909	0	0	4	0.0000000
2L	2101987	2101991	0	0	4	0.0000000
2L	2102549	2102553	0	0	4	0.0000000
2L	2102718	2102722	0	0	4	0.0000000
2L	2102905	2102909	0	0	4	0.0000000
2L	2103624	2103628	0	0	4	0.0000000
2L	2103741	2103745	0	0	4	0.0000000
2L	2104452	2104456	0	0	4	0.0000000
2L	2104576	2104580	0	0	4	0.0000000
2L	2104699	2104703	0	0	4	0.0000000
2L	2104759	2104763	0	0	4	0.0000000
2L	2104781	2104785	0	0	4	0.0000000
2L	2105085	2105089	0	0	4	0.0000000
2L	2105166	2105170	0	0	4	0.0000000
2L	2105658	2105662	0	0	4	0.0000000
2L	2106180	2106184	0	0	4	0.0000000
2L	2106411	2106415	0	0	4	0.0000000
2L	2107302	2107306	0	0	4	0.0000000
2L	2107461	2107465	0	0	4	0.0000000
2L	2107506	2107510	0	0	4	0.0000000
2L	2108073	2108077	0	0	4	0.0000000
2L	2108086	2108090	0	0	4	0.0000000
2L	2109341	2109345	5	3	4	0.7500000
2L	2109893	2109897	71	4	4	1.0000000
2L	2111408	2111412	29	4	4	1.0000000
2L	2111804	2111808	2	4	4	1.0000000
2L	2112325	2112329	0	0	4	0.0000000
2L	2112547	2112551	0	0	4	0.0000000
2L	2112698	2112702	0	0	4	0.0000000
2L	2113078	2113082	0	0	4	0.0000000
2L	2113277	2113281	0	0	4	0.0000000
2L	2113713	2113717	0	0	4	0.0000000
2L	2113739	2113743	0	0	4	0.0000000
2L	2114190	2114194	0	0	4	0.0000000
2L	2114530	2114534	0	0	4	0.0000000
2L	2114813	2114817	0	0	4	0.0000000
2L	2115696	2115700	0	0	4	0.0000000
2L	2115919	2115923	0	0	4	0.0000000
2L	2116342	2116346	0	0	4	0.0000000
2L	2116813	2116817	0	0	4	0.0000000
2L	2117553	2117557	0	0	4	0.0000000
2L	2118867	2118871	0	0	4	0.0000000
2L	2119146	2119150	0	0	4	0.0000000
2L	2119412	2119416	0	0	4	0.0000000
2L	2119634	2119638	0	0	4	0.0000000
2L	2120655	2120659	1	4	4	1.0000000
2L	2121246	2121250	3	4	4	1.0000000
2L	2121827	2121831	4	4	4	1.0000000
2L	2122534	2122538	6	4	4	1.0000000
2L	2123822	2123826	1	4	4	1.0000000
2L	2125659	2125663	32	4	4	1.0000000
2L	2126068	2126072	107	4	4	1.0000000
2L	2126519	2126523	167	4	4	1.0000000
2L	2126987	2126991	71	4	4	1.0000000
2L	2127598	2127602	10	4	4	1.0000000
2L	2128607	2128611	6	4	4	1.0000000
2L	2128687	2128691	0	0	4	0.0000000
2L	2128841	2128845	0	0	4	0.0000000
2L	2128901	2128905	0	0	4	0.0000000
2L	2128966	2128970	6	4	4	1.0000000
2L	2129380	2129384	34	4	4	1.0000000
2L	2129978	2129982	60	4	4	1.0000000
2L	2131035	2131039	42	4	4	1.0000000
2L	2131049	2131053	1	4	4	1.0000000
2L	2131064	2131068	0	0	4	0.0000000
2L	2131137	2131141	6	4	4	1.0000000
2L	2131245	2131249	71	4	4	1.0000000
2L	2131851	2131855	235	4	4	1.0000000
2L	2132948	2132952	233	4	4	1.0000000
2L	2133237	2133241	95	4	4	1.0000000
2L	2133334	2133338	78	4	4	1.0000000
2L	2133700	2133704	71	4	4	1.0000000
2L	2133876	2133880	2	1	4	0.2500000
2L	2133883	2133887	0	0	4	0.0000000
2L	2133887	2133891	0	0	4	0.0000000
2L	2134042	2134046	54	4	4	1.0000000
2L	2134368	2134372	34	4	4	1.0000000
2L	2134408	2134412	0	0	4	0.0000000
2L	2134494	2134498	13	4	4	1.0000000
2L	2134704	2134708	22	4	4	1.0000000
2L	2134815	2134819	272	4	4	1.0000000
2L	2135217	2135221	283	4	4	1.0000000
2L	2135246	2135250	9	4	4	1.0000000
2L	2135449	2135453	28	4	4	1.0000000
2L	2135650	2135654	23	4	4	1.0000000
2L	2135773	2135777	4	4	4	1.0000000
2L	2135785	2135789	11	4	4	1.0000000
2L	2135935	2135939	16	4	4	1.0000000
2L	2136034	2136038	5	4	4	1.0000000
2L	2136044	2136048	2	1	4	0.2500000
2L	2136079	2136083	0	0	4	0.0000000
2L	2136121	2136125	0	0	4	0.0000000
2L	2136164	2136168	0	0	4	0.0000000
2L	2136248	2136252	10	3	4	0.7500000
2L	2136262	2136266	118	4	4	1.0000000
2L	2136620	2136624	133	4	4	1.0000000
2L	2136690	2136694	8	4	4	1.0000000
2L	2136793	2136797	9	4	4	1.0000000
2L	2136868	2136872	484	4	4	1.0000000
2L	2137510	2137514	880	4	4	1.0000000
2L	2137771	2137775	202	4	4	1.0000000
2L	2138028	2138032	50	4	4	1.0000000
2L	2138052	2138056	138	4	4	1.0000000
2L	2138745	2138749	173	4	4	1.0000000
2L	2138877	2138881	23	4	4	1.0000000
2L	2139324	2139328	19	4	4	1.0000000
2L	2139426	2139430	0	0	4	0.0000000
2L	2139519	2139523	35	3	4	0.7500000
2L	2139716	2139720	60	4	4	1.0000000
2L	2140072	2140076	42	4	4	1.0000000
2L	2140401	2140405	34	4	4	1.0000000
2L	2140501	2140505	0	0	4	0.0000000
2L	2140646	2140650	0	0	4	0.0000000
2L	2140755	2140759	0	0	4	0.0000000
2L	2140770	2140774	0	0	4	0.0000000
2L	2140871	2140875	0	0	4	0.0000000
2L	2140958	2140962	0	0	4	0.0000000
2L	2141067	2141071	0	0	4	0.0000000
2L	2141093	2141097	2	4	4	1.0000000
2L	2141291	2141295	2	4	4	1.0000000
2L	2141338	2141342	0	0	4	0.0000000
2L	2141520	2141524	0	0	4	0.0000000
2L	2141626	2141630	0	0	4	0.0000000
2L	2141709	2141713	0	0	4	0.0000000
2L	2141787	2141791	0	0	4	0.0000000
2L	2141951	2141955	2	3	4	0.7500000
2L	2142056	2142060	2	4	4	1.0000000
2L	2142231	2142235	1	3	4	0.7500000
2L	2142280	2142284	32	4	4	1.0000000
2L	2142770	2142774	27	4	4	1.0000000
2L	2142863	2142867	16	4	4	1.0000000
2L	2143246	2143250	23	4	4	1.0000000
2L	2143310	2143314	0	0	4	0.0000000
2L	2143483	2143487	55	4	4	1.0000000
2L	2143780	2143784	55	4	4	1.0000000
2L	2143831	2143835	422	4	4	1.0000000
2L	2144681	2144685	400	4	4	1.0000000
2L	2145020	2145024	43	4	4	1.0000000
2L	2145036	2145040	12	4	4	1.0000000
2L	2145097	2145101	196	4	4	1.0000000
2L	2146126	2146130	197	4	4	1.0000000
2L	2146255	2146259	14	4	4	1.0000000
2L	2146420	2146424	9	4	4	1.0000000
2L	2146426	2146430	1	4	4	1.0000000
2L	2146469	2146473	13	4	4	1.0000000
2L	2146675	2146679	18	4	4	1.0000000
2L	2146805	2146809	194	4	4	1.0000000
2L	2147081	2147085	375	4	4	1.0000000
2L	2147735	2147739	232	4	4	1.0000000
2L	2147835	2147839	4	4	4	1.0000000
2L	2147889	2147893	2	4	4	1.0000000
2L	2147994	2147998	9	4	4	1.0000000
2L	2148204	2148208	9	4	4	1.0000000
2L	2148309	2148313	3	4	4	1.0000000
2L	2148429	2148433	1	1	4	0.2500000
2L	2148464	2148468	13	4	4	1.0000000
2L	2149602	2149606	40	4	4	1.0000000
2L	2149872	2149876	37	4	4	1.0000000
2L	2150070	2150074	9	4	4	1.0000000
2L	2150271	2150275	16	4	4	1.0000000
2L	2150483	2150487	14	4	4	1.0000000
2L	2150548	2150552	0	0	4	0.0000000
2L	2150552	2150556	0	0	4	0.0000000
2L	2150593	2150597	0	0	4	0.0000000
2L	2150611	2150615	2	4	4	1.0000000
2L	2150690	2150694	9	4	4	1.0000000
2L	2150846	2150850	172	4	4	1.0000000
2L	2151299	2151303	343	4	4	1.0000000
2L	2151863	2151867	252	4	4	1.0000000
2L	2152177	2152181	185	4	4	1.0000000
2L	2152953	2152957	147	4	4	1.0000000
2L	2153481	2153485	63	4	4	1.0000000
2L	2153518	2153522	2	4	4	1.0000000
2L	2153635	2153639	24	4	4	1.0000000
2L	2153860	2153864	196	4	4	1.0000000
2L	2154205	2154209	177	4	4	1.0000000
2L	2154322	2154326	3	4	4	1.0000000
2L	2154358	2154362	0	0	4	0.0000000
2L	2154439	2154443	0	0	4	0.0000000
2L	2154443	2154447	0	0	4	0.0000000
2L	2154507	2154511	0	0	4	0.0000000
2L	2154521	2154525	1	4	4	1.0000000
2L	2154714	2154718	1	1	4	0.2500000
2L	2154773	2154777	2	4	4	1.0000000
2L	2154928	2154932	140	4	4	1.0000000
2L	2155304	2155308	79	4	4	1.0000000
2L	2155568	2155572	19	4	4	1.0000000
2L	2155608	2155612	34	4	4	1.0000000
2L	2155926	2155930	36	4	4	1.0000000
2L	2156016	2156020	2	4	4	1.0000000
2L	2156089	2156093	64	4	4	1.0000000
2L	2156385	2156389	62	4	4	1.0000000
2L	2156449	2156453	0	0	4	0.0000000
2L	2156453	2156457	0	0	4	0.0000000
2L	2156462	2156466	0	0	4	0.0000000
2L	2156540	2156544	0	0	4	0.0000000
2L	2156667	2156671	0	0	4	0.0000000
2L	2156869	2156873	5	4	4	1.0000000
2L	2157143	2157147	15	4	4	1.0000000
2L	2157180	2157184	86	4	4	1.0000000
2L	2157843	2157847	141	4	4	1.0000000
2L	2158253	2158257	198	4	4	1.0000000
2L	2158531	2158535	47	4	4	1.0000000
2L	2158557	2158561	21	4	4	1.0000000
2L	2159138	2159142	17	4	4	1.0000000
2L	2159179	2159183	0	0	4	0.0000000
2L	2159200	2159204	0	0	4	0.0000000
2L	2159391	2159395	36	4	4	1.0000000
2L	2159850	2159854	30	4	4	1.0000000
2L	2159862	2159866	11	4	4	1.0000000
2L	2160149	2160153	11	4	4	1.0000000
2L	2160256	2160260	0	0	4	0.0000000
2L	2160277	2160281	0	0	4	0.0000000
2L	2160340	2160344	16	4	4	1.0000000
2L	2160527	2160531	42	4	4	1.0000000
2L	2160875	2160879	60	4	4	1.0000000
2L	2161112	2161116	19	4	4	1.0000000
2L	2161233	2161237	0	0	4	0.0000000
2L	2161243	2161247	0	0	4	0.0000000
2L	2161258	2161262	1	3	4	0.7500000
2L	2161436	2161440	2	4	4	1.0000000
2L	2161530	2161534	1	4	4	1.0000000
2L	2161536	2161540	1	4	4	1.0000000
2L	2161599	2161603	18	4	4	1.0000000
2L	2161775	2161779	135	4	4	1.0000000
2L	2162187	2162191	86	4	4	1.0000000
2L	2162269	2162273	8	4	4	1.0000000
2L	2162437	2162441	87	4	4	1.0000000
2L	2162742	2162746	90	4	4	1.0000000
2L	2162991	2162995	16	4	4	1.0000000
2L	2163214	2163218	5	4	4	1.0000000
2L	2163225	2163229	0	0	4	0.0000000
2L	2163230	2163234	0	0	4	0.0000000
2L	2163330	2163334	16	4	4	1.0000000
2L	2163620	2163624	17	4	4	1.0000000
2L	2163641	2163645	1	4	4	1.0000000
2L	2163699	2163703	7	4	4	1.0000000
2L	2163914	2163918	7	4	4	1.0000000
2L	2163961	2163965	0	0	4	0.0000000
2L	2164140	2164144	0	0	4	0.0000000
2L	2164148	2164152	0	0	4	0.0000000
2L	2164179	2164183	7	4	4	1.0000000
2L	2164546	2164550	8	4	4	1.0000000
2L	2164848	2164852	2	4	4	1.0000000
2L	2165026	2165030	0	0	4	0.0000000
2L	2165077	2165081	0	0	4	0.0000000
2L	2165128	2165132	1	3	4	0.7500000
2L	2165243	2165247	1	4	4	1.0000000
2L	2165440	2165444	0	0	4	0.0000000
2L	2165528	2165532	0	0	4	0.0000000
2L	2165609	2165613	1	3	4	0.7500000
2L	2165691	2165695	15	4	4	1.0000000
2L	2166284	2166288	9	4	4	1.0000000
2L	2166459	2166463	1	1	4	0.2500000
2L	2166570	2166574	0	0	4	0.0000000
2L	2166644	2166648	0	0	4	0.0000000
2L	2166676	2166680	0	0	4	0.0000000
2L	2166713	2166717	0	0	4	0.0000000
2L	2166726	2166730	0	0	4	0.0000000
2L	2166783	2166787	0	0	4	0.0000000
2L	2166827	2166831	5	4	4	1.0000000
2L	2167111	2167115	5	4	4	1.0000000
2L	2167204	2167208	0	0	4	0.0000000
2L	2167225	2167229	0	0	4	0.0000000
2L	2167293	2167297	4	4	4	1.0000000
2L	2168175	2168179	35	4	4	1.0000000
2L	2168580	2168584	33	4	4	1.0000000
2L	2168589	2168593	0	0	4	0.0000000
2L	2168616	2168620	0	0	4	0.0000000
2L	2168754	2168758	0	0	4	0.0000000
2L	2168780	2168784	0	0	4	0.0000000
2L	2168792	2168796	0	0	4	0.0000000
2L	2168826	2168830	0	0	4	0.0000000
2L	2168842	2168846	0	0	4	0.0000000
2L	2169041	2169045	3	4	4	1.0000000
2L	2169365	2169369	13	4	4	1.0000000
2L	2170466	2170470	6	4	4	1.0000000
2L	2170474	2170478	0	0	4	0.0000000
2L	2171082	2171086	0	0	4	0.0000000
2L	2172248	2172252	1	4	4	1.0000000
2L	2172581	2172585	0	0	4	0.0000000
2L	2173971	2173975	1	1	4	0.2500000
2L	2174037	2174041	24	4	4	1.0000000
2L	2174520	2174524	71	4	4	1.0000000
2L	2175556	2175560	35	4	4	1.0000000
2L	2175581	2175585	0	0	4	0.0000000
2L	2175636	2175640	12	4	4	1.0000000
2L	2176322	2176326	94	4	4	1.0000000
2L	2176925	2176929	93	4	4	1.0000000
2L	2177215	2177219	24	4	4	1.0000000
2L	2177277	2177281	2	3	4	0.7500000
2L	2177401	2177405	291	4	4	1.0000000
2L	2177977	2177981	964	4	4	1.0000000
2L	2178913	2178917	620	4	4	1.0000000
2L	2179299	2179303	109	4	4	1.0000000
2L	2179532	2179536	9	4	4	1.0000000
2L	2179586	2179590	11	4	4	1.0000000
2L	2179822	2179826	12	4	4	1.0000000
2L	2179838	2179842	21	4	4	1.0000000
2L	2180392	2180396	34	4	4	1.0000000
2L	2180407	2180411	0	0	4	0.0000000
2L	2180526	2180530	3	4	4	1.0000000
2L	2180648	2180652	12	4	4	1.0000000
2L	2180669	2180673	161	4	4	1.0000000
2L	2180955	2180959	161	4	4	1.0000000
2L	2181414	2181418	12	4	4	1.0000000
2L	2181450	2181454	0	0	4	0.0000000
2L	2181461	2181465	0	0	4	0.0000000
2L	2181546	2181550	0	0	4	0.0000000
2L	2181626	2181630	0	0	4	0.0000000
2L	2181639	2181643	9	4	4	1.0000000
2L	2181897	2181901	9	4	4	1.0000000
2L	2181945	2181949	0	0	4	0.0000000
2L	2182073	2182077	0	0	4	0.0000000
2L	2182198	2182202	0	0	4	0.0000000
2L	2182205	2182209	0	0	4	0.0000000
2L	2182638	2182642	4	4	4	1.0000000
2L	2182873	2182877	2	1	4	0.2500000
2L	2182963	2182967	1	4	4	1.0000000
2L	2183125	2183129	1	1	4	0.2500000
2L	2183192	2183196	0	0	4	0.0000000
2L	2183295	2183299	0	0	4	0.0000000
2L	2183496	2183500	0	0	4	0.0000000
2L	2183590	2183594	0	0	4	0.0000000
2L	2183753	2183757	0	0	4	0.0000000
2L	2184004	2184008	0	0	4	0.0000000
2L	2184029	2184033	0	0	4	0.0000000
2L	2184037	2184041	0	0	4	0.0000000
2L	2184130	2184134	0	0	4	0.0000000
2L	2184196	2184200	0	0	4	0.0000000
2L	2184490	2184494	0	0	4	0.0000000
2L	2185066	2185070	4	4	4	1.0000000
2L	2185375	2185379	2	4	4	1.0000000
2L	2185380	2185384	0	0	4	0.0000000
2L	2185463	2185467	0	0	4	0.0000000
2L	2185678	2185682	1	3	4	0.7500000
2L	2185831	2185835	1	4	4	1.0000000
2L	2185992	2185996	0	0	4	0.0000000
2L	2186000	2186004	0	0	4	0.0000000
2L	2186008	2186012	2	4	4	1.0000000
2L	2186253	2186257	4	4	4	1.0000000
2L	2187042	2187046	14	4	4	1.0000000
2L	2188237	2188241	28	4	4	1.0000000
2L	2188458	2188462	22	4	4	1.0000000
2L	2188500	2188504	14	4	4	1.0000000
2L	2188740	2188744	23	4	4	1.0000000
2L	2188776	2188780	100	4	4	1.0000000
2L	2189349	2189353	139	4	4	1.0000000
2L	2190394	2190398	263	4	4	1.0000000
2L	2190817	2190821	276	4	4	1.0000000
2L	2190991	2190995	3	4	4	1.0000000
2L	2191075	2191079	218	4	4	1.0000000
2L	2191790	2191794	277	4	4	1.0000000
2L	2192087	2192091	1	1	4	0.2500000
2L	2194488	2194492	89	4	4	1.0000000
2L	2195127	2195131	91	4	4	1.0000000
2L	2195136	2195140	0	0	4	0.0000000
2L	2195268	2195272	0	0	4	0.0000000
2L	2195327	2195331	0	0	4	0.0000000
2L	2195518	2195522	0	0	4	0.0000000
2L	2195563	2195567	0	0	4	0.0000000
2L	2195800	2195804	8	4	4	1.0000000
2L	2197043	2197047	14	4	4	1.0000000
2L	2197104	2197108	151	4	4	1.0000000
2L	2197604	2197608	126	4	4	1.0000000
2L	2197610	2197614	83	4	4	1.0000000
2L	2198459	2198463	91	4	4	1.0000000
2L	2198855	2198859	297	4	4	1.0000000
2L	2199393	2199397	284	4	4	1.0000000
2L	2199443	2199447	169	4	4	1.0000000
2L	2200206	2200210	176	4	4	1.0000000
2L	2200294	2200298	84	4	4	1.0000000
2L	2201347	2201351	119	4	4	1.0000000
2L	2201685	2201689	28	4	4	1.0000000
2L	2202650	2202654	2447	4	4	1.0000000
2L	2203061	2203065	2148	4	4	1.0000000
2L	2204135	2204139	1	4	4	1.0000000
2L	2204168	2204172	57	4	4	1.0000000
2L	2204448	2204452	56	4	4	1.0000000
2L	2204589	2204593	0	0	4	0.0000000
2L	2204659	2204663	0	0	4	0.0000000
2L	2204679	2204683	27	4	4	1.0000000
2L	2205022	2205026	34	4	4	1.0000000
2L	2205382	2205386	17	4	4	1.0000000
2L	2205624	2205628	4	4	4	1.0000000
2L	2205762	2205766	1	4	4	1.0000000
2L	2205792	2205796	2	4	4	1.0000000
2L	2206307	2206311	7	4	4	1.0000000
2L	2206804	2206808	2	4	4	1.0000000
2L	2207266	2207270	1	4	4	1.0000000
2L	2207481	2207485	0	0	4	0.0000000
2L	2207584	2207588	0	0	4	0.0000000
2L	2207648	2207652	0	0	4	0.0000000
2L	2207652	2207656	0	0	4	0.0000000
2L	2207771	2207775	0	0	4	0.0000000
2L	2208065	2208069	6	4	4	1.0000000
2L	2208682	2208686	79	4	4	1.0000000
2L	2209073	2209077	86	4	4	1.0000000
2L	2209729	2209733	8	4	4	1.0000000
2L	2210071	2210075	0	0	4	0.0000000
2L	2210219	2210223	10	3	4	0.7500000
2L	2210367	2210371	10	4	4	1.0000000
2L	2210431	2210435	3	4	4	1.0000000
2L	2210635	2210639	3	4	4	1.0000000
2L	2210668	2210672	0	0	4	0.0000000
2L	2210681	2210685	12	4	4	1.0000000
2L	2210953	2210957	11	4	4	1.0000000
2L	2210963	2210967	1	3	4	0.7500000
2L	2211137	2211141	92	4	4	1.0000000
2L	2211672	2211676	71	4	4	1.0000000
2L	2211848	2211852	31	4	4	1.0000000
2L	2212925	2212929	28	4	4	1.0000000
2L	2212932	2212936	3	4	4	1.0000000
2L	2213019	2213023	1	3	4	0.7500000
2L	2213095	2213099	1	4	4	1.0000000
2L	2213167	2213171	1	4	4	1.0000000
2L	2213223	2213227	1	4	4	1.0000000
2L	2213382	2213386	1	1	4	0.2500000
2L	2213437	2213441	1	3	4	0.7500000
2L	2213490	2213494	1	4	4	1.0000000
2L	2213526	2213530	272	4	4	1.0000000
2L	2213955	2213959	552	4	4	1.0000000
2L	2214655	2214659	109	4	4	1.0000000
2L	2214767	2214771	43	4	4	1.0000000
2L	2215345	2215349	55	4	4	1.0000000
2L	2215588	2215592	26	4	4	1.0000000
2L	2215610	2215614	94	4	4	1.0000000
2L	2216018	2216022	412	4	4	1.0000000
2L	2216981	2216985	505	4	4	1.0000000
2L	2217528	2217532	311	4	4	1.0000000
2L	2217903	2217907	105	4	4	1.0000000
2L	2218014	2218018	1	4	4	1.0000000
2L	2218071	2218075	0	0	4	0.0000000
2L	2218270	2218274	0	0	4	0.0000000
2L	2218283	2218287	0	0	4	0.0000000
2L	2218342	2218346	0	0	4	0.0000000
2L	2218450	2218454	64	4	4	1.0000000
2L	2218826	2218830	54	4	4	1.0000000
2L	2218961	2218965	27	4	4	1.0000000
2L	2219218	2219222	26	4	4	1.0000000
2L	2219271	2219275	0	0	4	0.0000000
2L	2219341	2219345	0	0	4	0.0000000
2L	2219358	2219362	0	0	4	0.0000000
2L	2219392	2219396	0	0	4	0.0000000
2L	2219423	2219427	0	0	4	0.0000000
2L	2219449	2219453	1	4	4	1.0000000
2L	2219629	2219633	4	4	4	1.0000000
2L	2219844	2219848	4	4	4	1.0000000
2L	2219860	2219864	1	4	4	1.0000000
2L	2219913	2219917	13	4	4	1.0000000
2L	2221250	2221254	104	4	4	1.0000000
2L	2221525	2221529	292	4	4	1.0000000
2L	2222291	2222295	214	4	4	1.0000000
2L	2223581	2223585	37	4	4	1.0000000
2L	2223881	2223885	25	4	4	1.0000000
2L	2223999	2224003	0	0	4	0.0000000
2L	2224069	2224073	12	4	4	1.0000000
2L	2224436	2224440	10	4	4	1.0000000
2L	2224440	2224444	22	4	4	1.0000000
2L	2224862	2224866	33	4	4	1.0000000
2L	2224895	2224899	2	4	4	1.0000000
2L	2224903	2224907	15	4	4	1.0000000
2L	2225393	2225397	15	4	4	1.0000000
2L	2225408	2225412	2	4	4	1.0000000
2L	2225438	2225442	1	4	4	1.0000000
2L	2225532	2225536	45	4	4	1.0000000
2L	2225854	2225858	150	4	4	1.0000000
2L	2227030	2227034	90	4	4	1.0000000
2L	2229351	2229355	2	4	4	1.0000000
2L	2229475	2229479	3	4	4	1.0000000
2L	2229532	2229536	127	4	4	1.0000000
2L	2229876	2229880	159	4	4	1.0000000
2L	2229910	2229914	0	0	4	0.0000000
2L	2229972	2229976	0	0	4	0.0000000
2L	2230045	2230049	0	0	4	0.0000000
2L	2230128	2230132	0	0	4	0.0000000
2L	2230136	2230140	8	4	4	1.0000000
2L	2231724	2231728	24	4	4	1.0000000
2L	2231911	2231915	4	4	4	1.0000000
2L	2232058	2232062	2	4	4	1.0000000
2L	2232204	2232208	2	4	4	1.0000000
2L	2232237	2232241	0	0	4	0.0000000
2L	2232283	2232287	0	0	4	0.0000000
2L	2232507	2232511	0	0	4	0.0000000
2L	2232611	2232615	0	0	4	0.0000000
2L	2232615	2232619	2	4	4	1.0000000
2L	2232773	2232777	5	4	4	1.0000000
2L	2233018	2233022	3	4	4	1.0000000
2L	2233218	2233222	24	4	4	1.0000000
2L	2233478	2233482	32	4	4	1.0000000
2L	2233644	2233648	14	4	4	1.0000000
2L	2233878	2233882	17	4	4	1.0000000
2L	2234082	2234086	34	4	4	1.0000000
2L	2234320	2234324	25	4	4	1.0000000
2L	2234398	2234402	5	4	4	1.0000000
2L	2234615	2234619	8	4	4	1.0000000
2L	2234798	2234802	17	4	4	1.0000000
2L	2234804	2234808	38	4	4	1.0000000
2L	2235525	2235529	88	4	4	1.0000000
2L	2236760	2236764	23	4	4	1.0000000
2L	2236825	2236829	36	4	4	1.0000000
2L	2237260	2237264	35	4	4	1.0000000
2L	2237381	2237385	3	4	4	1.0000000
2L	2237571	2237575	0	0	4	0.0000000
2L	2237823	2237827	0	0	4	0.0000000
2L	2237881	2237885	0	0	4	0.0000000
2L	2238074	2238078	0	0	4	0.0000000
2L	2238335	2238339	0	0	4	0.0000000
2L	2238472	2238476	0	0	4	0.0000000
2L	2238564	2238568	0	0	4	0.0000000
2L	2238609	2238613	0	0	4	0.0000000
2L	2238688	2238692	0	0	4	0.0000000
2L	2238862	2238866	0	0	4	0.0000000
2L	2238886	2238890	0	0	4	0.0000000
2L	2239010	2239014	0	0	4	0.0000000
2L	2239077	2239081	0	0	4	0.0000000
2L	2239094	2239098	0	0	4	0.0000000
2L	2239229	2239233	0	0	4	0.0000000
2L	2239770	2239774	0	0	4	0.0000000
2L	2239870	2239874	0	0	4	0.0000000
2L	2239934	2239938	0	0	4	0.0000000
2L	2240075	2240079	0	0	4	0.0000000
2L	2240117	2240121	0	0	4	0.0000000
2L	2240190	2240194	0	0	4	0.0000000
2L	2240452	2240456	0	0	4	0.0000000
2L	2240503	2240507	0	0	4	0.0000000
2L	2240995	2240999	11	4	4	1.0000000
2L	2241444	2241448	15	4	4	1.0000000
2L	2241818	2241822	5	4	4	1.0000000
2L	2241966	2241970	1	1	4	0.2500000
2L	2242154	2242158	0	0	4	0.0000000
2L	2242203	2242207	0	0	4	0.0000000
2L	2242253	2242257	0	0	4	0.0000000
2L	2242410	2242414	0	0	4	0.0000000
2L	2242455	2242459	0	0	4	0.0000000
2L	2242481	2242485	0	0	4	0.0000000
2L	2242523	2242527	0	0	4	0.0000000
2L	2242627	2242631	0	0	4	0.0000000
2L	2242718	2242722	0	0	4	0.0000000
2L	2242772	2242776	0	0	4	0.0000000
2L	2242977	2242981	3	4	4	1.0000000
2L	2243638	2243642	0	0	4	0.0000000
2L	2243685	2243689	0	0	4	0.0000000
2L	2243853	2243857	0	0	4	0.0000000
2L	2243914	2243918	0	0	4	0.0000000
2L	2244104	2244108	0	0	4	0.0000000
2L	2245198	2245202	2	4	4	1.0000000
2L	2245287	2245291	0	0	4	0.0000000
2L	2245470	2245474	1	4	4	1.0000000
2L	2246071	2246075	0	0	4	0.0000000
2L	2249136	2249140	0	0	4	0.0000000
2L	2250357	2250361	1	4	4	1.0000000
2L	2250556	2250560	0	0	4	0.0000000
2L	2251031	2251035	0	0	4	0.0000000
2L	2251096	2251100	0	0	4	0.0000000
2L	2251214	2251218	0	0	4	0.0000000
2L	2251225	2251229	0	0	4	0.0000000
2L	2251301	2251305	0	0	4	0.0000000
2L	2251527	2251531	0	0	4	0.0000000
2L	2251697	2251701	0	0	4	0.0000000
2L	2251778	2251782	0	0	4	0.0000000
2L	2251822	2251826	0	0	4	0.0000000
2L	2251917	2251921	0	0	4	0.0000000
2L	2252373	2252377	0	0	4	0.0000000
2L	2253337	2253341	0	0	4	0.0000000
2L	2253411	2253415	0	0	4	0.0000000
2L	2253514	2253518	0	0	4	0.0000000
2L	2253639	2253643	0	0	4	0.0000000
2L	2253803	2253807	0	0	4	0.0000000
2L	2254323	2254327	0	0	4	0.0000000
2L	2254363	2254367	0	0	4	0.0000000
2L	2254398	2254402	0	0	4	0.0000000
2L	2254524	2254528	0	0	4	0.0000000
2L	2254628	2254632	0	0	4	0.0000000
2L	2254792	2254796	0	0	4	0.0000000
2L	2254867	2254871	2	4	4	1.0000000
2L	2255334	2255338	0	0	4	0.0000000
2L	2257200	2257204	0	0	4	0.0000000
2L	2257812	2257816	0	0	4	0.0000000
2L	2258137	2258141	2	3	4	0.7500000
2L	2259325	2259329	2	4	4	1.0000000
2L	2259570	2259574	1	4	4	1.0000000
2L	2260554	2260558	1	4	4	1.0000000
2L	2260767	2260771	2	4	4	1.0000000
2L	2261387	2261391	5	4	4	1.0000000
2L	2263471	2263475	1	4	4	1.0000000
2L	2263824	2263828	0	0	4	0.0000000
2L	2263905	2263909	1	3	4	0.7500000
2L	2264198	2264202	1	4	4	1.0000000
2L	2264615	2264619	0	0	4	0.0000000
2L	2264632	2264636	0	0	4	0.0000000
2L	2264696	2264700	0	0	4	0.0000000
2L	2264741	2264745	0	0	4	0.0000000
2L	2265051	2265055	0	0	4	0.0000000
2L	2265111	2265115	0	0	4	0.0000000
2L	2265828	2265832	1	4	4	1.0000000
2L	2266429	2266433	1	4	4	1.0000000
2L	2267052	2267056	1	4	4	1.0000000
2L	2267852	2267856	0	0	4	0.0000000
2L	2267937	2267941	1	4	4	1.0000000
2L	2268187	2268191	2	4	4	1.0000000
2L	2268562	2268566	0	0	4	0.0000000
2L	2268621	2268625	0	0	4	0.0000000
2L	2268776	2268780	0	0	4	0.0000000
2L	2269127	2269131	2	4	4	1.0000000
2L	2270553	2270557	0	0	4	0.0000000
2L	2270768	2270772	0	0	4	0.0000000
2L	2271368	2271372	3	4	4	1.0000000
2L	2272368	2272372	3	4	4	1.0000000
2L	2272434	2272438	0	0	4	0.0000000
2L	2272469	2272473	6	4	4	1.0000000
2L	2273585	2273589	2	4	4	1.0000000
2L	2276055	2276059	4	4	4	1.0000000
2L	2280255	2280259	1	3	4	0.7500000
2L	2280605	2280609	0	0	4	0.0000000
2L	2280614	2280618	4	4	4	1.0000000
2L	2280945	2280949	8	4	4	1.0000000
2L	2281142	2281146	3	4	4	1.0000000
2L	2282089	2282093	2	4	4	1.0000000
2L	2282231	2282235	1	4	4	1.0000000
2L	2282957	2282961	2	4	4	1.0000000
2L	2283192	2283196	1	4	4	1.0000000
2L	2284009	2284013	1	1	4	0.2500000
2L	2285183	2285187	0	0	4	0.0000000
2L	2285199	2285203	0	0	4	0.0000000
2L	2285316	2285320	0	0	4	0.0000000
2L	2286097	2286101	0	0	4	0.0000000
2L	2286265	2286269	0	0	4	0.0000000
2L	2286590	2286594	0	0	4	0.0000000
2L	2286609	2286613	0	0	4	0.0000000
2L	2286660	2286664	0	0	4	0.0000000
2L	2286870	2286874	0	0	4	0.0000000
2L	2287190	2287194	0	0	4	0.0000000
2L	2287453	2287457	0	0	4	0.0000000
2L	2287541	2287545	1	4	4	1.0000000
2L	2287930	2287934	4	4	4	1.0000000
2L	2288685	2288689	0	0	4	0.0000000
2L	2288832	2288836	0	0	4	0.0000000
2L	2289209	2289213	0	0	4	0.0000000
2L	2289449	2289453	0	0	4	0.0000000
2L	2289457	2289461	0	0	4	0.0000000
2L	2289575	2289579	0	0	4	0.0000000
2L	2289626	2289630	9	4	4	1.0000000
2L	2290079	2290083	2	4	4	1.0000000
2L	2290346	2290350	0	0	4	0.0000000
2L	2290441	2290445	0	0	4	0.0000000
2L	2290529	2290533	0	0	4	0.0000000
2L	2291113	2291117	2	4	4	1.0000000
2L	2291785	2291789	2	4	4	1.0000000
2L	2292438	2292442	1	1	4	0.2500000
2L	2292468	2292472	0	0	4	0.0000000
2L	2293151	2293155	4	4	4	1.0000000
2L	2294470	2294474	0	0	4	0.0000000
2L	2294516	2294520	0	0	4	0.0000000
2L	2294521	2294525	0	0	4	0.0000000
2L	2295610	2295614	0	0	4	0.0000000
2L	2296347	2296351	0	0	4	0.0000000
2L	2296369	2296373	0	0	4	0.0000000
2L	2297287	2297291	0	0	4	0.0000000
2L	2297297	2297301	0	0	4	0.0000000
2L	2297488	2297492	0	0	4	0.0000000
2L	2297612	2297616	0	0	4	0.0000000
2L	2297699	2297703	0	0	4	0.0000000
2L	2298218	2298222	0	0	4	0.0000000
2L	2298277	2298281	0	0	4	0.0000000
2L	2298374	2298378	0	0	4	0.0000000
2L	2299794	2299798	0	0	4	0.0000000
2L	2299939	2299943	0	0	4	0.0000000
2L	2300581	2300585	0	0	4	0.0000000
2L	2301143	2301147	1	4	4	1.0000000
2L	2301902	2301906	0	0	4	0.0000000
2L	2302156	2302160	0	0	4	0.0000000
2L	2302451	2302455	0	0	4	0.0000000
2L	2304863	2304867	0	0	4	0.0000000
2L	2305571	2305575	1	4	4	1.0000000
2L	2306515	2306519	4	4	4	1.0000000
2L	2307060	2307064	17	4	4	1.0000000
2L	2307927	2307931	4	4	4	1.0000000
2L	2308263	2308267	5	4	4	1.0000000
2L	2308407	2308411	0	0	4	0.0000000
2L	2308535	2308539	0	0	4	0.0000000
2L	2309287	2309291	1	1	4	0.2500000
2L	2309631	2309635	15	4	4	1.0000000
2L	2310255	2310259	10	4	4	1.0000000
2L	2310387	2310391	2	4	4	1.0000000
2L	2310555	2310559	4	4	4	1.0000000
2L	2310735	2310739	10	4	4	1.0000000
2L	2310763	2310767	130	4	4	1.0000000
2L	2311675	2311679	140	4	4	1.0000000
2L	2311735	2311739	73	4	4	1.0000000
2L	2312318	2312322	119	4	4	1.0000000
2L	2319614	2319618	0	0	4	0.0000000
2L	2320193	2320197	60	4	4	1.0000000
2L	2320995	2320999	73	4	4	1.0000000
2L	2321126	2321130	9	4	4	1.0000000
2L	2321922	2321926	9	4	4	1.0000000
2L	2324163	2324167	0	0	4	0.0000000
2L	2325494	2325498	1	1	4	0.2500000
2L	2326706	2326710	17	4	4	1.0000000
2L	2326907	2326911	5	4	4	1.0000000
2L	2327102	2327106	21	4	4	1.0000000
2L	2327439	2327443	22	4	4	1.0000000
2L	2328196	2328200	37	4	4	1.0000000
2L	2328420	2328424	12	4	4	1.0000000
2L	2328700	2328704	8	4	4	1.0000000
2L	2328732	2328736	7	4	4	1.0000000
2L	2329171	2329175	19	4	4	1.0000000
2L	2330631	2330635	2	4	4	1.0000000
2L	2330722	2330726	40	4	4	1.0000000
2L	2330993	2330997	80	4	4	1.0000000
2L	2331920	2331924	180	4	4	1.0000000
2L	2332487	2332491	192	4	4	1.0000000
2L	2332787	2332791	56	4	4	1.0000000
2L	2333002	2333006	34	4	4	1.0000000
2L	2333237	2333241	42	4	4	1.0000000
2L	2333856	2333860	34	4	4	1.0000000
2L	2334575	2334579	25	4	4	1.0000000
2L	2335138	2335142	15	4	4	1.0000000
2L	2335175	2335179	17	4	4	1.0000000
2L	2336137	2336141	28	4	4	1.0000000
2L	2337853	2337857	0	0	4	0.0000000
2L	2338379	2338383	0	0	4	0.0000000
2L	2338493	2338497	2	4	4	1.0000000
2L	2338984	2338988	12	4	4	1.0000000
2L	2339685	2339689	11	4	4	1.0000000
2L	2340004	2340008	1	4	4	1.0000000
2L	2340211	2340215	0	0	4	0.0000000
2L	2340376	2340380	2	4	4	1.0000000
2L	2340390	2340394	16	4	4	1.0000000
2L	2340993	2340997	12	4	4	1.0000000
2L	2341086	2341090	0	0	4	0.0000000
2L	2341180	2341184	0	0	4	0.0000000
2L	2343134	2343138	2	4	4	1.0000000
2L	2343390	2343394	4	4	4	1.0000000
2L	2344661	2344665	2	4	4	1.0000000
2L	2347014	2347018	86	4	4	1.0000000
2L	2347260	2347264	209	4	4	1.0000000
2L	2347587	2347591	350	4	4	1.0000000
2L	2348548	2348552	247	4	4	1.0000000
2L	2349239	2349243	129	4	4	1.0000000
2L	2350071	2350075	153	4	4	1.0000000
2L	2350831	2350835	189	4	4	1.0000000
2L	2351125	2351129	128	4	4	1.0000000
2L	2351204	2351208	1	4	4	1.0000000
2L	2352332	2352336	0	0	4	0.0000000
2L	2352530	2352534	0	0	4	0.0000000
2L	2352543	2352547	3	4	4	1.0000000
2L	2352800	2352804	2	4	4	1.0000000
2L	2352986	2352990	1	4	4	1.0000000
2L	2353182	2353186	15	4	4	1.0000000
2L	2353477	2353481	23	4	4	1.0000000
2L	2353774	2353778	10	4	4	1.0000000
2L	2353807	2353811	1	4	4	1.0000000
2L	2354011	2354015	2	4	4	1.0000000
2L	2354255	2354259	5	4	4	1.0000000
2L	2354704	2354708	13	4	4	1.0000000
2L	2355056	2355060	15	4	4	1.0000000
2L	2356046	2356050	0	0	4	0.0000000
2L	2356204	2356208	0	0	4	0.0000000
2L	2356476	2356480	0	0	4	0.0000000
2L	2356800	2356804	1	3	4	0.7500000
2L	2357013	2357017	1	4	4	1.0000000
2L	2357066	2357070	0	0	4	0.0000000
2L	2357105	2357109	12	4	4	1.0000000
2L	2357239	2357243	18	4	4	1.0000000
2L	2357333	2357337	578	4	4	1.0000000
2L	2357742	2357746	721	4	4	1.0000000
2L	2357836	2357840	5	4	4	1.0000000
2L	2357844	2357848	6	4	4	1.0000000
2L	2357932	2357936	13	4	4	1.0000000
2L	2357936	2357940	174	4	4	1.0000000
2L	2358369	2358373	209	4	4	1.0000000
2L	2358415	2358419	22	4	4	1.0000000
2L	2359275	2359279	366	4	4	1.0000000
2L	2359675	2359679	359	4	4	1.0000000
2L	2359739	2359743	60	4	4	1.0000000
2L	2361138	2361142	37	4	4	1.0000000
2L	2361182	2361186	14	4	4	1.0000000
2L	2361428	2361432	32	4	4	1.0000000
2L	2361443	2361447	139	4	4	1.0000000
2L	2362610	2362614	157	4	4	1.0000000
2L	2362833	2362837	91	4	4	1.0000000
2L	2363113	2363117	136	4	4	1.0000000
2L	2364221	2364225	60	4	4	1.0000000
2L	2364273	2364277	33	4	4	1.0000000
2L	2365328	2365332	172	4	4	1.0000000
2L	2365678	2365682	111	4	4	1.0000000
2L	2365825	2365829	125	4	4	1.0000000
2L	2366074	2366078	113	4	4	1.0000000
2L	2366195	2366199	9	4	4	1.0000000
2L	2366294	2366298	16	4	4	1.0000000
2L	2366464	2366468	16	4	4	1.0000000
2L	2366479	2366483	2	4	4	1.0000000
2L	2366574	2366578	16	4	4	1.0000000
2L	2366773	2366777	19	4	4	1.0000000
2L	2366930	2366934	5	4	4	1.0000000
2L	2367061	2367065	5	4	4	1.0000000
2L	2367169	2367173	94	4	4	1.0000000
2L	2367649	2367653	79	4	4	1.0000000
2L	2367697	2367701	3	4	4	1.0000000
2L	2367814	2367818	136	4	4	1.0000000
2L	2368314	2368318	214	4	4	1.0000000
2L	2368629	2368633	60	4	4	1.0000000
2L	2368656	2368660	1	4	4	1.0000000
2L	2368663	2368667	9	4	4	1.0000000
2L	2370301	2370305	50	4	4	1.0000000
2L	2370569	2370573	44	4	4	1.0000000
2L	2370582	2370586	3	4	4	1.0000000
2L	2370719	2370723	3	1	4	0.2500000
2L	2370767	2370771	0	0	4	0.0000000
2L	2370836	2370840	0	0	4	0.0000000
2L	2370852	2370856	0	0	4	0.0000000
2L	2370955	2370959	41	4	4	1.0000000
2L	2371221	2371225	190	4	4	1.0000000
2L	2371813	2371817	175	4	4	1.0000000
2L	2372212	2372216	30	4	4	1.0000000
2L	2372330	2372334	12	4	4	1.0000000
2L	2372539	2372543	0	0	4	0.0000000
2L	2372563	2372567	0	0	4	0.0000000
2L	2372575	2372579	3	4	4	1.0000000
2L	2372810	2372814	4	4	4	1.0000000
2L	2372982	2372986	1	1	4	0.2500000
2L	2373041	2373045	0	0	4	0.0000000
2L	2373089	2373093	1	4	4	1.0000000
2L	2373118	2373122	94	4	4	1.0000000
2L	2373574	2373578	80	4	4	1.0000000
2L	2373656	2373660	323	4	4	1.0000000
2L	2373982	2373986	297	4	4	1.0000000
2L	2374266	2374270	314	4	4	1.0000000
2L	2374705	2374709	425	4	4	1.0000000
2L	2375450	2375454	153	4	4	1.0000000
2L	2375564	2375568	230	4	4	1.0000000
2L	2376365	2376369	135	4	4	1.0000000
2L	2377173	2377177	5	4	4	1.0000000
2L	2377319	2377323	1	3	4	0.7500000
2L	2377456	2377460	2	4	4	1.0000000
2L	2377513	2377517	50	4	4	1.0000000
2L	2378024	2378028	59	4	4	1.0000000
2L	2378350	2378354	32	4	4	1.0000000
2L	2378574	2378578	51	4	4	1.0000000
2L	2378654	2378658	80	4	4	1.0000000
2L	2378887	2378891	40	4	4	1.0000000
2L	2378902	2378906	0	0	4	0.0000000
2L	2379000	2379004	6	4	4	1.0000000
2L	2379024	2379028	26	4	4	1.0000000
2L	2379608	2379612	34	4	4	1.0000000
2L	2379628	2379632	7	4	4	1.0000000
2L	2379680	2379684	7	4	4	1.0000000
2L	2379689	2379693	125	4	4	1.0000000
2L	2380175	2380179	602	4	4	1.0000000
2L	2380645	2380649	464	4	4	1.0000000
2L	2380772	2380776	540	4	4	1.0000000
2L	2381206	2381210	551	4	4	1.0000000
2L	2381315	2381319	129	4	4	1.0000000
2L	2381895	2381899	268	4	4	1.0000000
2L	2382265	2382269	164	4	4	1.0000000
2L	2382347	2382351	8	4	4	1.0000000
2L	2382440	2382444	21	4	4	1.0000000
2L	2382746	2382750	121	4	4	1.0000000
2L	2383362	2383366	98	4	4	1.0000000
2L	2383492	2383496	7	4	4	1.0000000
2L	2383832	2383836	6	4	4	1.0000000
2L	2383851	2383855	2	4	4	1.0000000
2L	2383906	2383910	44	4	4	1.0000000
2L	2384439	2384443	57	4	4	1.0000000
2L	2384580	2384584	0	0	4	0.0000000
2L	2384638	2384642	7	4	4	1.0000000
2L	2384912	2384916	8	4	4	1.0000000
2L	2385087	2385091	1	1	4	0.2500000
2L	2385157	2385161	1	3	4	0.7500000
2L	2385447	2385451	1	4	4	1.0000000
2L	2385573	2385577	0	0	4	0.0000000
2L	2385953	2385957	1	4	4	1.0000000
2L	2386212	2386216	0	0	4	0.0000000
2L	2387660	2387664	0	0	4	0.0000000
2L	2388798	2388802	0	0	4	0.0000000
2L	2388939	2388943	0	0	4	0.0000000
2L	2390140	2390144	0	0	4	0.0000000
2L	2390759	2390763	1	4	4	1.0000000
2L	2391900	2391904	3	4	4	1.0000000
2L	2391999	2392003	0	0	4	0.0000000
2L	2392909	2392913	0	0	4	0.0000000
2L	2393116	2393120	0	0	4	0.0000000
2L	2393190	2393194	0	0	4	0.0000000
2L	2394038	2394042	0	0	4	0.0000000
2L	2394326	2394330	1	1	4	0.2500000
2L	2394500	2394504	0	0	4	0.0000000
2L	2396731	2396735	0	0	4	0.0000000
2L	2398741	2398745	3	4	4	1.0000000
2L	2399254	2399258	26	4	4	1.0000000
2L	2399553	2399557	20	4	4	1.0000000
2L	2399564	2399568	0	0	4	0.0000000
2L	2399710	2399714	0	0	4	0.0000000
2L	2400708	2400712	0	0	4	0.0000000
2L	2400784	2400788	2	4	4	1.0000000
2L	2401471	2401475	1	1	4	0.2500000
2L	2402176	2402180	2	4	4	1.0000000
2L	2402421	2402425	0	0	4	0.0000000
2L	2403770	2403774	0	0	4	0.0000000
2L	2404891	2404895	0	0	4	0.0000000
2L	2404915	2404919	0	0	4	0.0000000
2L	2404996	2405000	6	4	4	1.0000000
2L	2405787	2405791	4	4	4	1.0000000
2L	2406700	2406704	0	0	4	0.0000000
2L	2406740	2406744	5	4	4	1.0000000
2L	2407324	2407328	23	4	4	1.0000000
2L	2407671	2407675	22	4	4	1.0000000
2L	2407839	2407843	2	4	4	1.0000000
2L	2408034	2408038	2	4	4	1.0000000
2L	2409124	2409128	0	0	4	0.0000000
2L	2409347	2409351	5	4	4	1.0000000
2L	2410314	2410318	1	1	4	0.2500000
2L	2410914	2410918	0	0	4	0.0000000
2L	2411202	2411206	0	0	4	0.0000000
2L	2411429	2411433	0	0	4	0.0000000
2L	2411471	2411475	0	0	4	0.0000000
2L	2411484	2411488	0	0	4	0.0000000
2L	2411750	2411754	0	0	4	0.0000000
2L	2411799	2411803	0	0	4	0.0000000
2L	2411849	2411853	0	0	4	0.0000000
2L	2411910	2411914	1	4	4	1.0000000
2L	2412394	2412398	2	4	4	1.0000000
2L	2415256	2415260	1	4	4	1.0000000
2L	2415616	2415620	0	0	4	0.0000000
2L	2415675	2415679	0	0	4	0.0000000
2L	2415775	2415779	0	0	4	0.0000000
2L	2415807	2415811	0	0	4	0.0000000
2L	2416068	2416072	0	0	4	0.0000000
2L	2416273	2416277	0	0	4	0.0000000
2L	2416533	2416537	0	0	4	0.0000000
2L	2416661	2416665	0	0	4	0.0000000
2L	2417260	2417264	1	1	4	0.2500000
2L	2417350	2417354	0	0	4	0.0000000
2L	2417719	2417723	1	4	4	1.0000000
2L	2417734	2417738	0	0	4	0.0000000
2L	2417941	2417945	2	4	4	1.0000000
2L	2418638	2418642	4	4	4	1.0000000
2L	2418914	2418918	0	0	4	0.0000000
2L	2419100	2419104	0	0	4	0.0000000
2L	2419113	2419117	0	0	4	0.0000000
2L	2419191	2419195	0	0	4	0.0000000
2L	2419217	2419221	0	0	4	0.0000000
2L	2419326	2419330	0	0	4	0.0000000
2L	2419346	2419350	0	0	4	0.0000000
2L	2419466	2419470	0	0	4	0.0000000
2L	2419614	2419618	1	3	4	0.7500000
2L	2419858	2419862	11	4	4	1.0000000
2L	2420866	2420870	18	4	4	1.0000000
2L	2420930	2420934	43	4	4	1.0000000
2L	2421446	2421450	33	4	4	1.0000000
2L	2421555	2421559	37	4	4	1.0000000
2L	2421900	2421904	43	4	4	1.0000000
2L	2422001	2422005	20	4	4	1.0000000
2L	2422268	2422272	18	4	4	1.0000000
2L	2422388	2422392	19	4	4	1.0000000
2L	2422639	2422643	21	4	4	1.0000000
2L	2422796	2422800	53	4	4	1.0000000
2L	2423630	2423634	43	4	4	1.0000000
2L	2423833	2423837	1	4	4	1.0000000
2L	2424027	2424031	0	0	4	0.0000000
2L	2424034	2424038	0	0	4	0.0000000
2L	2424039	2424043	0	0	4	0.0000000
2L	2424116	2424120	2	4	4	1.0000000
2L	2424826	2424830	6	4	4	1.0000000
2L	2424869	2424873	1	4	4	1.0000000
2L	2425120	2425124	1	1	4	0.2500000
2L	2425204	2425208	0	0	4	0.0000000
2L	2425238	2425242	0	0	4	0.0000000
2L	2425490	2425494	0	0	4	0.0000000
2L	2425599	2425603	0	0	4	0.0000000
2L	2426397	2426401	239	4	4	1.0000000
2L	2426806	2426810	228	4	4	1.0000000
2L	2427020	2427024	37	4	4	1.0000000
2L	2427314	2427318	33	4	4	1.0000000
2L	2427490	2427494	0	0	4	0.0000000
2L	2427588	2427592	0	0	4	0.0000000
2L	2427634	2427638	13	4	4	1.0000000
2L	2428318	2428322	12	4	4	1.0000000
2L	2428457	2428461	0	0	4	0.0000000
2L	2428634	2428638	30	4	4	1.0000000
2L	2429116	2429120	36	4	4	1.0000000
2L	2429598	2429602	8	4	4	1.0000000
2L	2429833	2429837	0	0	4	0.0000000
2L	2429837	2429841	0	0	4	0.0000000
2L	2429867	2429871	0	0	4	0.0000000
2L	2431294	2431298	0	0	4	0.0000000
2L	2431328	2431332	0	0	4	0.0000000
2L	2432374	2432378	0	0	4	0.0000000
2L	2432477	2432481	0	0	4	0.0000000
2L	2432483	2432487	0	0	4	0.0000000
2L	2432596	2432600	1	4	4	1.0000000
2L	2433476	2433480	19	4	4	1.0000000
2L	2433971	2433975	23	4	4	1.0000000
2L	2434430	2434434	9	4	4	1.0000000
2L	2434484	2434488	0	0	4	0.0000000
2L	2434490	2434494	0	0	4	0.0000000
2L	2434514	2434518	0	0	4	0.0000000
2L	2434638	2434642	0	0	4	0.0000000
2L	2434642	2434646	0	0	4	0.0000000
2L	2434734	2434738	0	0	4	0.0000000
2L	2434836	2434840	0	0	4	0.0000000
2L	2434884	2434888	0	0	4	0.0000000
2L	2434965	2434969	0	0	4	0.0000000
2L	2435085	2435089	0	0	4	0.0000000
2L	2435096	2435100	5	4	4	1.0000000
2L	2435480	2435484	21	4	4	1.0000000
2L	2435761	2435765	5	4	4	1.0000000
2L	2435934	2435938	0	0	4	0.0000000
2L	2436746	2436750	2	4	4	1.0000000
2L	2437496	2437500	0	0	4	0.0000000
2L	2437605	2437609	0	0	4	0.0000000
2L	2437808	2437812	0	0	4	0.0000000
2L	2437997	2438001	0	0	4	0.0000000
2L	2438762	2438766	0	0	4	0.0000000
2L	2438823	2438827	0	0	4	0.0000000
2L	2438884	2438888	0	0	4	0.0000000
2L	2438909	2438913	0	0	4	0.0000000
2L	2438958	2438962	1	4	4	1.0000000
2L	2439289	2439293	0	0	4	0.0000000
2L	2439300	2439304	0	0	4	0.0000000
2L	2439608	2439612	0	0	4	0.0000000
2L	2439615	2439619	0	0	4	0.0000000
2L	2439752	2439756	0	0	4	0.0000000
2L	2439763	2439767	0	0	4	0.0000000
2L	2439773	2439777	0	0	4	0.0000000
2L	2440002	2440006	0	0	4	0.0000000
2L	2440106	2440110	1	3	4	0.7500000
2L	2440574	2440578	3	4	4	1.0000000
2L	2440850	2440854	0	0	4	0.0000000
2L	2440895	2440899	1	4	4	1.0000000
2L	2441111	2441115	1	1	4	0.2500000
2L	2441166	2441170	0	0	4	0.0000000
2L	2441414	2441418	0	0	4	0.0000000
2L	2441526	2441530	1	4	4	1.0000000
2L	2442943	2442947	1	4	4	1.0000000
2L	2443126	2443130	1	4	4	1.0000000
2L	2443702	2443706	0	0	4	0.0000000
2L	2443762	2443766	0	0	4	0.0000000
2L	2443793	2443797	0	0	4	0.0000000
2L	2444049	2444053	0	0	4	0.0000000
2L	2444419	2444423	0	0	4	0.0000000
2L	2444697	2444701	0	0	4	0.0000000
2L	2444701	2444705	0	0	4	0.0000000
2L	2445159	2445163	0	0	4	0.0000000
2L	2445167	2445171	0	0	4	0.0000000
2L	2445230	2445234	4	4	4	1.0000000
2L	2445770	2445774	4	4	4	1.0000000
2L	2446135	2446139	1	4	4	1.0000000
2L	2446177	2446181	0	0	4	0.0000000
2L	2446357	2446361	0	0	4	0.0000000
2L	2446371	2446375	0	0	4	0.0000000
2L	2446413	2446417	0	0	4	0.0000000
2L	2446989	2446993	0	0	4	0.0000000
2L	2447107	2447111	0	0	4	0.0000000
2L	2447201	2447205	0	0	4	0.0000000
2L	2447962	2447966	0	0	4	0.0000000
2L	2448122	2448126	0	0	4	0.0000000
2L	2448131	2448135	0	0	4	0.0000000
2L	2448194	2448198	0	0	4	0.0000000
2L	2448246	2448250	0	0	4	0.0000000
2L	2448708	2448712	1	4	4	1.0000000
2L	2448937	2448941	0	0	4	0.0000000
2L	2449251	2449255	0	0	4	0.0000000
2L	2450059	2450063	0	0	4	0.0000000
2L	2450066	2450070	0	0	4	0.0000000
2L	2450072	2450076	0	0	4	0.0000000
2L	2450078	2450082	1	4	4	1.0000000
2L	2451021	2451025	2	4	4	1.0000000
2L	2451027	2451031	0	0	4	0.0000000
2L	2451085	2451089	0	0	4	0.0000000
2L	2451257	2451261	2	3	4	0.7500000
2L	2451399	2451403	2	4	4	1.0000000
2L	2451410	2451414	1	4	4	1.0000000
2L	2451787	2451791	2	4	4	1.0000000
2L	2451799	2451803	0	0	4	0.0000000
2L	2451910	2451914	0	0	4	0.0000000
2L	2452091	2452095	0	0	4	0.0000000
2L	2452279	2452283	0	0	4	0.0000000
2L	2452362	2452366	0	0	4	0.0000000
2L	2452603	2452607	0	0	4	0.0000000
2L	2452976	2452980	1	4	4	1.0000000
2L	2453848	2453852	1	4	4	1.0000000
2L	2453879	2453883	0	0	4	0.0000000
2L	2453902	2453906	0	0	4	0.0000000
2L	2453964	2453968	0	0	4	0.0000000
2L	2454267	2454271	0	0	4	0.0000000
2L	2454390	2454394	0	0	4	0.0000000
2L	2455212	2455216	0	0	4	0.0000000
2L	2455218	2455222	0	0	4	0.0000000
2L	2455227	2455231	0	0	4	0.0000000
2L	2455233	2455237	0	0	4	0.0000000
2L	2455239	2455243	0	0	4	0.0000000
2L	2455744	2455748	0	0	4	0.0000000
2L	2455792	2455796	0	0	4	0.0000000
2L	2455807	2455811	0	0	4	0.0000000
2L	2455846	2455850	6	4	4	1.0000000
2L	2456221	2456225	4	4	4	1.0000000
2L	2456536	2456540	0	0	4	0.0000000
2L	2456544	2456548	0	0	4	0.0000000
2L	2456559	2456563	0	0	4	0.0000000
2L	2456567	2456571	7	4	4	1.0000000
2L	2457183	2457187	11	4	4	1.0000000
2L	2457407	2457411	1	1	4	0.2500000
2L	2457453	2457457	0	0	4	0.0000000
2L	2457675	2457679	0	0	4	0.0000000
2L	2457805	2457809	0	0	4	0.0000000
2L	2458851	2458855	0	0	4	0.0000000
2L	2459972	2459976	0	0	4	0.0000000
2L	2459989	2459993	0	0	4	0.0000000
2L	2459994	2459998	0	0	4	0.0000000
2L	2460288	2460292	0	0	4	0.0000000
2L	2460563	2460567	1	4	4	1.0000000
2L	2461137	2461141	1	4	4	1.0000000
2L	2461229	2461233	0	0	4	0.0000000
2L	2461256	2461260	0	0	4	0.0000000
2L	2461434	2461438	0	0	4	0.0000000
2L	2461487	2461491	0	0	4	0.0000000
2L	2461722	2461726	0	0	4	0.0000000
2L	2462196	2462200	0	0	4	0.0000000
2L	2462684	2462688	0	0	4	0.0000000
2L	2463346	2463350	0	0	4	0.0000000
2L	2463625	2463629	0	0	4	0.0000000
2L	2463631	2463635	0	0	4	0.0000000
2L	2463643	2463647	0	0	4	0.0000000
2L	2463653	2463657	0	0	4	0.0000000
2L	2463760	2463764	0	0	4	0.0000000
2L	2463766	2463770	0	0	4	0.0000000
2L	2463777	2463781	0	0	4	0.0000000
2L	2464102	2464106	1	4	4	1.0000000
2L	2464336	2464340	0	0	4	0.0000000
2L	2464872	2464876	1	4	4	1.0000000
2L	2465643	2465647	0	0	4	0.0000000
2L	2466306	2466310	3	4	4	1.0000000
2L	2466997	2467001	3	4	4	1.0000000
2L	2467811	2467815	2	1	4	0.2500000
2L	2468125	2468129	0	0	4	0.0000000
2L	2468137	2468141	0	0	4	0.0000000
2L	2468240	2468244	22	4	4	1.0000000
2L	2468522	2468526	22	4	4	1.0000000
2L	2468625	2468629	0	0	4	0.0000000
2L	2468639	2468643	16	4	4	1.0000000
2L	2468945	2468949	12	4	4	1.0000000
2L	2469425	2469429	9	4	4	1.0000000
2L	2469432	2469436	0	0	4	0.0000000
2L	2469541	2469545	0	0	4	0.0000000
2L	2469774	2469778	0	0	4	0.0000000
2L	2469838	2469842	0	0	4	0.0000000
2L	2470338	2470342	0	0	4	0.0000000
2L	2470343	2470347	0	0	4	0.0000000
2L	2470452	2470456	0	0	4	0.0000000
2L	2470458	2470462	0	0	4	0.0000000
2L	2470483	2470487	0	0	4	0.0000000
2L	2470498	2470502	0	0	4	0.0000000
2L	2470503	2470507	0	0	4	0.0000000
2L	2470518	2470522	0	0	4	0.0000000
2L	2470897	2470901	1	4	4	1.0000000
2L	2470915	2470919	0	0	4	0.0000000
2L	2470942	2470946	0	0	4	0.0000000
2L	2471181	2471185	0	0	4	0.0000000
2L	2471452	2471456	0	0	4	0.0000000
2L	2473780	2473784	0	0	4	0.0000000
2L	2474183	2474187	1	4	4	1.0000000
2L	2474269	2474273	1	4	4	1.0000000
2L	2475134	2475138	2	4	4	1.0000000
2L	2475773	2475777	3	4	4	1.0000000
2L	2475957	2475961	1	4	4	1.0000000
2L	2476481	2476485	1	3	4	0.7500000
2L	2476488	2476492	1	4	4	1.0000000
2L	2476499	2476503	1	4	4	1.0000000
2L	2477297	2477301	0	0	4	0.0000000
2L	2477363	2477367	3	4	4	1.0000000
2L	2477858	2477862	7	4	4	1.0000000
2L	2478227	2478231	4	4	4	1.0000000
2L	2478353	2478357	1	4	4	1.0000000
2L	2479432	2479436	0	0	4	0.0000000
2L	2479555	2479559	0	0	4	0.0000000
2L	2479702	2479706	0	0	4	0.0000000
2L	2480577	2480581	0	0	4	0.0000000
2L	2480584	2480588	0	0	4	0.0000000
2L	2480598	2480602	0	0	4	0.0000000
2L	2480605	2480609	1	4	4	1.0000000
2L	2480619	2480623	3	4	4	1.0000000
2L	2480639	2480643	11	4	4	1.0000000
2L	2481668	2481672	8	4	4	1.0000000
2L	2481812	2481816	0	0	4	0.0000000
2L	2481947	2481951	0	0	4	0.0000000
2L	2482031	2482035	0	0	4	0.0000000
2L	2482062	2482066	0	0	4	0.0000000
2L	2482070	2482074	0	0	4	0.0000000
2L	2482091	2482095	0	0	4	0.0000000
2L	2482779	2482783	0	0	4	0.0000000
2L	2482880	2482884	1	3	4	0.7500000
2L	2482992	2482996	1	4	4	1.0000000
2L	2483423	2483427	1	1	4	0.2500000
2L	2483609	2483613	0	0	4	0.0000000
2L	2483930	2483934	0	0	4	0.0000000
2L	2483952	2483956	0	0	4	0.0000000
2L	2484137	2484141	0	0	4	0.0000000
2L	2484280	2484284	0	0	4	0.0000000
2L	2484499	2484503	0	0	4	0.0000000
2L	2484708	2484712	9	4	4	1.0000000
2L	2485136	2485140	3	4	4	1.0000000
2L	2485968	2485972	0	0	4	0.0000000
2L	2486447	2486451	0	0	4	0.0000000
2L	2486768	2486772	1	4	4	1.0000000
2L	2486878	2486882	0	0	4	0.0000000
2L	2486931	2486935	3	4	4	1.0000000
2L	2487431	2487435	3	4	4	1.0000000
2L	2487710	2487714	1	4	4	1.0000000
2L	2487842	2487846	0	0	4	0.0000000
2L	2487993	2487997	1	3	4	0.7500000
2L	2488139	2488143	1	4	4	1.0000000
2L	2488287	2488291	0	0	4	0.0000000
2L	2488332	2488336	0	0	4	0.0000000
2L	2488370	2488374	0	0	4	0.0000000
2L	2488408	2488412	0	0	4	0.0000000
2L	2488571	2488575	0	0	4	0.0000000
2L	2488589	2488593	0	0	4	0.0000000
2L	2488732	2488736	37	4	4	1.0000000
2L	2489240	2489244	33	4	4	1.0000000
2L	2489804	2489808	75	4	4	1.0000000
2L	2490369	2490373	50	4	4	1.0000000
2L	2490596	2490600	27	4	4	1.0000000
2L	2490657	2490661	9	4	4	1.0000000
2L	2491095	2491099	64	4	4	1.0000000
2L	2491152	2491156	0	0	4	0.0000000
2L	2491170	2491174	0	0	4	0.0000000
2L	2491302	2491306	62	4	4	1.0000000
2L	2491914	2491918	80	4	4	1.0000000
2L	2492184	2492188	15	4	4	1.0000000
2L	2492241	2492245	1	3	4	0.7500000
2L	2492331	2492335	16	4	4	1.0000000
2L	2492344	2492348	82	4	4	1.0000000
2L	2493022	2493026	141	4	4	1.0000000
2L	2493031	2493035	116	4	4	1.0000000
2L	2494018	2494022	128	4	4	1.0000000
2L	2494060	2494064	2	4	4	1.0000000
2L	2494078	2494082	3	4	4	1.0000000
2L	2494098	2494102	25	4	4	1.0000000
2L	2495384	2495388	23	4	4	1.0000000
2L	2497552	2497556	1	4	4	1.0000000
2L	2497660	2497664	0	0	4	0.0000000
2L	2498712	2498716	202	4	4	1.0000000
2L	2499046	2499050	453	4	4	1.0000000
2L	2499542	2499546	325	4	4	1.0000000
2L	2500750	2500754	61	4	4	1.0000000
2L	2501383	2501387	23	4	4	1.0000000
2L	2503429	2503433	0	0	4	0.0000000
2L	2504045	2504049	0	0	4	0.0000000
2L	2504182	2504186	7	4	4	1.0000000
2L	2504575	2504579	4	4	4	1.0000000
2L	2506238	2506242	11	4	4	1.0000000
2L	2507422	2507426	7	4	4	1.0000000
2L	2508803	2508807	0	0	4	0.0000000
2L	2508906	2508910	0	0	4	0.0000000
2L	2510729	2510733	57	4	4	1.0000000
2L	2511286	2511290	70	4	4	1.0000000
2L	2512289	2512293	15	4	4	1.0000000
2L	2513712	2513716	15	4	4	1.0000000
2L	2515494	2515498	52	4	4	1.0000000
2L	2515969	2515973	67	4	4	1.0000000
2L	2517323	2517327	9	4	4	1.0000000
2L	2517552	2517556	6	4	4	1.0000000
2L	2517851	2517855	4	4	4	1.0000000
2L	2517866	2517870	2	4	4	1.0000000
2L	2518703	2518707	0	0	4	0.0000000
2L	2518708	2518712	2	4	4	1.0000000
2L	2519164	2519168	1	4	4	1.0000000
2L	2520380	2520384	3	4	4	1.0000000
2L	2522278	2522282	0	0	4	0.0000000
2L	2522285	2522289	2	4	4	1.0000000
2L	2522791	2522795	6	4	4	1.0000000
2L	2523053	2523057	4	4	4	1.0000000
2L	2527466	2527470	3	4	4	1.0000000
2L	2528129	2528133	11	4	4	1.0000000
2L	2529135	2529139	2	4	4	1.0000000
2L	2532304	2532308	14	4	4	1.0000000
2L	2533108	2533112	30	4	4	1.0000000
2L	2533333	2533337	0	0	4	0.0000000
2L	2534263	2534267	2	4	4	1.0000000
2L	2535035	2535039	19	4	4	1.0000000
2L	2535394	2535398	11	4	4	1.0000000
2L	2535400	2535404	1	4	4	1.0000000
2L	2536614	2536618	4	4	4	1.0000000
2L	2537032	2537036	2	4	4	1.0000000
2L	2538621	2538625	0	0	4	0.0000000
2L	2542758	2542762	9	4	4	1.0000000
2L	2544148	2544152	36	4	4	1.0000000
2L	2544547	2544551	3	4	4	1.0000000
2L	2546972	2546976	171	4	4	1.0000000
2L	2547741	2547745	130	4	4	1.0000000
2L	2547873	2547877	47	4	4	1.0000000
2L	2548063	2548067	715	4	4	1.0000000
2L	2548489	2548493	668	4	4	1.0000000
2L	2548641	2548645	25	4	4	1.0000000
2L	2548662	2548666	457	4	4	1.0000000
2L	2548946	2548950	479	4	4	1.0000000
2L	2550320	2550324	72	4	4	1.0000000
2L	2550676	2550680	87	4	4	1.0000000
2L	2551382	2551386	2	4	4	1.0000000
2L	2551455	2551459	7	4	4	1.0000000
2L	2551935	2551939	3	4	4	1.0000000
2L	2552059	2552063	0	0	4	0.0000000
2L	2552109	2552113	0	0	4	0.0000000
2L	2552190	2552194	2	4	4	1.0000000
2L	2552610	2552614	5	4	4	1.0000000
2L	2552903	2552907	9	4	4	1.0000000
2L	2553016	2553020	5	4	4	1.0000000
2L	2553063	2553067	1	4	4	1.0000000
2L	2554232	2554236	2	4	4	1.0000000
2L	2554528	2554532	1	2	4	0.5000000
2L	2555268	2555272	5	4	4	1.0000000
2L	2556683	2556687	11	4	4	1.0000000
2L	2557048	2557052	12	4	4	1.0000000
2L	2557990	2557994	6	4	4	1.0000000
2L	2559398	2559402	7	4	4	1.0000000
2L	2559920	2559924	5	4	4	1.0000000
2L	2560544	2560548	7	4	4	1.0000000
2L	2561987	2561991	4	4	4	1.0000000
2L	2562339	2562343	5	4	4	1.0000000
2L	2563213	2563217	7	4	4	1.0000000
2L	2563331	2563335	6	4	4	1.0000000
2L	2563515	2563519	1	1	4	0.2500000
2L	2563537	2563541	0	0	4	0.0000000
2L	2563542	2563546	0	0	4	0.0000000
2L	2563975	2563979	1	4	4	1.0000000
2L	2564032	2564036	2	4	4	1.0000000
2L	2564451	2564455	1	4	4	1.0000000
2L	2564620	2564624	0	0	4	0.0000000
2L	2564795	2564799	0	0	4	0.0000000
2L	2564800	2564804	0	0	4	0.0000000
2L	2565167	2565171	0	0	4	0.0000000
2L	2565454	2565458	0	0	4	0.0000000
2L	2565886	2565890	0	0	4	0.0000000
2L	2566479	2566483	0	0	4	0.0000000
2L	2566609	2566613	0	0	4	0.0000000
2L	2566924	2566928	0	0	4	0.0000000
2L	2567685	2567689	0	0	4	0.0000000
2L	2567701	2567705	0	0	4	0.0000000
2L	2567939	2567943	0	0	4	0.0000000
2L	2568026	2568030	0	0	4	0.0000000
2L	2568071	2568075	0	0	4	0.0000000
2L	2568487	2568491	0	0	4	0.0000000
2L	2568491	2568495	0	0	4	0.0000000
2L	2569802	2569806	0	0	4	0.0000000
2L	2569997	2570001	0	0	4	0.0000000
2L	2570127	2570131	0	0	4	0.0000000
2L	2570981	2570985	0	0	4	0.0000000
2L	2571483	2571487	0	0	4	0.0000000
2L	2571653	2571657	1	3	4	0.7500000
2L	2571907	2571911	1	1	4	0.2500000
2L	2571931	2571935	2	4	4	1.0000000
2L	2572595	2572599	0	0	4	0.0000000
2L	2572608	2572612	0	0	4	0.0000000
2L	2572724	2572728	0	0	4	0.0000000
2L	2572886	2572890	1	3	4	0.7500000
2L	2572966	2572970	1	4	4	1.0000000
2L	2572970	2572974	7	4	4	1.0000000
2L	2573635	2573639	17	4	4	1.0000000
2L	2573737	2573741	0	0	4	0.0000000
2L	2573752	2573756	0	0	4	0.0000000
2L	2573865	2573869	0	0	4	0.0000000
2L	2573871	2573875	0	0	4	0.0000000
2L	2573886	2573890	0	0	4	0.0000000
2L	2573982	2573986	0	0	4	0.0000000
2L	2574026	2574030	1	4	4	1.0000000
2L	2574432	2574436	1	3	4	0.7500000
2L	2574694	2574698	1	4	4	1.0000000
2L	2574751	2574755	0	0	4	0.0000000
2L	2574788	2574792	0	0	4	0.0000000
2L	2574926	2574930	21	4	4	1.0000000
2L	2575306	2575310	10	4	4	1.0000000
2L	2575507	2575511	2	4	4	1.0000000
2L	2575612	2575616	0	0	4	0.0000000
2L	2575623	2575627	0	0	4	0.0000000
2L	2575653	2575657	0	0	4	0.0000000
2L	2575717	2575721	0	0	4	0.0000000
2L	2575857	2575861	3	4	4	1.0000000
2L	2576100	2576104	3	1	4	0.2500000
2L	2576188	2576192	3	4	4	1.0000000
2L	2576358	2576362	18	4	4	1.0000000
2L	2576597	2576601	15	4	4	1.0000000
2L	2576660	2576664	226	4	4	1.0000000
2L	2577300	2577304	188	4	4	1.0000000
2L	2577339	2577343	83	4	4	1.0000000
2L	2577886	2577890	257	4	4	1.0000000
2L	2578194	2578198	522	4	4	1.0000000
2L	2578677	2578681	533	4	4	1.0000000
2L	2579048	2579052	248	4	4	1.0000000
2L	2579287	2579291	72	4	4	1.0000000
2L	2579560	2579564	16	4	4	1.0000000
2L	2579658	2579662	3	4	4	1.0000000
2L	2579696	2579700	1	1	4	0.2500000
2L	2579777	2579781	0	0	4	0.0000000
2L	2579785	2579789	0	0	4	0.0000000
2L	2579846	2579850	107	4	4	1.0000000
2L	2580403	2580407	193	4	4	1.0000000
2L	2580774	2580778	87	4	4	1.0000000
2L	2580890	2580894	194	4	4	1.0000000
2L	2581938	2581942	169	4	4	1.0000000
2L	2582098	2582102	135	4	4	1.0000000
2L	2582626	2582630	185	4	4	1.0000000
2L	2582821	2582825	112	4	4	1.0000000
2L	2583225	2583229	75	4	4	1.0000000
2L	2583415	2583419	12	4	4	1.0000000
2L	2583538	2583542	3	4	4	1.0000000
2L	2583667	2583671	1	1	4	0.2500000
2L	2583793	2583797	4	4	4	1.0000000
2L	2583950	2583954	3	4	4	1.0000000
2L	2583976	2583980	0	0	4	0.0000000
2L	2584009	2584013	2	4	4	1.0000000
2L	2584115	2584119	3	4	4	1.0000000
2L	2584127	2584131	5	4	4	1.0000000
2L	2584280	2584284	5	4	4	1.0000000
2L	2584299	2584303	0	0	4	0.0000000
2L	2584357	2584361	2	4	4	1.0000000
2L	2584377	2584381	28	4	4	1.0000000
2L	2584730	2584734	3	4	4	1.0000000
2L	2586631	2586635	0	0	4	0.0000000
2L	2586717	2586721	4	4	4	1.0000000
2L	2587694	2587698	9	4	4	1.0000000
2L	2588227	2588231	9	4	4	1.0000000
2L	2588578	2588582	2	4	4	1.0000000
2L	2589688	2589692	2	4	4	1.0000000
2L	2589770	2589774	2	4	4	1.0000000
2L	2589955	2589959	7	4	4	1.0000000
2L	2592024	2592028	16	4	4	1.0000000
2L	2592287	2592291	6	4	4	1.0000000
2L	2592460	2592464	0	0	4	0.0000000
2L	2592488	2592492	0	0	4	0.0000000
2L	2592653	2592657	0	0	4	0.0000000
2L	2592662	2592666	2	4	4	1.0000000
2L	2593401	2593405	1	3	4	0.7500000
2L	2593408	2593412	6	4	4	1.0000000
2L	2595022	2595026	4	4	4	1.0000000
2L	2596632	2596636	0	0	4	0.0000000
2L	2597599	2597603	0	0	4	0.0000000
2L	2597650	2597654	0	0	4	0.0000000
2L	2598810	2598814	0	0	4	0.0000000
2L	2599264	2599268	1	3	4	0.7500000
2L	2600593	2600597	2	4	4	1.0000000
2L	2602233	2602237	0	0	4	0.0000000
2L	2603206	2603210	0	0	4	0.0000000
2L	2604971	2604975	0	0	4	0.0000000
2L	2605049	2605053	0	0	4	0.0000000
2L	2605063	2605067	0	0	4	0.0000000
2L	2605153	2605157	0	0	4	0.0000000
2L	2608943	2608947	0	0	4	0.0000000
2L	2610372	2610376	0	0	4	0.0000000
2L	2610513	2610517	0	0	4	0.0000000
2L	2610521	2610525	0	0	4	0.0000000
2L	2610632	2610636	14	4	4	1.0000000
2L	2610951	2610955	77	4	4	1.0000000
2L	2611710	2611714	88	4	4	1.0000000
2L	2611839	2611843	27	4	4	1.0000000
2L	2613703	2613707	0	0	4	0.0000000
2L	2614293	2614297	0	0	4	0.0000000
2L	2614307	2614311	0	0	4	0.0000000
2L	2614577	2614581	0	0	4	0.0000000
2L	2614784	2614788	0	0	4	0.0000000
2L	2614833	2614837	0	0	4	0.0000000
2L	2616823	2616827	3	4	4	1.0000000
2L	2617256	2617260	1	4	4	1.0000000
2L	2617461	2617465	1	3	4	0.7500000
2L	2617718	2617722	4	4	4	1.0000000
2L	2618413	2618417	2	4	4	1.0000000
2L	2618496	2618500	40	4	4	1.0000000
2L	2618834	2618838	6	4	4	1.0000000
2L	2619428	2619432	14	4	4	1.0000000
2L	2619501	2619505	0	0	4	0.0000000
2L	2619777	2619781	5	4	4	1.0000000
2L	2620468	2620472	6	4	4	1.0000000
2L	2620637	2620641	0	0	4	0.0000000
2L	2621736	2621740	0	0	4	0.0000000
2L	2622133	2622137	0	0	4	0.0000000
2L	2622198	2622202	3	4	4	1.0000000
2L	2623172	2623176	0	0	4	0.0000000
2L	2623823	2623827	0	0	4	0.0000000
2L	2624554	2624558	0	0	4	0.0000000
2L	2624800	2624804	0	0	4	0.0000000
2L	2625390	2625394	2	4	4	1.0000000
2L	2626023	2626027	2	4	4	1.0000000
2L	2626456	2626460	5	4	4	1.0000000
2L	2626967	2626971	8	4	4	1.0000000
2L	2627038	2627042	2	4	4	1.0000000
2L	2627907	2627911	1	3	4	0.7500000
2L	2629478	2629482	6	4	4	1.0000000
2L	2629855	2629859	82	4	4	1.0000000
2L	2630372	2630376	55	4	4	1.0000000
2L	2630437	2630441	0	0	4	0.0000000
2L	2631694	2631698	3	4	4	1.0000000
2L	2631798	2631802	41	4	4	1.0000000
2L	2632452	2632456	64	4	4	1.0000000
2L	2633309	2633313	10	3	4	0.7500000
2L	2634837	2634841	2	4	4	1.0000000
2L	2636129	2636133	0	0	4	0.0000000
2L	2636265	2636269	0	0	4	0.0000000
2L	2638115	2638119	5	4	4	1.0000000
2L	2638525	2638529	14	4	4	1.0000000
2L	2639429	2639433	4	4	4	1.0000000
2L	2639436	2639440	0	0	4	0.0000000
2L	2639647	2639651	0	0	4	0.0000000
2L	2641554	2641558	0	0	4	0.0000000
2L	2641561	2641565	1	4	4	1.0000000
2L	2642599	2642603	2	4	4	1.0000000
2L	2643222	2643226	0	0	4	0.0000000
2L	2643283	2643287	0	0	4	0.0000000
2L	2643343	2643347	0	0	4	0.0000000
2L	2643403	2643407	0	0	4	0.0000000
2L	2643870	2643874	1	4	4	1.0000000
2L	2644051	2644055	0	0	4	0.0000000
2L	2644277	2644281	0	0	4	0.0000000
2L	2644292	2644296	0	0	4	0.0000000
2L	2646147	2646151	1	4	4	1.0000000
2L	2646771	2646775	1	3	4	0.7500000
2L	2646943	2646947	2	4	4	1.0000000
2L	2647571	2647575	2	4	4	1.0000000
2L	2647577	2647581	0	0	4	0.0000000
2L	2647591	2647595	0	0	4	0.0000000
2L	2648723	2648727	0	0	4	0.0000000
2L	2648984	2648988	0	0	4	0.0000000
2L	2648997	2649001	0	0	4	0.0000000
2L	2649106	2649110	1	3	4	0.7500000
2L	2649767	2649771	0	0	4	0.0000000
2L	2649920	2649924	0	0	4	0.0000000
2L	2650001	2650005	0	0	4	0.0000000
2L	2650086	2650090	0	0	4	0.0000000
2L	2650492	2650496	0	0	4	0.0000000
2L	2651431	2651435	0	0	4	0.0000000
2L	2651476	2651480	0	0	4	0.0000000
2L	2651654	2651658	0	0	4	0.0000000
2L	2651784	2651788	0	0	4	0.0000000
2L	2651960	2651964	4	4	4	1.0000000
2L	2652448	2652452	1	4	4	1.0000000
2L	2652453	2652457	0	0	4	0.0000000
2L	2653389	2653393	0	0	4	0.0000000
2L	2654217	2654221	3	4	4	1.0000000
2L	2654316	2654320	1	3	4	0.7500000
2L	2654525	2654529	3	4	4	1.0000000
2L	2654735	2654739	2	4	4	1.0000000
2L	2654759	2654763	0	0	4	0.0000000
2L	2654817	2654821	0	0	4	0.0000000
2L	2654838	2654842	0	0	4	0.0000000
2L	2655027	2655031	1	3	4	0.7500000
2L	2655156	2655160	2	4	4	1.0000000
2L	2655309	2655313	1	4	4	1.0000000
2L	2655482	2655486	0	0	4	0.0000000
2L	2656024	2656028	4	4	4	1.0000000
2L	2656039	2656043	0	0	4	0.0000000
2L	2656116	2656120	0	0	4	0.0000000
2L	2656568	2656572	0	0	4	0.0000000
2L	2656967	2656971	0	0	4	0.0000000
2L	2656984	2656988	0	0	4	0.0000000
2L	2657757	2657761	0	0	4	0.0000000
2L	2659410	2659414	0	0	4	0.0000000
2L	2659512	2659516	0	0	4	0.0000000
2L	2659950	2659954	8	4	4	1.0000000
2L	2660739	2660743	13	4	4	1.0000000
2L	2662286	2662290	0	0	4	0.0000000
2L	2662369	2662373	0	0	4	0.0000000
2L	2665050	2665054	0	0	4	0.0000000
2L	2665153	2665157	26	4	4	1.0000000
2L	2665649	2665653	44	4	4	1.0000000
2L	2665681	2665685	1	4	4	1.0000000
2L	2665708	2665712	0	0	4	0.0000000
2L	2665780	2665784	0	0	4	0.0000000
2L	2665786	2665790	0	0	4	0.0000000
2L	2665796	2665800	0	0	4	0.0000000
2L	2665880	2665884	1	3	4	0.7500000
2L	2666059	2666063	4	4	4	1.0000000
2L	2666576	2666580	19	4	4	1.0000000
2L	2666908	2666912	33	4	4	1.0000000
2L	2666916	2666920	0	0	4	0.0000000
2L	2668185	2668189	34	4	4	1.0000000
2L	2668842	2668846	75	4	4	1.0000000
2L	2669514	2669518	25	4	4	1.0000000
2L	2670119	2670123	0	0	4	0.0000000
2L	2670171	2670175	0	0	4	0.0000000
2L	2670224	2670228	0	0	4	0.0000000
2L	2670341	2670345	0	0	4	0.0000000
2L	2670354	2670358	0	0	4	0.0000000
2L	2670372	2670376	0	0	4	0.0000000
2L	2670401	2670405	0	0	4	0.0000000
2L	2670469	2670473	0	0	4	0.0000000
2L	2670571	2670575	0	0	4	0.0000000
2L	2670610	2670614	0	0	4	0.0000000
2L	2670631	2670635	0	0	4	0.0000000
2L	2671004	2671008	1	4	4	1.0000000
2L	2671252	2671256	1	1	4	0.2500000
2L	2671353	2671357	0	0	4	0.0000000
2L	2671653	2671657	0	0	4	0.0000000
2L	2672713	2672717	0	0	4	0.0000000
2L	2672725	2672729	4	4	4	1.0000000
2L	2673343	2673347	0	0	4	0.0000000
2L	2674256	2674260	0	0	4	0.0000000
2L	2675166	2675170	0	0	4	0.0000000
2L	2675643	2675647	3	4	4	1.0000000
2L	2675933	2675937	3	4	4	1.0000000
2L	2675949	2675953	1	4	4	1.0000000
2L	2676715	2676719	0	0	4	0.0000000
2L	2678954	2678958	0	0	4	0.0000000
2L	2681135	2681139	24	4	4	1.0000000
2L	2681501	2681505	92	4	4	1.0000000
2L	2681912	2681916	79	4	4	1.0000000
2L	2683489	2683493	3	4	4	1.0000000
2L	2683657	2683661	0	0	4	0.0000000
2L	2683913	2683917	1	3	4	0.7500000
2L	2685263	2685267	0	0	4	0.0000000
2L	2686866	2686870	1	4	4	1.0000000
2L	2687604	2687608	2	4	4	1.0000000
2L	2687745	2687749	1	4	4	1.0000000
2L	2688180	2688184	0	0	4	0.0000000
2L	2690532	2690536	0	0	4	0.0000000
2L	2690750	2690754	3	4	4	1.0000000
2L	2691899	2691903	3	4	4	1.0000000
2L	2692972	2692976	5	4	4	1.0000000
2L	2693908	2693912	3	4	4	1.0000000
2L	2694552	2694556	12	4	4	1.0000000
2L	2695277	2695281	9	4	4	1.0000000
2L	2695482	2695486	95	4	4	1.0000000
2L	2695852	2695856	130	4	4	1.0000000
2L	2696206	2696210	25	4	4	1.0000000
2L	2696215	2696219	0	0	4	0.0000000
2L	2696221	2696225	0	0	4	0.0000000
2L	2696297	2696301	0	0	4	0.0000000
2L	2696342	2696346	0	0	4	0.0000000
2L	2696473	2696477	0	0	4	0.0000000
2L	2697709	2697713	73	4	4	1.0000000
2L	2699068	2699072	277	4	4	1.0000000
2L	2700329	2700333	157	4	4	1.0000000
2L	2700662	2700666	60	4	4	1.0000000
2L	2701523	2701527	86	4	4	1.0000000
2L	2703352	2703356	4	4	4	1.0000000
2L	2703521	2703525	58	4	4	1.0000000
2L	2703971	2703975	84	4	4	1.0000000
2L	2706423	2706427	29	4	4	1.0000000
2L	2707392	2707396	38	4	4	1.0000000
2L	2707398	2707402	9	4	4	1.0000000
2L	2708285	2708289	11	4	4	1.0000000
2L	2710084	2710088	21	4	4	1.0000000
2L	2710593	2710597	19	4	4	1.0000000
2L	2710908	2710912	13	4	4	1.0000000
2L	2711046	2711050	3	4	4	1.0000000
2L	2711317	2711321	0	0	4	0.0000000
2L	2711367	2711371	0	0	4	0.0000000
2L	2711394	2711398	18	4	4	1.0000000
2L	2711781	2711785	18	4	4	1.0000000
2L	2713206	2713210	5	4	4	1.0000000
2L	2716197	2716201	1	4	4	1.0000000
2L	2717587	2717591	3	4	4	1.0000000
2L	2718407	2718411	4	4	4	1.0000000
2L	2718486	2718490	4	4	4	1.0000000
2L	2724364	2724368	0	0	4	0.0000000
2L	2724372	2724376	0	0	4	0.0000000
2L	2724554	2724558	8	4	4	1.0000000
2L	2724967	2724971	8	4	4	1.0000000
2L	2724996	2725000	4	4	4	1.0000000
2L	2725253	2725257	3	1	4	0.2500000
2L	2725260	2725264	0	0	4	0.0000000
2L	2725283	2725287	0	0	4	0.0000000
2L	2725312	2725316	0	0	4	0.0000000
2L	2725413	2725417	6	3	4	0.7500000
2L	2725442	2725446	41	4	4	1.0000000
2L	2726061	2726065	88	4	4	1.0000000
2L	2726554	2726558	254	4	4	1.0000000
2L	2726949	2726953	148	4	4	1.0000000
2L	2727067	2727071	2	4	4	1.0000000
2L	2727551	2727555	12	4	4	1.0000000
2L	2728101	2728105	7	4	4	1.0000000
2L	2728107	2728111	31	4	4	1.0000000
2L	2728351	2728355	122	4	4	1.0000000
2L	2728916	2728920	103	4	4	1.0000000
2L	2729140	2729144	17	4	4	1.0000000
2L	2729201	2729205	29	4	4	1.0000000
2L	2729877	2729881	39	4	4	1.0000000
2L	2729925	2729929	20	4	4	1.0000000
2L	2730414	2730418	13	4	4	1.0000000
2L	2730422	2730426	88	4	4	1.0000000
2L	2730840	2730844	171	4	4	1.0000000
2L	2731034	2731038	196	4	4	1.0000000
2L	2731540	2731544	230	4	4	1.0000000
2L	2731793	2731797	61	4	4	1.0000000
2L	2731798	2731802	81	4	4	1.0000000
2L	2732400	2732404	304	4	4	1.0000000
2L	2732817	2732821	246	4	4	1.0000000
2L	2733026	2733030	53	4	4	1.0000000
2L	2733244	2733248	93	4	4	1.0000000
2L	2733962	2733966	404	4	4	1.0000000
2L	2734798	2734802	165	4	4	1.0000000
2L	2734977	2734981	18	4	4	1.0000000
2L	2735849	2735853	5	4	4	1.0000000
2L	2736393	2736397	5	4	4	1.0000000
2L	2736516	2736520	0	0	4	0.0000000
2L	2736603	2736607	2	4	4	1.0000000
2L	2737170	2737174	0	0	4	0.0000000
2L	2737176	2737180	0	0	4	0.0000000
2L	2737219	2737223	4	4	4	1.0000000
2L	2737420	2737424	5	4	4	1.0000000
2L	2737615	2737619	14	4	4	1.0000000
2L	2737952	2737956	15	4	4	1.0000000
2L	2737994	2737998	0	0	4	0.0000000
2L	2738103	2738107	0	0	4	0.0000000
2L	2738154	2738158	0	0	4	0.0000000
2L	2738261	2738265	0	0	4	0.0000000
2L	2738267	2738271	0	0	4	0.0000000
2L	2738292	2738296	0	0	4	0.0000000
2L	2738395	2738399	1	3	4	0.7500000
2L	2738556	2738560	1	4	4	1.0000000
2L	2738562	2738566	0	0	4	0.0000000
2L	2738681	2738685	0	0	4	0.0000000
2L	2738698	2738702	0	0	4	0.0000000
2L	2738867	2738871	0	0	4	0.0000000
2L	2738913	2738917	0	0	4	0.0000000
2L	2738931	2738935	2	4	4	1.0000000
2L	2738972	2738976	3	4	4	1.0000000
2L	2739228	2739232	3	4	4	1.0000000
2L	2739261	2739265	1	4	4	1.0000000
2L	2739427	2739431	10	4	4	1.0000000
2L	2739484	2739488	24	4	4	1.0000000
2L	2740187	2740191	43	4	4	1.0000000
2L	2740810	2740814	19	4	4	1.0000000
2L	2741812	2741816	1	4	4	1.0000000
2L	2741884	2741888	0	0	4	0.0000000
2L	2741923	2741927	0	0	4	0.0000000
2L	2741962	2741966	3	4	4	1.0000000
2L	2742139	2742143	3	4	4	1.0000000
2L	2742164	2742168	0	0	4	0.0000000
2L	2742202	2742206	28	4	4	1.0000000
2L	2742724	2742728	83	4	4	1.0000000
2L	2743302	2743306	123	4	4	1.0000000
2L	2743838	2743842	25	4	4	1.0000000
2L	2743926	2743930	1	3	4	0.7500000
2L	2744009	2744013	1	4	4	1.0000000
2L	2744104	2744108	5	4	4	1.0000000
2L	2744234	2744238	5	4	4	1.0000000
2L	2744284	2744288	1	4	4	1.0000000
2L	2744383	2744387	49	4	4	1.0000000
2L	2745083	2745087	83	4	4	1.0000000
2L	2745210	2745214	2	4	4	1.0000000
2L	2745367	2745371	2	1	4	0.2500000
2L	2745381	2745385	1	4	4	1.0000000
2L	2745569	2745573	1	1	4	0.2500000
2L	2745602	2745606	0	0	4	0.0000000
2L	2745677	2745681	0	0	4	0.0000000
2L	2745777	2745781	11	4	4	1.0000000
2L	2745964	2745968	258	4	4	1.0000000
2L	2746510	2746514	311	4	4	1.0000000
2L	2746671	2746675	20	4	4	1.0000000
2L	2746806	2746810	56	4	4	1.0000000
2L	2747528	2747532	49	4	4	1.0000000
2L	2747564	2747568	2	4	4	1.0000000
2L	2747618	2747622	0	0	4	0.0000000
2L	2747660	2747664	45	4	4	1.0000000
2L	2747893	2747897	51	4	4	1.0000000
2L	2747979	2747983	4	4	4	1.0000000
2L	2747992	2747996	0	0	4	0.0000000
2L	2748041	2748045	14	4	4	1.0000000
2L	2748218	2748222	259	4	4	1.0000000
2L	2748600	2748604	285	4	4	1.0000000
2L	2748907	2748911	100	4	4	1.0000000
2L	2748919	2748923	4	4	4	1.0000000
2L	2750202	2750206	262	4	4	1.0000000
2L	2750866	2750870	743	4	4	1.0000000
2L	2751347	2751351	559	4	4	1.0000000
2L	2751648	2751652	381	4	4	1.0000000
2L	2751859	2751863	169	4	4	1.0000000
2L	2752613	2752617	106	4	4	1.0000000
2L	2752624	2752628	2	4	4	1.0000000
2L	2752682	2752686	4	4	4	1.0000000
2L	2752698	2752702	138	4	4	1.0000000
2L	2753006	2753010	187	4	4	1.0000000
2L	2753498	2753502	61	4	4	1.0000000
2L	2753669	2753673	139	4	4	1.0000000
2L	2754705	2754709	133	4	4	1.0000000
2L	2754719	2754723	218	4	4	1.0000000
2L	2755786	2755790	586	4	4	1.0000000
2L	2756282	2756286	421	4	4	1.0000000
2L	2756857	2756861	66	4	4	1.0000000
2L	2756861	2756865	178	4	4	1.0000000
2L	2757624	2757628	2078	4	4	1.0000000
2L	2758117	2758121	2595	4	4	1.0000000
2L	2758800	2758804	785	4	4	1.0000000
2L	2758898	2758902	19	4	4	1.0000000
2L	2759056	2759060	23	4	4	1.0000000
2L	2759121	2759125	364	4	4	1.0000000
2L	2759533	2759537	403	4	4	1.0000000
2L	2759658	2759662	159	4	4	1.0000000
2L	2760215	2760219	164	4	4	1.0000000
2L	2760365	2760369	3	4	4	1.0000000
2L	2760383	2760387	0	0	4	0.0000000
2L	2760438	2760442	0	0	4	0.0000000
2L	2760473	2760477	0	0	4	0.0000000
2L	2760480	2760484	0	0	4	0.0000000
2L	2760672	2760676	0	0	4	0.0000000
2L	2760731	2760735	1	3	4	0.7500000
2L	2760894	2760898	2	4	4	1.0000000
2L	2760992	2760996	2	4	4	1.0000000
2L	2761089	2761093	2	4	4	1.0000000
2L	2761136	2761140	1	1	4	0.2500000
2L	2761170	2761174	0	0	4	0.0000000
2L	2761232	2761236	53	4	4	1.0000000
2L	2761524	2761528	52	4	4	1.0000000
2L	2761555	2761559	3	4	4	1.0000000
2L	2761738	2761742	2	4	4	1.0000000
2L	2761816	2761820	4	4	4	1.0000000
2L	2761996	2762000	7	4	4	1.0000000
2L	2762195	2762199	4	4	4	1.0000000
2L	2762339	2762343	2	4	4	1.0000000
2L	2762428	2762432	37	4	4	1.0000000
2L	2762701	2762705	37	4	4	1.0000000
2L	2762796	2762800	2	4	4	1.0000000
2L	2762884	2762888	105	4	4	1.0000000
2L	2763398	2763402	134	4	4	1.0000000
2L	2764325	2764329	9	4	4	1.0000000
2L	2764329	2764333	12	4	4	1.0000000
2L	2764550	2764554	13	4	4	1.0000000
2L	2764678	2764682	77	4	4	1.0000000
2L	2764884	2764888	153	4	4	1.0000000
2L	2765079	2765083	160	4	4	1.0000000
2L	2765373	2765377	200	4	4	1.0000000
2L	2765550	2765554	265	4	4	1.0000000
2L	2766395	2766399	75	4	4	1.0000000
2L	2766406	2766410	4	4	4	1.0000000
2L	2766454	2766458	114	4	4	1.0000000
2L	2766749	2766753	213	4	4	1.0000000
2L	2767242	2767246	136	4	4	1.0000000
2L	2767279	2767283	3	4	4	1.0000000
2L	2767395	2767399	3	4	4	1.0000000
2L	2767436	2767440	0	0	4	0.0000000
2L	2767537	2767541	6	4	4	1.0000000
2L	2767683	2767687	69	4	4	1.0000000
2L	2768784	2768788	180	4	4	1.0000000
2L	2769088	2769092	130	4	4	1.0000000
2L	2769295	2769299	6	4	4	1.0000000
2L	2769361	2769365	5	4	4	1.0000000
2L	2769484	2769488	451	4	4	1.0000000
2L	2769845	2769849	499	4	4	1.0000000
2L	2769853	2769857	15	4	4	1.0000000
2L	2769882	2769886	4	4	4	1.0000000
2L	2769986	2769990	253	4	4	1.0000000
2L	2770366	2770370	363	4	4	1.0000000
2L	2770404	2770408	127	4	4	1.0000000
2L	2770561	2770565	162	4	4	1.0000000
2L	2770754	2770758	35	4	4	1.0000000
2L	2770761	2770765	152	4	4	1.0000000
2L	2771047	2771051	157	4	4	1.0000000
2L	2771213	2771217	4	4	4	1.0000000
2L	2771227	2771231	112	4	4	1.0000000
2L	2771474	2771478	639	4	4	1.0000000
2L	2771828	2771832	587	4	4	1.0000000
2L	2772406	2772410	328	4	4	1.0000000
2L	2772489	2772493	132	4	4	1.0000000
2L	2772946	2772950	0	0	4	0.0000000
2L	2773541	2773545	0	0	4	0.0000000
2L	2773671	2773675	0	0	4	0.0000000
2L	2773986	2773990	0	0	4	0.0000000
2L	2774747	2774751	0	0	4	0.0000000
2L	2774763	2774767	0	0	4	0.0000000
2L	2775001	2775005	0	0	4	0.0000000
2L	2775088	2775092	0	0	4	0.0000000
2L	2775133	2775137	0	0	4	0.0000000
2L	2775549	2775553	0	0	4	0.0000000
2L	2775553	2775557	0	0	4	0.0000000
2L	2776267	2776271	0	0	4	0.0000000
2L	2776747	2776751	0	0	4	0.0000000
2L	2777374	2777378	0	0	4	0.0000000
2L	2777569	2777573	0	0	4	0.0000000
2L	2777699	2777703	0	0	4	0.0000000
2L	2778553	2778557	0	0	4	0.0000000
2L	2779055	2779059	50	3	4	0.7500000
2L	2779513	2779517	264	4	4	1.0000000
2L	2779727	2779731	26	4	4	1.0000000
2L	2779747	2779751	10	4	4	1.0000000
2L	2779941	2779945	11	4	4	1.0000000
2L	2780051	2780055	4	4	4	1.0000000
2L	2780061	2780065	4	4	4	1.0000000
2L	2780069	2780073	32	4	4	1.0000000
2L	2781135	2781139	215	4	4	1.0000000
2L	2781851	2781855	136	4	4	1.0000000
2L	2782287	2782291	28	4	4	1.0000000
2L	2782448	2782452	1	4	4	1.0000000
2L	2782489	2782493	15	4	4	1.0000000
2L	2782737	2782741	15	4	4	1.0000000
2L	2782852	2782856	2	4	4	1.0000000
2L	2782885	2782889	4	4	4	1.0000000
2L	2783085	2783089	4	4	4	1.0000000
2L	2783105	2783109	7	4	4	1.0000000
2L	2783237	2783241	331	4	4	1.0000000
2L	2783621	2783625	315	4	4	1.0000000
2L	2783789	2783793	361	4	4	1.0000000
2L	2784198	2784202	390	4	4	1.0000000
2L	2784804	2784808	135	4	4	1.0000000
2L	2785669	2785673	85	4	4	1.0000000
2L	2785860	2785864	58	4	4	1.0000000
2L	2787014	2787018	58	4	4	1.0000000
2L	2787224	2787228	19	4	4	1.0000000
2L	2788319	2788323	27	4	4	1.0000000
2L	2788545	2788549	192	4	4	1.0000000
2L	2789332	2789336	201	4	4	1.0000000
2L	2790026	2790030	5	4	4	1.0000000
2L	2790111	2790115	27	4	4	1.0000000
2L	2790660	2790664	17	4	4	1.0000000
2L	2790836	2790840	59	4	4	1.0000000
2L	2791977	2791981	44	4	4	1.0000000
2L	2792040	2792044	41	4	4	1.0000000
2L	2792253	2792257	11	4	4	1.0000000
2L	2792287	2792291	3	4	4	1.0000000
2L	2792310	2792314	394	4	4	1.0000000
2L	2792585	2792589	393	4	4	1.0000000
2L	2792631	2792635	27	4	4	1.0000000
2L	2792817	2792821	443	4	4	1.0000000
2L	2793343	2793347	193	4	4	1.0000000
2L	2793516	2793520	19	4	4	1.0000000
2L	2793549	2793553	3	4	4	1.0000000
2L	2793558	2793562	141	4	4	1.0000000
2L	2793809	2793813	189	4	4	1.0000000
2L	2794289	2794293	65	4	4	1.0000000
2L	2795794	2795798	44	4	4	1.0000000
2L	2797398	2797402	475	4	4	1.0000000
2L	2798535	2798539	516	4	4	1.0000000
2L	2800642	2800646	1	1	4	0.2500000
2L	2800647	2800651	0	0	4	0.0000000
2L	2800933	2800937	163	4	4	1.0000000
2L	2801206	2801210	161	4	4	1.0000000
2L	2801212	2801216	25	4	4	1.0000000
2L	2801216	2801220	25	4	4	1.0000000
2L	2801384	2801388	262	4	4	1.0000000
2L	2802306	2802310	306	4	4	1.0000000
2L	2802696	2802700	18	4	4	1.0000000
2L	2802707	2802711	30	4	4	1.0000000
2L	2803014	2803018	51	4	4	1.0000000
2L	2803648	2803652	5	4	4	1.0000000
2L	2803697	2803701	42	4	4	1.0000000
2L	2804020	2804024	135	4	4	1.0000000
2L	2804734	2804738	71	4	4	1.0000000
2L	2804801	2804805	3	4	4	1.0000000
2L	2804916	2804920	5	4	4	1.0000000
2L	2805086	2805090	8	4	4	1.0000000
2L	2805291	2805295	8	4	4	1.0000000
2L	2805296	2805300	2	4	4	1.0000000
2L	2805825	2805829	5	4	4	1.0000000
2L	2805962	2805966	0	0	4	0.0000000
2L	2806108	2806112	0	0	4	0.0000000
2L	2806132	2806136	0	0	4	0.0000000
2L	2806150	2806154	26	4	4	1.0000000
2L	2806528	2806532	58	4	4	1.0000000
2L	2806812	2806816	32	4	4	1.0000000
2L	2806817	2806821	2	4	4	1.0000000
2L	2806837	2806841	0	0	4	0.0000000
2L	2806852	2806856	0	0	4	0.0000000
2L	2806857	2806861	4	4	4	1.0000000
2L	2807294	2807298	4	4	4	1.0000000
2L	2807316	2807320	4	4	4	1.0000000
2L	2807416	2807420	123	4	4	1.0000000
2L	2807747	2807751	94	4	4	1.0000000
2L	2807839	2807843	119	4	4	1.0000000
2L	2808131	2808135	116	4	4	1.0000000
2L	2808158	2808162	1	4	4	1.0000000
2L	2808239	2808243	0	0	4	0.0000000
2L	2808258	2808262	4	4	4	1.0000000
2L	2808399	2808403	9	4	4	1.0000000
2L	2808500	2808504	6	4	4	1.0000000
2L	2808593	2808597	46	4	4	1.0000000
2L	2808825	2808829	100	4	4	1.0000000
2L	2809233	2809237	59	4	4	1.0000000
2L	2809242	2809246	32	4	4	1.0000000
2L	2809509	2809513	7	4	4	1.0000000
2L	2809538	2809542	0	0	4	0.0000000
2L	2809567	2809571	0	0	4	0.0000000
2L	2809808	2809812	0	0	4	0.0000000
2L	2809820	2809824	0	0	4	0.0000000
2L	2809886	2809890	0	0	4	0.0000000
2L	2809892	2809896	0	0	4	0.0000000
2L	2809898	2809902	0	0	4	0.0000000
2L	2809910	2809914	1	3	4	0.7500000
2L	2810083	2810087	8	4	4	1.0000000
2L	2810548	2810552	2	4	4	1.0000000
2L	2810573	2810577	8	4	4	1.0000000
2L	2810896	2810900	4	4	4	1.0000000
2L	2811066	2811070	1	4	4	1.0000000
2L	2811161	2811165	0	0	4	0.0000000
2L	2811191	2811195	0	0	4	0.0000000
2L	2811263	2811267	0	0	4	0.0000000
2L	2811302	2811306	0	0	4	0.0000000
2L	2811428	2811432	0	0	4	0.0000000
2L	2811469	2811473	3	4	4	1.0000000
2L	2812603	2812607	3	4	4	1.0000000
2L	2812644	2812648	0	0	4	0.0000000
2L	2812764	2812768	0	0	4	0.0000000
2L	2812773	2812777	0	0	4	0.0000000
2L	2812920	2812924	0	0	4	0.0000000
2L	2812930	2812934	0	0	4	0.0000000
2L	2813005	2813009	0	0	4	0.0000000
2L	2813118	2813122	0	0	4	0.0000000
2L	2813130	2813134	0	0	4	0.0000000
2L	2813136	2813140	0	0	4	0.0000000
2L	2813289	2813293	0	0	4	0.0000000
2L	2813377	2813381	2	4	4	1.0000000
2L	2813772	2813776	16	4	4	1.0000000
2L	2814010	2814014	14	4	4	1.0000000
2L	2814094	2814098	15	4	4	1.0000000
2L	2814328	2814332	107	4	4	1.0000000
2L	2814683	2814687	88	4	4	1.0000000
2L	2814826	2814830	4	4	4	1.0000000
2L	2815052	2815056	3	4	4	1.0000000
2L	2815105	2815109	0	0	4	0.0000000
2L	2816734	2816738	9	4	4	1.0000000
2L	2816855	2816859	2	4	4	1.0000000
2L	2817035	2817039	0	0	4	0.0000000
2L	2817070	2817074	0	0	4	0.0000000
2L	2817254	2817258	0	0	4	0.0000000
2L	2817260	2817264	0	0	4	0.0000000
2L	2817280	2817284	0	0	4	0.0000000
2L	2817290	2817294	0	0	4	0.0000000
2L	2817329	2817333	0	0	4	0.0000000
2L	2817413	2817417	0	0	4	0.0000000
2L	2817485	2817489	5	4	4	1.0000000
2L	2817791	2817795	0	0	4	0.0000000
2L	2817852	2817856	0	0	4	0.0000000
2L	2817895	2817899	0	0	4	0.0000000
2L	2818250	2818254	0	0	4	0.0000000
2L	2818308	2818312	0	0	4	0.0000000
2L	2818354	2818358	0	0	4	0.0000000
2L	2818462	2818466	0	0	4	0.0000000
2L	2818822	2818826	0	0	4	0.0000000
2L	2818828	2818832	0	0	4	0.0000000
2L	2819046	2819050	0	0	4	0.0000000
2L	2819084	2819088	0	0	4	0.0000000
2L	2819281	2819285	0	0	4	0.0000000
2L	2819315	2819319	0	0	4	0.0000000
2L	2819366	2819370	0	0	4	0.0000000
2L	2819384	2819388	6	4	4	1.0000000
2L	2819772	2819776	1	4	4	1.0000000
2L	2819835	2819839	0	0	4	0.0000000
2L	2820329	2820333	3	4	4	1.0000000
2L	2820355	2820359	3	4	4	1.0000000
2L	2820725	2820729	8	4	4	1.0000000
2L	2820801	2820805	27	4	4	1.0000000
2L	2821104	2821108	33	4	4	1.0000000
2L	2821234	2821238	45	4	4	1.0000000
2L	2821451	2821455	38	4	4	1.0000000
2L	2821506	2821510	36	4	4	1.0000000
2L	2821798	2821802	46	4	4	1.0000000
2L	2822916	2822920	26	4	4	1.0000000
2L	2822983	2822987	5	4	4	1.0000000
2L	2823593	2823597	2	1	4	0.2500000
2L	2823597	2823601	4	4	4	1.0000000
2L	2823896	2823900	5	4	4	1.0000000
2L	2824099	2824103	0	0	4	0.0000000
2L	2824109	2824113	0	0	4	0.0000000
2L	2824135	2824139	0	0	4	0.0000000
2L	2824226	2824230	0	0	4	0.0000000
2L	2824297	2824301	1	4	4	1.0000000
2L	2824781	2824785	0	0	4	0.0000000
2L	2824916	2824920	0	0	4	0.0000000
2L	2824953	2824957	0	0	4	0.0000000
2L	2825009	2825013	1	4	4	1.0000000
2L	2825083	2825087	5	4	4	1.0000000
2L	2825378	2825382	4	4	4	1.0000000
2L	2825416	2825420	0	0	4	0.0000000
2L	2825982	2825986	1	4	4	1.0000000
2L	2826131	2826135	1	4	4	1.0000000
2L	2826546	2826550	0	0	4	0.0000000
2L	2826553	2826557	0	0	4	0.0000000
2L	2826567	2826571	0	0	4	0.0000000
2L	2826590	2826594	0	0	4	0.0000000
2L	2826716	2826720	0	0	4	0.0000000
2L	2826816	2826820	49	4	4	1.0000000
2L	2827166	2827170	42	4	4	1.0000000
2L	2827194	2827198	3	4	4	1.0000000
2L	2827467	2827471	6	4	4	1.0000000
2L	2827519	2827523	22	4	4	1.0000000
2L	2828128	2828132	42	4	4	1.0000000
2L	2828327	2828331	57	4	4	1.0000000
2L	2828955	2828959	2	4	4	1.0000000
2L	2829006	2829010	6	4	4	1.0000000
2L	2829256	2829260	14	4	4	1.0000000
2L	2830710	2830714	11	4	4	1.0000000
2L	2830729	2830733	6	4	4	1.0000000
2L	2831022	2831026	8	4	4	1.0000000
2L	2831429	2831433	1	4	4	1.0000000
2L	2831597	2831601	0	0	4	0.0000000
2L	2832116	2832120	1	4	4	1.0000000
2L	2832464	2832468	1	4	4	1.0000000
2L	2832902	2832906	7	4	4	1.0000000
2L	2833771	2833775	3	4	4	1.0000000
2L	2834545	2834549	1	4	4	1.0000000
2L	2835097	2835101	0	0	4	0.0000000
2L	2835331	2835335	0	0	4	0.0000000
2L	2836482	2836486	1	4	4	1.0000000
2L	2836914	2836918	1	4	4	1.0000000
2L	2837046	2837050	0	0	4	0.0000000
2L	2837055	2837059	0	0	4	0.0000000
2L	2837239	2837243	0	0	4	0.0000000
2L	2837433	2837437	0	0	4	0.0000000
2L	2837509	2837513	0	0	4	0.0000000
2L	2837816	2837820	1	4	4	1.0000000
2L	2837976	2837980	0	0	4	0.0000000
2L	2838186	2838190	1	3	4	0.7500000
2L	2838456	2838460	1	4	4	1.0000000
2L	2838494	2838498	0	0	4	0.0000000
2L	2839110	2839114	1	1	4	0.2500000
2L	2839114	2839118	0	0	4	0.0000000
2L	2839292	2839296	0	0	4	0.0000000
2L	2839367	2839371	0	0	4	0.0000000
2L	2840408	2840412	4	4	4	1.0000000
2L	2840640	2840644	7	4	4	1.0000000
2L	2841046	2841050	4	4	4	1.0000000
2L	2841113	2841117	0	0	4	0.0000000
2L	2841340	2841344	0	0	4	0.0000000
2L	2841375	2841379	0	0	4	0.0000000
2L	2842980	2842984	1	4	4	1.0000000
2L	2843052	2843056	1	4	4	1.0000000
2L	2843150	2843154	3	4	4	1.0000000
2L	2843532	2843536	4	4	4	1.0000000
2L	2843823	2843827	1	4	4	1.0000000
2L	2843904	2843908	0	0	4	0.0000000
2L	2844030	2844034	0	0	4	0.0000000
2L	2844182	2844186	0	0	4	0.0000000
2L	2844372	2844376	0	0	4	0.0000000
2L	2844410	2844414	0	0	4	0.0000000
2L	2844441	2844445	0	0	4	0.0000000
2L	2844525	2844529	0	0	4	0.0000000
2L	2844558	2844562	0	0	4	0.0000000
2L	2844786	2844790	0	0	4	0.0000000
2L	2844823	2844827	0	0	4	0.0000000
2L	2844959	2844963	0	0	4	0.0000000
2L	2845040	2845044	0	0	4	0.0000000
2L	2845116	2845120	0	0	4	0.0000000
2L	2845332	2845336	0	0	4	0.0000000
2L	2845385	2845389	0	0	4	0.0000000
2L	2845455	2845459	0	0	4	0.0000000
2L	2845553	2845557	0	0	4	0.0000000
2L	2845757	2845761	0	0	4	0.0000000
2L	2846143	2846147	0	0	4	0.0000000
2L	2846247	2846251	0	0	4	0.0000000
2L	2846456	2846460	0	0	4	0.0000000
2L	2846493	2846497	0	0	4	0.0000000
2L	2846623	2846627	0	0	4	0.0000000
2L	2846629	2846633	0	0	4	0.0000000
2L	2846640	2846644	0	0	4	0.0000000
2L	2846676	2846680	0	0	4	0.0000000
2L	2846768	2846772	0	0	4	0.0000000
2L	2846786	2846790	0	0	4	0.0000000
2L	2847471	2847475	1	4	4	1.0000000
2L	2847667	2847671	0	0	4	0.0000000
2L	2847759	2847763	0	0	4	0.0000000
2L	2847790	2847794	0	0	4	0.0000000
2L	2847951	2847955	0	0	4	0.0000000
2L	2847973	2847977	0	0	4	0.0000000
2L	2847989	2847993	0	0	4	0.0000000
2L	2848066	2848070	0	0	4	0.0000000
2L	2848388	2848392	18	4	4	1.0000000
2L	2848595	2848599	5	4	4	1.0000000
2L	2848674	2848678	1	3	4	0.7500000
2L	2848701	2848705	3	4	4	1.0000000
2L	2849292	2849296	120	4	4	1.0000000
2L	2850132	2850136	69	4	4	1.0000000
2L	2850193	2850197	0	0	4	0.0000000
2L	2850273	2850277	0	0	4	0.0000000
2L	2850317	2850321	0	0	4	0.0000000
2L	2850382	2850386	1	3	4	0.7500000
2L	2850549	2850553	2	4	4	1.0000000
2L	2850561	2850565	18	4	4	1.0000000
2L	2850763	2850767	43	4	4	1.0000000
2L	2850997	2851001	31	4	4	1.0000000
2L	2853063	2853067	4	4	4	1.0000000
2L	2853195	2853199	5	4	4	1.0000000
2L	2853292	2853296	9	4	4	1.0000000
2L	2853460	2853464	282	4	4	1.0000000
2L	2854218	2854222	551	4	4	1.0000000
2L	2854864	2854868	155	4	4	1.0000000
2L	2855002	2855006	45	4	4	1.0000000
2L	2855053	2855057	203	4	4	1.0000000
2L	2855340	2855344	397	4	4	1.0000000
2L	2856282	2856286	301	4	4	1.0000000
2L	2856391	2856395	6	4	4	1.0000000
2L	2856407	2856411	3	4	4	1.0000000
2L	2856499	2856503	63	4	4	1.0000000
2L	2858779	2858783	2	4	4	1.0000000
2L	2858861	2858865	283	4	4	1.0000000
2L	2859342	2859346	362	4	4	1.0000000
2L	2860808	2860812	112	4	4	1.0000000
2L	2860989	2860993	164	4	4	1.0000000
2L	2861591	2861595	342	4	4	1.0000000
2L	2862511	2862515	81	4	4	1.0000000
2L	2862566	2862570	1	4	4	1.0000000
2L	2862575	2862579	2	4	4	1.0000000
2L	2862779	2862783	123	4	4	1.0000000
2L	2864059	2864063	135	4	4	1.0000000
2L	2864157	2864161	147	4	4	1.0000000
2L	2864503	2864507	180	4	4	1.0000000
2L	2865124	2865128	120	4	4	1.0000000
2L	2865441	2865445	61	4	4	1.0000000
2L	2865446	2865450	34	4	4	1.0000000
2L	2865484	2865488	367	4	4	1.0000000
2L	2866002	2866006	357	4	4	1.0000000
2L	2866238	2866242	56	4	4	1.0000000
2L	2866330	2866334	5	4	4	1.0000000
2L	2866453	2866457	5	4	4	1.0000000
2L	2866516	2866520	117	4	4	1.0000000
2L	2866864	2866868	117	4	4	1.0000000
2L	2866964	2866968	8	4	4	1.0000000
2L	2867050	2867054	9	4	4	1.0000000
2L	2867212	2867216	5	4	4	1.0000000
2L	2867390	2867394	0	0	4	0.0000000
2L	2867432	2867436	0	0	4	0.0000000
2L	2867448	2867452	17	4	4	1.0000000
2L	2868781	2868785	478	4	4	1.0000000
2L	2868870	2868874	474	4	4	1.0000000
2L	2869186	2869190	633	4	4	1.0000000
2L	2869655	2869659	243	4	4	1.0000000
2L	2869879	2869883	34	4	4	1.0000000
2L	2869958	2869962	4	4	4	1.0000000
2L	2870062	2870066	2	4	4	1.0000000
2L	2870084	2870088	0	0	4	0.0000000
2L	2870167	2870171	50	4	4	1.0000000
2L	2870531	2870535	47	4	4	1.0000000
2L	2870735	2870739	54	4	4	1.0000000
2L	2870929	2870933	40	4	4	1.0000000
2L	2874028	2874032	222	4	4	1.0000000
2L	2874118	2874122	52	4	4	1.0000000
2L	2874335	2874339	273	4	4	1.0000000
2L	2875347	2875351	218	4	4	1.0000000
2L	2875647	2875651	159	4	4	1.0000000
2L	2876014	2876018	115	4	4	1.0000000
2L	2876038	2876042	0	0	4	0.0000000
2L	2876047	2876051	7	4	4	1.0000000
2L	2876234	2876238	219	4	4	1.0000000
2L	2876584	2876588	219	4	4	1.0000000
2L	2877076	2877080	314	4	4	1.0000000
2L	2877202	2877206	37	4	4	1.0000000
2L	2877370	2877374	402	4	4	1.0000000
2L	2877717	2877721	698	4	4	1.0000000
2L	2877885	2877889	39	4	4	1.0000000
2L	2878106	2878110	57	4	4	1.0000000
2L	2878753	2878757	49	4	4	1.0000000
2L	2878928	2878932	16	4	4	1.0000000
2L	2879067	2879071	15	4	4	1.0000000
2L	2879218	2879222	25	4	4	1.0000000
2L	2879572	2879576	39	4	4	1.0000000
2L	2879607	2879611	5	3	4	0.7500000
2L	2879637	2879641	38	4	4	1.0000000
2L	2880239	2880243	54	4	4	1.0000000
2L	2880714	2880718	120	4	4	1.0000000
2L	2881486	2881490	59	4	4	1.0000000
2L	2881542	2881546	145	4	4	1.0000000
2L	2881888	2881892	156	4	4	1.0000000
2L	2881950	2881954	3	4	4	1.0000000
2L	2882086	2882090	2	4	4	1.0000000
2L	2882133	2882137	39	4	4	1.0000000
2L	2882414	2882418	290	4	4	1.0000000
2L	2882722	2882726	210	4	4	1.0000000
2L	2882740	2882744	11	4	4	1.0000000
2L	2882789	2882793	109	4	4	1.0000000
2L	2883596	2883600	129	4	4	1.0000000
2L	2883609	2883613	156	4	4	1.0000000
2L	2883977	2883981	1085	4	4	1.0000000
2L	2884427	2884431	1067	4	4	1.0000000
2L	2884469	2884473	256	4	4	1.0000000
2L	2885080	2885084	334	4	4	1.0000000
2L	2885094	2885098	0	0	4	0.0000000
2L	2885121	2885125	0	0	4	0.0000000
2L	2885164	2885168	10	4	4	1.0000000
2L	2885757	2885761	13	4	4	1.0000000
2L	2885870	2885874	0	0	4	0.0000000
2L	2887734	2887738	35	4	4	1.0000000
2L	2888070	2888074	220	4	4	1.0000000
2L	2888748	2888752	169	4	4	1.0000000
2L	2888954	2888958	136	4	4	1.0000000
2L	2889368	2889372	206	4	4	1.0000000
2L	2890646	2890650	110	4	4	1.0000000
2L	2890808	2890812	2	4	4	1.0000000
2L	2890866	2890870	1	4	4	1.0000000
2L	2890872	2890876	13	4	4	1.0000000
2L	2891227	2891231	42	4	4	1.0000000
2L	2892624	2892628	117	4	4	1.0000000
2L	2893989	2893993	62	4	4	1.0000000
2L	2894047	2894051	92	4	4	1.0000000
2L	2894747	2894751	51	4	4	1.0000000
2L	2894767	2894771	5	4	4	1.0000000
2L	2896435	2896439	29	4	4	1.0000000
2L	2896737	2896741	152	4	4	1.0000000
2L	2897276	2897280	172	4	4	1.0000000
2L	2898979	2898983	8	4	4	1.0000000
2L	2899429	2899433	63	4	4	1.0000000
2L	2900737	2900741	180	4	4	1.0000000
2L	2902044	2902048	80	4	4	1.0000000
2L	2903758	2903762	35	4	4	1.0000000
2L	2904935	2904939	71	4	4	1.0000000
2L	2905961	2905965	84	4	4	1.0000000
2L	2906465	2906469	79	4	4	1.0000000
2L	2907338	2907342	60	4	4	1.0000000
2L	2912721	2912725	22	4	4	1.0000000
2L	2913726	2913730	47	4	4	1.0000000
2L	2914416	2914420	27	4	4	1.0000000
2L	2916352	2916356	5	4	4	1.0000000
2L	2917916	2917920	3	4	4	1.0000000
2L	2918377	2918381	1	4	4	1.0000000
2L	2920664	2920668	20	4	4	1.0000000
2L	2921319	2921323	5	4	4	1.0000000
2L	2921349	2921353	0	0	4	0.0000000
2L	2923753	2923757	365	4	4	1.0000000
2L	2925394	2925398	247	4	4	1.0000000
2L	2926294	2926298	104	4	4	1.0000000
2L	2926673	2926677	3	1	4	0.2500000
2L	2926803	2926807	2	3	4	0.7500000
2L	2928220	2928224	20	4	4	1.0000000
2L	2929658	2929662	22	4	4	1.0000000
2L	2930589	2930593	14	4	4	1.0000000
2L	2930814	2930818	0	0	4	0.0000000
2L	2932869	2932873	17	4	4	1.0000000
2L	2933230	2933234	22	4	4	1.0000000
2L	2933523	2933527	4	1	4	0.2500000
2L	2934393	2934397	0	0	4	0.0000000
2L	2934473	2934477	0	0	4	0.0000000
2L	2935016	2935020	0	0	4	0.0000000
2L	2935178	2935182	0	0	4	0.0000000
2L	2935542	2935546	46	4	4	1.0000000
2L	2935625	2935629	0	0	4	0.0000000
2L	2936885	2936889	0	0	4	0.0000000
2L	2938926	2938930	69	4	4	1.0000000
2L	2939391	2939395	165	4	4	1.0000000
2L	2940576	2940580	81	4	4	1.0000000
2L	2941604	2941608	48	4	4	1.0000000
2L	2942294	2942298	144	4	4	1.0000000
2L	2943122	2943126	122	4	4	1.0000000
2L	2944358	2944362	19	4	4	1.0000000
2L	2945127	2945131	126	4	4	1.0000000
2L	2945745	2945749	154	4	4	1.0000000
2L	2946318	2946322	89	4	4	1.0000000
2L	2946781	2946785	33	4	4	1.0000000
2L	2946837	2946841	1	4	4	1.0000000
2L	2948206	2948210	1	4	4	1.0000000
2L	2948280	2948284	0	0	4	0.0000000
2L	2948441	2948445	3	3	4	0.7500000
2L	2948560	2948564	72	4	4	1.0000000
2L	2949324	2949328	86	4	4	1.0000000
2L	2949843	2949847	35	4	4	1.0000000
2L	2949917	2949921	28	4	4	1.0000000
2L	2950334	2950338	17	4	4	1.0000000
2L	2950338	2950342	0	0	4	0.0000000
2L	2950422	2950426	1	4	4	1.0000000
2L	2950644	2950648	1	1	4	0.2500000
2L	2950824	2950828	4	4	4	1.0000000
2L	2951076	2951080	5	4	4	1.0000000
2L	2951103	2951107	0	0	4	0.0000000
2L	2951157	2951161	16	4	4	1.0000000
2L	2951559	2951563	126	4	4	1.0000000
2L	2951987	2951991	88	4	4	1.0000000
2L	2951996	2952000	1	4	4	1.0000000
2L	2952066	2952070	0	0	4	0.0000000
2L	2952105	2952109	0	0	4	0.0000000
2L	2954180	2954184	2	4	4	1.0000000
2L	2954686	2954690	1	4	4	1.0000000
2L	2954721	2954725	1	4	4	1.0000000
2L	2954874	2954878	61	4	4	1.0000000
2L	2955144	2955148	62	4	4	1.0000000
2L	2955196	2955200	174	4	4	1.0000000
2L	2955676	2955680	219	4	4	1.0000000
2L	2957599	2957603	38	4	4	1.0000000
2L	2957833	2957837	325	4	4	1.0000000
2L	2958946	2958950	841	4	4	1.0000000
2L	2959302	2959306	1031	4	4	1.0000000
2L	2959654	2959658	634	4	4	1.0000000
2L	2959659	2959663	52	4	4	1.0000000
2L	2959668	2959672	86	4	4	1.0000000
2L	2959940	2959944	193	4	4	1.0000000
2L	2960994	2960998	151	4	4	1.0000000
2L	2961165	2961169	23	4	4	1.0000000
2L	2961315	2961319	13	4	4	1.0000000
2L	2961414	2961418	85	4	4	1.0000000
2L	2961604	2961608	460	4	4	1.0000000
2L	2961722	2961726	854	4	4	1.0000000
2L	2961958	2961962	457	4	4	1.0000000
2L	2962005	2962009	158	4	4	1.0000000
2L	2962340	2962344	270	4	4	1.0000000
2L	2962617	2962621	208	4	4	1.0000000
2L	2962993	2962997	47	4	4	1.0000000
2L	2963008	2963012	4	4	4	1.0000000
2L	2963211	2963215	33	4	4	1.0000000
2L	2963233	2963237	226	4	4	1.0000000
2L	2964155	2964159	197	4	4	1.0000000
2L	2964979	2964983	118	4	4	1.0000000
2L	2965232	2965236	251	4	4	1.0000000
2L	2965602	2965606	229	4	4	1.0000000
2L	2966802	2966806	37	4	4	1.0000000
2L	2966974	2966978	22	4	4	1.0000000
2L	2967179	2967183	16	4	4	1.0000000
2L	2967327	2967331	6	4	4	1.0000000
2L	2967397	2967401	0	0	4	0.0000000
2L	2967487	2967491	3	4	4	1.0000000
2L	2967532	2967536	54	4	4	1.0000000
2L	2968706	2968710	295	4	4	1.0000000
2L	2969057	2969061	270	4	4	1.0000000
2L	2969078	2969082	256	4	4	1.0000000
2L	2969161	2969165	88	4	4	1.0000000
2L	2969446	2969450	111	4	4	1.0000000
2L	2969822	2969826	27	4	4	1.0000000
2L	2970012	2970016	7	4	4	1.0000000
2L	2970170	2970174	6	4	4	1.0000000
2L	2970287	2970291	8	4	4	1.0000000
2L	2970441	2970445	8	4	4	1.0000000
2L	2970629	2970633	16	4	4	1.0000000
2L	2970990	2970994	57	4	4	1.0000000
2L	2971613	2971617	64	4	4	1.0000000
2L	2971945	2971949	27	4	4	1.0000000
2L	2972699	2972703	6	4	4	1.0000000
2L	2972966	2972970	243	4	4	1.0000000
2L	2973334	2973338	430	4	4	1.0000000
2L	2973612	2973616	129	4	4	1.0000000
2L	2973706	2973710	3	4	4	1.0000000
2L	2973821	2973825	3	4	4	1.0000000
2L	2973856	2973860	49	4	4	1.0000000
2L	2974175	2974179	124	4	4	1.0000000
2L	2974578	2974582	98	4	4	1.0000000
2L	2974815	2974819	63	4	4	1.0000000
2L	2975365	2975369	49	4	4	1.0000000
2L	2975431	2975435	129	4	4	1.0000000
2L	2975840	2975844	122	4	4	1.0000000
2L	2975900	2975904	1	4	4	1.0000000
2L	2975984	2975988	34	4	4	1.0000000
2L	2976160	2976164	186	4	4	1.0000000
2L	2976653	2976657	179	4	4	1.0000000
2L	2979037	2979041	0	0	4	0.0000000
2L	2979064	2979068	0	0	4	0.0000000
2L	2979097	2979101	9	4	4	1.0000000
2L	2979182	2979186	374	4	4	1.0000000
2L	2979559	2979563	781	4	4	1.0000000
2L	2979975	2979979	641	4	4	1.0000000
2L	2980548	2980552	73	4	4	1.0000000
2L	2980626	2980630	7	4	4	1.0000000
2L	2980693	2980697	56	4	4	1.0000000
2L	2981318	2981322	99	4	4	1.0000000
2L	2981365	2981369	1	4	4	1.0000000
2L	2981461	2981465	12	4	4	1.0000000
2L	2981644	2981648	19	4	4	1.0000000
2L	2981834	2981838	17	4	4	1.0000000
2L	2981952	2981956	25	4	4	1.0000000
2L	2982086	2982090	99	4	4	1.0000000
2L	2982422	2982426	90	4	4	1.0000000
2L	2982613	2982617	6	4	4	1.0000000
2L	2982640	2982644	0	0	4	0.0000000
2L	2982817	2982821	0	0	4	0.0000000
2L	2982937	2982941	4	4	4	1.0000000
2L	2983070	2983074	27	4	4	1.0000000
2L	2983291	2983295	32	4	4	1.0000000
2L	2983476	2983480	22	4	4	1.0000000
2L	2983652	2983656	20	4	4	1.0000000
2L	2983700	2983704	178	4	4	1.0000000
2L	2984261	2984265	124	4	4	1.0000000
2L	2984330	2984334	8	4	4	1.0000000
2L	2984462	2984466	164	4	4	1.0000000
2L	2984870	2984874	137	4	4	1.0000000
2L	2984932	2984936	1	4	4	1.0000000
2L	2984960	2984964	2	4	4	1.0000000
2L	2985100	2985104	198	4	4	1.0000000
2L	2985819	2985823	323	4	4	1.0000000
2L	2986192	2986196	364	4	4	1.0000000
2L	2986788	2986792	403	4	4	1.0000000
2L	2987397	2987401	358	4	4	1.0000000
2L	2987659	2987663	676	4	4	1.0000000
2L	2988043	2988047	484	4	4	1.0000000
2L	2988067	2988071	45	4	4	1.0000000
2L	2988372	2988376	79	4	4	1.0000000
2L	2989306	2989310	126	4	4	1.0000000
2L	2989833	2989837	56	4	4	1.0000000
2L	2990118	2990122	16	4	4	1.0000000
2L	2990152	2990156	0	0	4	0.0000000
2L	2990199	2990203	0	0	4	0.0000000
2L	2990398	2990402	0	0	4	0.0000000
2L	2990404	2990408	0	0	4	0.0000000
2L	2990487	2990491	0	0	4	0.0000000
2L	2990575	2990579	6	4	4	1.0000000
2L	2990871	2990875	11	4	4	1.0000000
2L	2991061	2991065	13	4	4	1.0000000
2L	2991203	2991207	13	4	4	1.0000000
2L	2991355	2991359	6	4	4	1.0000000
2L	2991481	2991485	3	4	4	1.0000000
2L	2991655	2991659	2	4	4	1.0000000
2L	2991797	2991801	3	4	4	1.0000000
2L	2992013	2992017	6	4	4	1.0000000
2L	2992204	2992208	4	4	4	1.0000000
2L	2992237	2992241	0	0	4	0.0000000
2L	2992309	2992313	25	4	4	1.0000000
2L	2992557	2992561	117	4	4	1.0000000
2L	2992845	2992849	147	4	4	1.0000000
2L	2993356	2993360	491	4	4	1.0000000
2L	2993827	2993831	513	4	4	1.0000000
2L	2993880	2993884	14	4	4	1.0000000
2L	2994234	2994238	18	4	4	1.0000000
2L	2994247	2994251	6	4	4	1.0000000
2L	2994267	2994271	68	4	4	1.0000000
2L	2994814	2994818	70	4	4	1.0000000
2L	2994925	2994929	1	4	4	1.0000000
2L	2994997	2995001	0	0	4	0.0000000
2L	2995060	2995064	173	4	4	1.0000000
2L	2995479	2995483	176	4	4	1.0000000
2L	2995734	2995738	8	4	4	1.0000000
2L	2995747	2995751	0	0	4	0.0000000
2L	2995813	2995817	97	4	4	1.0000000
2L	2996287	2996291	105	4	4	1.0000000
2L	2996583	2996587	17	4	4	1.0000000
2L	2996742	2996746	0	0	4	0.0000000
2L	2996773	2996777	1	4	4	1.0000000
2L	2996885	2996889	1	1	4	0.2500000
2L	2996947	2996951	2	4	4	1.0000000
2L	2997050	2997054	151	4	4	1.0000000
2L	2997466	2997470	160	4	4	1.0000000
2L	2998135	2998139	31	4	4	1.0000000
2L	2998143	2998147	8	4	4	1.0000000
2L	2998246	2998250	30	4	4	1.0000000
2L	2998515	2998519	24	4	4	1.0000000
2L	2998659	2998663	58	4	4	1.0000000
2L	2999104	2999108	40	4	4	1.0000000
2L	2999153	2999157	1	4	4	1.0000000
2L	2999161	2999165	0	0	4	0.0000000
2L	2999299	2999303	1	1	4	0.2500000
2L	2999308	2999312	15	4	4	1.0000000
2L	2999972	2999976	48	4	4	1.0000000
2L	3000286	3000290	364	4	4	1.0000000
2L	3000720	3000724	430	4	4	1.0000000
2L	3001350	3001354	78	4	4	1.0000000
2L	3001664	3001668	3	4	4	1.0000000
2L	3001673	3001677	2	4	4	1.0000000
2L	3002091	3002095	1	4	4	1.0000000
2L	3002176	3002180	0	0	4	0.0000000
2L	3002636	3002640	2	4	4	1.0000000
2L	3002671	3002675	0	0	4	0.0000000
2L	3002679	3002683	0	0	4	0.0000000
2L	3002760	3002764	0	0	4	0.0000000
2L	3002899	3002903	0	0	4	0.0000000
2L	3002962	3002966	0	0	4	0.0000000
2L	3003242	3003246	1	3	4	0.7500000
2L	3004612	3004616	1	1	4	0.2500000
2L	3004758	3004762	0	0	4	0.0000000
2L	3004802	3004806	0	0	4	0.0000000
2L	3005152	3005156	0	0	4	0.0000000
2L	3005268	3005272	0	0	4	0.0000000
2L	3005792	3005796	1	1	4	0.2500000
2L	3006846	3006850	0	0	4	0.0000000
2L	3007487	3007491	3	4	4	1.0000000
2L	3007559	3007563	3	4	4	1.0000000
2L	3008303	3008307	4	4	4	1.0000000
2L	3008672	3008676	5	4	4	1.0000000
2L	3008785	3008789	0	0	4	0.0000000
2L	3009231	3009235	3	4	4	1.0000000
2L	3009611	3009615	4	4	4	1.0000000
2L	3009656	3009660	1	4	4	1.0000000
2L	3009866	3009870	32	4	4	1.0000000
2L	3010389	3010393	65	4	4	1.0000000
2L	3010826	3010830	53	4	4	1.0000000
2L	3010841	3010845	3	4	4	1.0000000
2L	3011262	3011266	86	4	4	1.0000000
2L	3011488	3011492	37	4	4	1.0000000
2L	3011932	3011936	29	4	4	1.0000000
2L	3012146	3012150	44	4	4	1.0000000
2L	3012503	3012507	66	4	4	1.0000000
2L	3012840	3012844	41	4	4	1.0000000
2L	3014100	3014104	0	0	4	0.0000000
2L	3014455	3014459	0	0	4	0.0000000
2L	3014599	3014603	2	4	4	1.0000000
2L	3014955	3014959	6	4	4	1.0000000
2L	3015321	3015325	6	4	4	1.0000000
2L	3015930	3015934	2	4	4	1.0000000
2L	3016256	3016260	3	4	4	1.0000000
2L	3016528	3016532	0	0	4	0.0000000
2L	3016624	3016628	0	0	4	0.0000000
2L	3016927	3016931	0	0	4	0.0000000
2L	3016942	3016946	0	0	4	0.0000000
2L	3016946	3016950	0	0	4	0.0000000
2L	3017041	3017045	0	0	4	0.0000000
2L	3017266	3017270	0	0	4	0.0000000
2L	3017383	3017387	0	0	4	0.0000000
2L	3017521	3017525	0	0	4	0.0000000
2L	3017555	3017559	0	0	4	0.0000000
2L	3017637	3017641	1	4	4	1.0000000
2L	3017861	3017865	41	4	4	1.0000000
2L	3018313	3018317	45	4	4	1.0000000
2L	3018372	3018376	0	0	4	0.0000000
2L	3018540	3018544	0	0	4	0.0000000
2L	3018646	3018650	0	0	4	0.0000000
2L	3018672	3018676	0	0	4	0.0000000
2L	3018704	3018708	0	0	4	0.0000000
2L	3018818	3018822	5	4	4	1.0000000
2L	3019363	3019367	15	4	4	1.0000000
2L	3019783	3019787	8	4	4	1.0000000
2L	3020093	3020097	3	4	4	1.0000000
2L	3020170	3020174	4	4	4	1.0000000
2L	3020703	3020707	6	4	4	1.0000000
2L	3020772	3020776	7	4	4	1.0000000
2L	3021813	3021817	8	4	4	1.0000000
2L	3021858	3021862	27	4	4	1.0000000
2L	3022172	3022176	120	4	4	1.0000000
2L	3022747	3022751	97	4	4	1.0000000
2L	3022960	3022964	7	4	4	1.0000000
2L	3023982	3023986	1	4	4	1.0000000
2L	3024034	3024038	82	4	4	1.0000000
2L	3024282	3024286	100	4	4	1.0000000
2L	3024516	3024520	110	4	4	1.0000000
2L	3024984	3024988	69	4	4	1.0000000
2L	3025052	3025056	16	4	4	1.0000000
2L	3025441	3025445	30	4	4	1.0000000
2L	3025497	3025501	0	0	4	0.0000000
2L	3025554	3025558	0	0	4	0.0000000
2L	3025617	3025621	14	4	4	1.0000000
2L	3025976	3025980	15	4	4	1.0000000
2L	3026021	3026025	3	4	4	1.0000000
2L	3026186	3026190	15	4	4	1.0000000
2L	3026455	3026459	16	4	4	1.0000000
2L	3026645	3026649	6	4	4	1.0000000
2L	3026711	3026715	1	4	4	1.0000000
2L	3026801	3026805	1	4	4	1.0000000
2L	3026831	3026835	0	0	4	0.0000000
2L	3026842	3026846	0	0	4	0.0000000
2L	3026899	3026903	28	4	4	1.0000000
2L	3027173	3027177	46	4	4	1.0000000
2L	3027452	3027456	21	4	4	1.0000000
2L	3027598	3027602	8	4	4	1.0000000
2L	3027853	3027857	6	4	4	1.0000000
2L	3027970	3027974	86	4	4	1.0000000
2L	3028429	3028433	442	4	4	1.0000000
2L	3028807	3028811	858	4	4	1.0000000
2L	3029250	3029254	495	4	4	1.0000000
2L	3029461	3029465	60	4	4	1.0000000
2L	3029710	3029714	6	4	4	1.0000000
2L	3029740	3029744	0	0	4	0.0000000
2L	3029794	3029798	53	4	4	1.0000000
2L	3030146	3030150	157	4	4	1.0000000
2L	3030451	3030455	71	4	4	1.0000000
2L	3030625	3030629	17	4	4	1.0000000
2L	3030808	3030812	4	4	4	1.0000000
2L	3030889	3030893	3	4	4	1.0000000
2L	3031021	3031025	26	4	4	1.0000000
2L	3031293	3031297	26	4	4	1.0000000
2L	3031467	3031471	5	4	4	1.0000000
2L	3031580	3031584	2	4	4	1.0000000
2L	3031617	3031621	0	0	4	0.0000000
2L	3031687	3031691	0	0	4	0.0000000
2L	3031767	3031771	122	4	4	1.0000000
2L	3032048	3032052	360	4	4	1.0000000
2L	3032428	3032432	270	4	4	1.0000000
2L	3032666	3032670	7	4	4	1.0000000
2L	3032753	3032757	1	4	4	1.0000000
2L	3032768	3032772	0	0	4	0.0000000
2L	3032828	3032832	70	4	4	1.0000000
2L	3033374	3033378	61	4	4	1.0000000
2L	3033412	3033416	0	0	4	0.0000000
2L	3033451	3033455	29	4	4	1.0000000
2L	3033768	3033772	24	4	4	1.0000000
2L	3033918	3033922	55	4	4	1.0000000
2L	3034635	3034639	112	4	4	1.0000000
2L	3035510	3035514	104	4	4	1.0000000
2L	3035715	3035719	114	4	4	1.0000000
2L	3036012	3036016	98	4	4	1.0000000
2L	3036112	3036116	21	4	4	1.0000000
2L	3036340	3036344	38	4	4	1.0000000
2L	3036616	3036620	46	4	4	1.0000000
2L	3036835	3036839	17	4	4	1.0000000
2L	3036958	3036962	4	4	4	1.0000000
2L	3037039	3037043	6	4	4	1.0000000
2L	3037131	3037135	12	4	4	1.0000000
2L	3037137	3037141	39	4	4	1.0000000
2L	3037661	3037665	43	4	4	1.0000000
2L	3037685	3037689	0	0	4	0.0000000
2L	3037835	3037839	2	4	4	1.0000000
2L	3037943	3037947	47	4	4	1.0000000
2L	3038195	3038199	164	4	4	1.0000000
2L	3038589	3038593	137	4	4	1.0000000
2L	3038693	3038697	169	4	4	1.0000000
2L	3039174	3039178	152	4	4	1.0000000
2L	3039367	3039371	6	4	4	1.0000000
2L	3039498	3039502	10	4	4	1.0000000
2L	3039571	3039575	196	4	4	1.0000000
2L	3040454	3040458	133	4	4	1.0000000
2L	3040660	3040664	30	4	4	1.0000000
2L	3041277	3041281	17	4	4	1.0000000
2L	3041299	3041303	2	4	4	1.0000000
2L	3041463	3041467	14	4	4	1.0000000
2L	3041764	3041768	21	4	4	1.0000000
2L	3041798	3041802	45	4	4	1.0000000
2L	3042880	3042884	66	4	4	1.0000000
2L	3042980	3042984	133	4	4	1.0000000
2L	3043385	3043389	152	4	4	1.0000000
2L	3043830	3043834	43	4	4	1.0000000
2L	3043975	3043979	1	4	4	1.0000000
2L	3044091	3044095	0	0	4	0.0000000
2L	3044135	3044139	4	4	4	1.0000000
2L	3044636	3044640	6	4	4	1.0000000
2L	3044832	3044836	0	0	4	0.0000000
2L	3044861	3044865	0	0	4	0.0000000
2L	3045019	3045023	3	4	4	1.0000000
2L	3045199	3045203	4	4	4	1.0000000
2L	3045652	3045656	9	4	4	1.0000000
2L	3045770	3045774	0	0	4	0.0000000
2L	3046189	3046193	1	4	4	1.0000000
2L	3046336	3046340	0	0	4	0.0000000
2L	3046349	3046353	0	0	4	0.0000000
2L	3046522	3046526	0	0	4	0.0000000
2L	3046661	3046665	0	0	4	0.0000000
2L	3046757	3046761	0	0	4	0.0000000
2L	3046771	3046775	0	0	4	0.0000000
2L	3046993	3046997	1	3	4	0.7500000
2L	3047094	3047098	1	4	4	1.0000000
2L	3047184	3047188	1	4	4	1.0000000
2L	3047667	3047671	0	0	4	0.0000000
2L	3047780	3047784	0	0	4	0.0000000
2L	3047865	3047869	0	0	4	0.0000000
2L	3047965	3047969	0	0	4	0.0000000
2L	3048187	3048191	0	0	4	0.0000000
2L	3048376	3048380	0	0	4	0.0000000
2L	3048523	3048527	0	0	4	0.0000000
2L	3048676	3048680	1	4	4	1.0000000
2L	3049412	3049416	4	4	4	1.0000000
2L	3049508	3049512	0	0	4	0.0000000
2L	3049705	3049709	0	0	4	0.0000000
2L	3049710	3049714	0	0	4	0.0000000
2L	3049717	3049721	0	0	4	0.0000000
2L	3049921	3049925	0	0	4	0.0000000
2L	3050098	3050102	0	0	4	0.0000000
2L	3050133	3050137	0	0	4	0.0000000
2L	3050248	3050252	0	0	4	0.0000000
2L	3050257	3050261	0	0	4	0.0000000
2L	3050324	3050328	0	0	4	0.0000000
2L	3050437	3050441	0	0	4	0.0000000
2L	3050569	3050573	0	0	4	0.0000000
2L	3050671	3050675	0	0	4	0.0000000
2L	3050872	3050876	0	0	4	0.0000000
2L	3050966	3050970	0	0	4	0.0000000
2L	3051223	3051227	0	0	4	0.0000000
2L	3051276	3051280	0	0	4	0.0000000
2L	3051325	3051329	0	0	4	0.0000000
2L	3051515	3051519	0	0	4	0.0000000
2L	3051659	3051663	0	0	4	0.0000000
2L	3051935	3051939	0	0	4	0.0000000
2L	3051965	3051969	0	0	4	0.0000000
2L	3052085	3052089	0	0	4	0.0000000
2L	3052105	3052109	0	0	4	0.0000000
2L	3052232	3052236	0	0	4	0.0000000
2L	3052471	3052475	0	0	4	0.0000000
2L	3052654	3052658	0	0	4	0.0000000
2L	3052765	3052769	0	0	4	0.0000000
2L	3052966	3052970	0	0	4	0.0000000
2L	3053020	3053024	0	0	4	0.0000000
2L	3053278	3053282	1	1	4	0.2500000
2L	3053395	3053399	0	0	4	0.0000000
2L	3053402	3053406	0	0	4	0.0000000
2L	3053470	3053474	0	0	4	0.0000000
2L	3053662	3053666	0	0	4	0.0000000
2L	3053722	3053726	0	0	4	0.0000000
2L	3053842	3053846	0	0	4	0.0000000
2L	3053903	3053907	0	0	4	0.0000000
2L	3053935	3053939	0	0	4	0.0000000
2L	3053986	3053990	0	0	4	0.0000000
2L	3054085	3054089	0	0	4	0.0000000
2L	3054212	3054216	1	3	4	0.7500000
2L	3054367	3054371	6	4	4	1.0000000
2L	3054646	3054650	4	1	4	0.2500000
2L	3054676	3054680	42	4	4	1.0000000
2L	3055168	3055172	45	4	4	1.0000000
2L	3055258	3055262	1	4	4	1.0000000
2L	3055390	3055394	1	4	4	1.0000000
2L	3055453	3055457	16	4	4	1.0000000
2L	3055717	3055721	15	4	4	1.0000000
2L	3055790	3055794	3	4	4	1.0000000
2L	3055886	3055890	148	4	4	1.0000000
2L	3056275	3056279	136	4	4	1.0000000
2L	3056347	3056351	8	4	4	1.0000000
2L	3056364	3056368	10	4	4	1.0000000
2L	3056376	3056380	100	4	4	1.0000000
2L	3057114	3057118	136	4	4	1.0000000
2L	3057132	3057136	214	4	4	1.0000000
2L	3057882	3057886	336	4	4	1.0000000
2L	3058060	3058064	337	4	4	1.0000000
2L	3058426	3058430	324	4	4	1.0000000
2L	3058527	3058531	10	4	4	1.0000000
2L	3058535	3058539	215	4	4	1.0000000
2L	3058910	3058914	236	4	4	1.0000000
2L	3059527	3059531	287	4	4	1.0000000
2L	3060023	3060027	129	4	4	1.0000000
2L	3060120	3060124	3	4	4	1.0000000
2L	3060146	3060150	6	4	4	1.0000000
2L	3060273	3060277	9	4	4	1.0000000
2L	3060402	3060406	148	4	4	1.0000000
2L	3060677	3060681	169	4	4	1.0000000
2L	3060923	3060927	32	4	4	1.0000000
2L	3061008	3061012	2	4	4	1.0000000
2L	3061070	3061074	1	4	4	1.0000000
2L	3061075	3061079	2	4	4	1.0000000
2L	3061142	3061146	2	4	4	1.0000000
2L	3061200	3061204	35	4	4	1.0000000
2L	3061463	3061467	36	4	4	1.0000000
2L	3061472	3061476	0	0	4	0.0000000
2L	3061553	3061557	0	0	4	0.0000000
2L	3061632	3061636	7	3	4	0.7500000
2L	3061643	3061647	10	4	4	1.0000000
2L	3061704	3061708	223	4	4	1.0000000
2L	3062207	3062211	241	4	4	1.0000000
2L	3062243	3062247	58	4	4	1.0000000
2L	3062688	3062692	70	4	4	1.0000000
2L	3062729	3062733	175	4	4	1.0000000
2L	3063353	3063357	138	4	4	1.0000000
2L	3063474	3063478	7	4	4	1.0000000
2L	3063533	3063537	83	4	4	1.0000000
2L	3063866	3063870	104	4	4	1.0000000
2L	3063996	3064000	255	4	4	1.0000000
2L	3064389	3064393	293	4	4	1.0000000
2L	3064409	3064413	14	4	4	1.0000000
2L	3064545	3064549	65	4	4	1.0000000
2L	3064784	3064788	82	4	4	1.0000000
2L	3064998	3065002	28	4	4	1.0000000
2L	3065042	3065046	204	4	4	1.0000000
2L	3065333	3065337	196	4	4	1.0000000
2L	3065390	3065394	1	4	4	1.0000000
2L	3065558	3065562	3	4	4	1.0000000
2L	3065711	3065715	3	4	4	1.0000000
2L	3065718	3065722	0	0	4	0.0000000
2L	3065751	3065755	0	0	4	0.0000000
2L	3065781	3065785	55	4	4	1.0000000
2L	3066126	3066130	58	4	4	1.0000000
2L	3066219	3066223	2	4	4	1.0000000
2L	3066251	3066255	0	0	4	0.0000000
2L	3066302	3066306	3	4	4	1.0000000
2L	3066421	3066425	17	4	4	1.0000000
2L	3066563	3066567	78	4	4	1.0000000
2L	3066806	3066810	103	4	4	1.0000000
2L	3067039	3067043	42	4	4	1.0000000
2L	3067093	3067097	2	4	4	1.0000000
2L	3067144	3067148	2	4	4	1.0000000
2L	3067182	3067186	110	4	4	1.0000000
2L	3067451	3067455	118	4	4	1.0000000
2L	3067559	3067563	10	4	4	1.0000000
2L	3067748	3067752	360	4	4	1.0000000
2L	3068215	3068219	484	4	4	1.0000000
2L	3068977	3068981	712	4	4	1.0000000
2L	3069216	3069220	310	4	4	1.0000000
2L	3069617	3069621	3	4	4	1.0000000
2L	3069631	3069635	13	4	4	1.0000000
2L	3069831	3069835	226	4	4	1.0000000
2L	3070293	3070297	217	4	4	1.0000000
2L	3070421	3070425	2	4	4	1.0000000
2L	3070505	3070509	0	0	4	0.0000000
2L	3070579	3070583	0	0	4	0.0000000
2L	3070617	3070621	3	4	4	1.0000000
2L	3070739	3070743	11	4	4	1.0000000
2L	3070931	3070935	12	4	4	1.0000000
2L	3071120	3071124	6	4	4	1.0000000
2L	3071199	3071203	9	3	4	0.7500000
2L	3071204	3071208	9	4	4	1.0000000
2L	3071262	3071266	143	4	4	1.0000000
2L	3071866	3071870	148	4	4	1.0000000
2L	3072241	3072245	34	4	4	1.0000000
2L	3072253	3072257	2	4	4	1.0000000
2L	3072421	3072425	1	1	4	0.2500000
2L	3072457	3072461	0	0	4	0.0000000
2L	3072468	3072472	1	4	4	1.0000000
2L	3072679	3072683	1	1	4	0.2500000
2L	3072699	3072703	0	0	4	0.0000000
2L	3072727	3072731	1	4	4	1.0000000
2L	3072891	3072895	7	4	4	1.0000000
2L	3073951	3073955	0	0	4	0.0000000
2L	3074048	3074052	0	0	4	0.0000000
2L	3074107	3074111	0	0	4	0.0000000
2L	3074626	3074630	0	0	4	0.0000000
2L	3074713	3074717	0	0	4	0.0000000
2L	3074837	3074841	0	0	4	0.0000000
2L	3075028	3075032	0	0	4	0.0000000
2L	3075038	3075042	0	0	4	0.0000000
2L	3075956	3075960	0	0	4	0.0000000
2L	3075978	3075982	0	0	4	0.0000000
2L	3076715	3076719	0	0	4	0.0000000
2L	3077802	3077806	0	0	4	0.0000000
2L	3077807	3077811	0	0	4	0.0000000
2L	3077853	3077857	0	0	4	0.0000000
2L	3078294	3078298	2	4	4	1.0000000
2L	3078361	3078365	11	4	4	1.0000000
2L	3078803	3078807	37	4	4	1.0000000
2L	3080120	3080124	99	4	4	1.0000000
2L	3080447	3080451	32	4	4	1.0000000
2L	3080453	3080457	11	4	4	1.0000000
2L	3080463	3080467	9	4	4	1.0000000
2L	3080597	3080601	107	4	4	1.0000000
2L	3081056	3081060	83	4	4	1.0000000
2L	3081094	3081098	1	4	4	1.0000000
2L	3081244	3081248	29	4	4	1.0000000
2L	3081468	3081472	27	4	4	1.0000000
2L	3081509	3081513	13	4	4	1.0000000
2L	3081883	3081887	21	4	4	1.0000000
2L	3081895	3081899	4	4	4	1.0000000
2L	3082220	3082224	22	4	4	1.0000000
2L	3082800	3082804	47	4	4	1.0000000
2L	3083549	3083553	44	4	4	1.0000000
2L	3084423	3084427	17	4	4	1.0000000
2L	3084540	3084544	25	4	4	1.0000000
2L	3084874	3084878	22	4	4	1.0000000
2L	3084903	3084907	40	4	4	1.0000000
2L	3086065	3086069	43	4	4	1.0000000
2L	3086083	3086087	2	4	4	1.0000000
2L	3086192	3086196	61	4	4	1.0000000
2L	3086484	3086488	62	4	4	1.0000000
2L	3086510	3086514	3	4	4	1.0000000
2L	3086572	3086576	45	4	4	1.0000000
2L	3088007	3088011	94	4	4	1.0000000
2L	3089028	3089032	10	4	4	1.0000000
2L	3089082	3089086	54	4	4	1.0000000
2L	3089558	3089562	45	4	4	1.0000000
2L	3090585	3090589	20	4	4	1.0000000
2L	3090603	3090607	30	4	4	1.0000000
2L	3091613	3091617	22	4	4	1.0000000
2L	3092837	3092841	19	4	4	1.0000000
2L	3092968	3092972	10	4	4	1.0000000
2L	3094592	3094596	70	4	4	1.0000000
2L	3094867	3094871	102	4	4	1.0000000
2L	3095272	3095276	109	4	4	1.0000000
2L	3095530	3095534	83	4	4	1.0000000
2L	3095861	3095865	50	4	4	1.0000000
2L	3095939	3095943	15	4	4	1.0000000
2L	3096476	3096480	7	4	4	1.0000000
2L	3096483	3096487	3	3	4	0.7500000
2L	3096685	3096689	12	4	4	1.0000000
2L	3097353	3097357	7	4	4	1.0000000
2L	3098014	3098018	31	4	4	1.0000000
2L	3098430	3098434	44	4	4	1.0000000
2L	3098438	3098442	29	4	4	1.0000000
2L	3099432	3099436	39	4	4	1.0000000
2L	3099507	3099511	0	0	4	0.0000000
2L	3099618	3099622	0	0	4	0.0000000
2L	3099669	3099673	0	0	4	0.0000000
2L	3101933	3101937	0	0	4	0.0000000
2L	3101971	3101975	0	0	4	0.0000000
2L	3102030	3102034	0	0	4	0.0000000
2L	3102067	3102071	8	4	4	1.0000000
2L	3102611	3102615	23	4	4	1.0000000
2L	3104299	3104303	11	4	4	1.0000000
2L	3104392	3104396	2	4	4	1.0000000
2L	3104516	3104520	35	4	4	1.0000000
2L	3104929	3104933	43	4	4	1.0000000
2L	3105198	3105202	12	4	4	1.0000000
2L	3105383	3105387	16	4	4	1.0000000
2L	3105465	3105469	32	4	4	1.0000000
2L	3106564	3106568	31	4	4	1.0000000
2L	3106824	3106828	4	4	4	1.0000000
2L	3106969	3106973	8	4	4	1.0000000
2L	3107167	3107171	127	4	4	1.0000000
2L	3107971	3107975	93	4	4	1.0000000
2L	3108042	3108046	3	4	4	1.0000000
2L	3108055	3108059	3	4	4	1.0000000
2L	3108066	3108070	60	4	4	1.0000000
2L	3108499	3108503	74	4	4	1.0000000
2L	3108753	3108757	105	4	4	1.0000000
2L	3109644	3109648	53	4	4	1.0000000
2L	3109995	3109999	30	4	4	1.0000000
2L	3110006	3110010	0	0	4	0.0000000
2L	3110013	3110017	0	0	4	0.0000000
2L	3110093	3110097	7	4	4	1.0000000
2L	3110391	3110395	7	4	4	1.0000000
2L	3110406	3110410	0	0	4	0.0000000
2L	3110412	3110416	0	0	4	0.0000000
2L	3110442	3110446	0	0	4	0.0000000
2L	3110508	3110512	21	4	4	1.0000000
2L	3110853	3110857	17	4	4	1.0000000
2L	3112697	3112701	31	4	4	1.0000000
2L	3113059	3113063	117	4	4	1.0000000
2L	3113471	3113475	176	4	4	1.0000000
2L	3114289	3114293	144	4	4	1.0000000
2L	3114756	3114760	44	4	4	1.0000000
2L	3114836	3114840	3	4	4	1.0000000
2L	3114967	3114971	29	4	4	1.0000000
2L	3115648	3115652	28	4	4	1.0000000
2L	3117252	3117256	1	4	4	1.0000000
2L	3119795	3119799	101	4	4	1.0000000
2L	3120275	3120279	120	4	4	1.0000000
2L	3120354	3120358	53	4	4	1.0000000
2L	3120539	3120543	4	4	4	1.0000000
2L	3120621	3120625	33	4	4	1.0000000
2L	3123891	3123895	0	0	4	0.0000000
2L	3123940	3123944	0	0	4	0.0000000
2L	3124004	3124008	0	0	4	0.0000000
2L	3124397	3124401	2	4	4	1.0000000
2L	3124445	3124449	0	0	4	0.0000000
2L	3124466	3124470	2	3	4	0.7500000
2L	3124619	3124623	5	4	4	1.0000000
2L	3124758	3124762	33	4	4	1.0000000
2L	3125043	3125047	50	4	4	1.0000000
2L	3125297	3125301	22	4	4	1.0000000
2L	3125314	3125318	1	4	4	1.0000000
2L	3125377	3125381	2	4	4	1.0000000
2L	3125467	3125471	6	4	4	1.0000000
2L	3125650	3125654	5	4	4	1.0000000
2L	3125723	3125727	0	0	4	0.0000000
2L	3125782	3125786	1	3	4	0.7500000
2L	3125815	3125819	204	4	4	1.0000000
2L	3126186	3126190	283	4	4	1.0000000
2L	3126484	3126488	359	4	4	1.0000000
2L	3126826	3126830	488	4	4	1.0000000
2L	3127163	3127167	265	4	4	1.0000000
2L	3127290	3127294	1	4	4	1.0000000
2L	3127327	3127331	52	4	4	1.0000000
2L	3127597	3127601	54	4	4	1.0000000
2L	3127786	3127790	16	4	4	1.0000000
2L	3127987	3127991	15	4	4	1.0000000
2L	3128110	3128114	52	4	4	1.0000000
2L	3129332	3129336	41	4	4	1.0000000
2L	3129457	3129461	20	4	4	1.0000000
2L	3132208	3132212	178	4	4	1.0000000
2L	3133079	3133083	94	4	4	1.0000000
2L	3135975	3135979	78	4	4	1.0000000
2L	3136407	3136411	60	4	4	1.0000000
2L	3138466	3138470	1	4	4	1.0000000
2L	3142069	3142073	3	4	4	1.0000000
2L	3144792	3144796	986	4	4	1.0000000
2L	3145192	3145196	979	4	4	1.0000000
2L	3145388	3145392	114	4	4	1.0000000
2L	3145665	3145669	113	4	4	1.0000000
2L	3146647	3146651	42	4	4	1.0000000
2L	3146805	3146809	12	4	4	1.0000000
2L	3147043	3147047	12	4	4	1.0000000
2L	3147066	3147070	69	4	4	1.0000000
2L	3147580	3147584	64	4	4	1.0000000
2L	3147670	3147674	55	4	4	1.0000000
2L	3148152	3148156	109	4	4	1.0000000
2L	3148676	3148680	69	4	4	1.0000000
2L	3148704	3148708	13	4	4	1.0000000
2L	3151446	3151450	2	4	4	1.0000000
2L	3151611	3151615	1	1	4	0.2500000
2L	3151650	3151654	0	0	4	0.0000000
2L	3151692	3151696	6	4	4	1.0000000
2L	3151943	3151947	58	4	4	1.0000000
2L	3152567	3152571	52	4	4	1.0000000
2L	3152754	3152758	61	4	4	1.0000000
2L	3153335	3153339	102	4	4	1.0000000
2L	3153882	3153886	38	4	4	1.0000000
2L	3155570	3155574	2	4	4	1.0000000
2L	3155646	3155650	0	0	4	0.0000000
2L	3155671	3155675	17	4	4	1.0000000
2L	3155922	3155926	19	4	4	1.0000000
2L	3156017	3156021	51	4	4	1.0000000
2L	3156551	3156555	0	0	4	0.0000000
2L	3156577	3156581	3	4	4	1.0000000
2L	3156648	3156652	7	4	4	1.0000000
2L	3156832	3156836	11	4	4	1.0000000
2L	3156988	3156992	5	4	4	1.0000000
2L	3157202	3157206	96	4	4	1.0000000
2L	3157720	3157724	163	4	4	1.0000000
2L	3158072	3158076	299	4	4	1.0000000
2L	3159246	3159250	302	4	4	1.0000000
2L	3160388	3160392	110	4	4	1.0000000
2L	3160427	3160431	9	4	4	1.0000000
2L	3160593	3160597	127	4	4	1.0000000
2L	3161034	3161038	97	4	4	1.0000000
2L	3161110	3161114	20	4	4	1.0000000
2L	3161369	3161373	22	4	4	1.0000000
2L	3161515	3161519	3	4	4	1.0000000
2L	3161648	3161652	0	0	4	0.0000000
2L	3161708	3161712	0	0	4	0.0000000
2L	3161806	3161810	0	0	4	0.0000000
2L	3162180	3162184	0	0	4	0.0000000
2L	3162246	3162250	0	0	4	0.0000000
2L	3162618	3162622	0	0	4	0.0000000
2L	3162751	3162755	0	0	4	0.0000000
2L	3162811	3162815	0	0	4	0.0000000
2L	3162909	3162913	0	0	4	0.0000000
2L	3163283	3163287	0	0	4	0.0000000
2L	3163349	3163353	0	0	4	0.0000000
2L	3163883	3163887	312	4	4	1.0000000
2L	3164050	3164054	14	4	4	1.0000000
2L	3165880	3165884	100	4	4	1.0000000
2L	3166682	3166686	142	4	4	1.0000000
2L	3166816	3166820	28	4	4	1.0000000
2L	3167887	3167891	44	4	4	1.0000000
2L	3167902	3167906	4	4	4	1.0000000
2L	3167924	3167928	6	4	4	1.0000000
2L	3167932	3167936	28	4	4	1.0000000
2L	3168590	3168594	168	4	4	1.0000000
2L	3169729	3169733	350	4	4	1.0000000
2L	3170145	3170149	260	4	4	1.0000000
2L	3170233	3170237	158	4	4	1.0000000
2L	3170756	3170760	143	4	4	1.0000000
2L	3170878	3170882	4	4	4	1.0000000
2L	3170991	3170995	4	4	4	1.0000000
2L	3171120	3171124	233	4	4	1.0000000
2L	3171513	3171517	206	4	4	1.0000000
2L	3171673	3171677	52	4	4	1.0000000
2L	3171981	3171985	57	4	4	1.0000000
2L	3172097	3172101	7	4	4	1.0000000
2L	3172253	3172257	8	4	4	1.0000000
2L	3172502	3172506	4	1	4	0.2500000
2L	3172542	3172546	2	4	4	1.0000000
2L	3173848	3173852	1	1	4	0.2500000
2L	3174039	3174043	1	4	4	1.0000000
2L	3174435	3174439	4	4	4	1.0000000
2L	3174771	3174775	0	0	4	0.0000000
2L	3174815	3174819	4	4	4	1.0000000
2L	3175638	3175642	2	3	4	0.7500000
2L	3176928	3176932	38	4	4	1.0000000
2L	3177563	3177567	34	4	4	1.0000000
2L	3178719	3178723	2	4	4	1.0000000
2L	3179020	3179024	1	4	4	1.0000000
2L	3181197	3181201	0	0	4	0.0000000
2L	3183032	3183036	0	0	4	0.0000000
2L	3183116	3183120	30	4	4	1.0000000
2L	3183444	3183448	35	4	4	1.0000000
2L	3185229	3185233	1	3	4	0.7500000
2L	3185752	3185756	1	4	4	1.0000000
2L	3185885	3185889	1	4	4	1.0000000
2L	3187586	3187590	0	0	4	0.0000000
2L	3187734	3187738	0	0	4	0.0000000
2L	3187831	3187835	35	4	4	1.0000000
2L	3188329	3188333	76	4	4	1.0000000
2L	3189369	3189373	24	4	4	1.0000000
2L	3189443	3189447	12	4	4	1.0000000
2L	3189993	3189997	76	4	4	1.0000000
2L	3190907	3190911	112	4	4	1.0000000
2L	3191280	3191284	167	4	4	1.0000000
2L	3192489	3192493	85	4	4	1.0000000
2L	3192579	3192583	47	4	4	1.0000000
2L	3193070	3193074	75	4	4	1.0000000
2L	3193290	3193294	985	4	4	1.0000000
2L	3193659	3193663	948	4	4	1.0000000
2L	3194415	3194419	133	4	4	1.0000000
2L	3194747	3194751	157	4	4	1.0000000
2L	3197609	3197613	39	4	4	1.0000000
2L	3198545	3198549	41	4	4	1.0000000
2L	3199444	3199448	20	4	4	1.0000000
2L	3199520	3199524	1	3	4	0.7500000
2L	3199664	3199668	11	4	4	1.0000000
2L	3200482	3200486	21	4	4	1.0000000
2L	3200767	3200771	19	4	4	1.0000000
2L	3201240	3201244	18	4	4	1.0000000
2L	3202639	3202643	2	4	4	1.0000000
2L	3202900	3202904	0	0	4	0.0000000
2L	3202922	3202926	0	0	4	0.0000000
2L	3202945	3202949	0	0	4	0.0000000
2L	3203092	3203096	0	0	4	0.0000000
2L	3203826	3203830	0	0	4	0.0000000
2L	3204290	3204294	0	0	4	0.0000000
2L	3204516	3204520	0	0	4	0.0000000
2L	3204741	3204745	0	0	4	0.0000000
2L	3204968	3204972	0	0	4	0.0000000
2L	3206034	3206038	0	0	4	0.0000000
2L	3206681	3206685	0	0	4	0.0000000
2L	3207833	3207837	0	0	4	0.0000000
2L	3207848	3207852	0	0	4	0.0000000
2L	3208061	3208065	0	0	4	0.0000000
2L	3208070	3208074	0	0	4	0.0000000
2L	3208125	3208129	0	0	4	0.0000000
2L	3208564	3208568	0	0	4	0.0000000
2L	3208717	3208721	0	0	4	0.0000000
2L	3208726	3208730	0	0	4	0.0000000
2L	3208829	3208833	0	0	4	0.0000000
2L	3209600	3209604	0	0	4	0.0000000
2L	3209701	3209705	0	0	4	0.0000000
2L	3209829	3209833	0	0	4	0.0000000
2L	3209851	3209855	0	0	4	0.0000000
2L	3209874	3209878	0	0	4	0.0000000
2L	3210021	3210025	0	0	4	0.0000000
2L	3211965	3211969	1	1	4	0.2500000
2L	3212983	3212987	0	0	4	0.0000000
2L	3213082	3213086	0	0	4	0.0000000
2L	3213209	3213213	0	0	4	0.0000000
2L	3216470	3216474	1	4	4	1.0000000
2L	3217396	3217400	6	4	4	1.0000000
2L	3218540	3218544	2	4	4	1.0000000
2L	3218806	3218810	21	4	4	1.0000000
2L	3219529	3219533	105	4	4	1.0000000
2L	3219876	3219880	58	4	4	1.0000000
2L	3220003	3220007	1	4	4	1.0000000
2L	3220659	3220663	2	4	4	1.0000000
2L	3221848	3221852	0	0	4	0.0000000
2L	3224019	3224023	0	0	4	0.0000000
2L	3224025	3224029	5	4	4	1.0000000
2L	3224547	3224551	9	4	4	1.0000000
2L	3225023	3225027	6	4	4	1.0000000
2L	3225761	3225765	1	4	4	1.0000000
2L	3226534	3226538	3	4	4	1.0000000
2L	3226882	3226886	19	4	4	1.0000000
2L	3227756	3227760	0	0	4	0.0000000
2L	3228379	3228383	1	3	4	0.7500000
2L	3229255	3229259	0	0	4	0.0000000
2L	3230883	3230887	0	0	4	0.0000000
2L	3232531	3232535	1	4	4	1.0000000
2L	3234025	3234029	0	0	4	0.0000000
2L	3234056	3234060	0	0	4	0.0000000
2L	3234503	3234507	0	0	4	0.0000000
2L	3234607	3234611	0	0	4	0.0000000
2L	3235523	3235527	5	4	4	1.0000000
2L	3236458	3236462	22	4	4	1.0000000
2L	3237105	3237109	11	4	4	1.0000000
2L	3239224	3239228	0	0	4	0.0000000
2L	3239341	3239345	0	0	4	0.0000000
2L	3239734	3239738	4	4	4	1.0000000
2L	3241618	3241622	0	0	4	0.0000000
2L	3242217	3242221	0	0	4	0.0000000
2L	3242628	3242632	0	0	4	0.0000000
2L	3242778	3242782	0	0	4	0.0000000
2L	3244020	3244024	0	0	4	0.0000000
2L	3244471	3244475	3	4	4	1.0000000
2L	3245091	3245095	3	4	4	1.0000000
2L	3247668	3247672	1	4	4	1.0000000
2L	3248074	3248078	3	4	4	1.0000000
2L	3248436	3248440	3	4	4	1.0000000
2L	3249314	3249318	0	0	4	0.0000000
2L	3249427	3249431	2	4	4	1.0000000
2L	3250317	3250321	1	4	4	1.0000000
2L	3250394	3250398	0	0	4	0.0000000
2L	3250833	3250837	0	0	4	0.0000000
2L	3250854	3250858	0	0	4	0.0000000
2L	3251570	3251574	0	0	4	0.0000000
2L	3252836	3252840	0	0	4	0.0000000
2L	3253159	3253163	0	0	4	0.0000000
2L	3253974	3253978	0	0	4	0.0000000
2L	3254181	3254185	0	0	4	0.0000000
2L	3254386	3254390	0	0	4	0.0000000
2L	3254740	3254744	0	0	4	0.0000000
2L	3254904	3254908	0	0	4	0.0000000
2L	3255397	3255401	0	0	4	0.0000000
2L	3255468	3255472	0	0	4	0.0000000
2L	3255598	3255602	0	0	4	0.0000000
2L	3255822	3255826	0	0	4	0.0000000
2L	3255936	3255940	0	0	4	0.0000000
2L	3256018	3256022	0	0	4	0.0000000
2L	3256777	3256781	0	0	4	0.0000000
2L	3256786	3256790	0	0	4	0.0000000
2L	3256950	3256954	0	0	4	0.0000000
2L	3257825	3257829	0	0	4	0.0000000
2L	3258170	3258174	0	0	4	0.0000000
2L	3258181	3258185	0	0	4	0.0000000
2L	3258674	3258678	0	0	4	0.0000000
2L	3260204	3260208	0	0	4	0.0000000
2L	3261727	3261731	0	0	4	0.0000000
2L	3262412	3262416	4	4	4	1.0000000
2L	3263143	3263147	3	4	4	1.0000000
2L	3265878	3265882	20	4	4	1.0000000
2L	3265971	3265975	1	4	4	1.0000000
2L	3267592	3267596	0	0	4	0.0000000
2L	3268776	3268780	1	4	4	1.0000000
2L	3270031	3270035	0	0	4	0.0000000
2L	3270336	3270340	1	4	4	1.0000000
2L	3270461	3270465	0	0	4	0.0000000
2L	3270669	3270673	7	4	4	1.0000000
2L	3271099	3271103	2	4	4	1.0000000
2L	3271318	3271322	1	4	4	1.0000000
2L	3271341	3271345	0	0	4	0.0000000
2L	3273100	3273104	0	0	4	0.0000000
2L	3273159	3273163	2	3	4	0.7500000
2L	3273376	3273380	11	4	4	1.0000000
2L	3274427	3274431	4	4	4	1.0000000
2L	3276056	3276060	2	4	4	1.0000000
2L	3276119	3276123	0	0	4	0.0000000
2L	3276173	3276177	0	0	4	0.0000000
2L	3276406	3276410	0	0	4	0.0000000
2L	3276451	3276455	0	0	4	0.0000000
2L	3276464	3276468	0	0	4	0.0000000
2L	3276641	3276645	0	0	4	0.0000000
2L	3276668	3276672	0	0	4	0.0000000
2L	3276674	3276678	1	3	4	0.7500000
2L	3277096	3277100	0	0	4	0.0000000
2L	3277568	3277572	0	0	4	0.0000000
2L	3277600	3277604	0	0	4	0.0000000
2L	3277668	3277672	0	0	4	0.0000000
2L	3277687	3277691	1	4	4	1.0000000
2L	3277798	3277802	2	4	4	1.0000000
2L	3277903	3277907	1	4	4	1.0000000
2L	3278230	3278234	1	1	4	0.2500000
2L	3278352	3278356	0	0	4	0.0000000
2L	3278430	3278434	0	0	4	0.0000000
2L	3278455	3278459	0	0	4	0.0000000
2L	3278531	3278535	0	0	4	0.0000000
2L	3278594	3278598	0	0	4	0.0000000
2L	3278819	3278823	0	0	4	0.0000000
2L	3278989	3278993	0	0	4	0.0000000
2L	3279184	3279188	1	3	4	0.7500000
2L	3279402	3279406	0	0	4	0.0000000
2L	3279408	3279412	0	0	4	0.0000000
2L	3279415	3279419	0	0	4	0.0000000
2L	3279582	3279586	1	4	4	1.0000000
2L	3279893	3279897	0	0	4	0.0000000
2L	3279898	3279902	0	0	4	0.0000000
2L	3279910	3279914	0	0	4	0.0000000
2L	3280247	3280251	9	4	4	1.0000000
2L	3281061	3281065	28	4	4	1.0000000
2L	3281323	3281327	14	4	4	1.0000000
2L	3281593	3281597	12	4	4	1.0000000
2L	3282405	3282409	19	4	4	1.0000000
2L	3282895	3282899	12	4	4	1.0000000
2L	3283767	3283771	3	4	4	1.0000000
2L	3284282	3284286	1	4	4	1.0000000
2L	3286527	3286531	1	4	4	1.0000000
2L	3288441	3288445	0	0	4	0.0000000
2L	3288655	3288659	0	0	4	0.0000000
2L	3290100	3290104	6	4	4	1.0000000
2L	3290469	3290473	8	4	4	1.0000000
2L	3290896	3290900	0	0	4	0.0000000
2L	3291523	3291527	0	0	4	0.0000000
2L	3291710	3291714	1	3	4	0.7500000
2L	3291853	3291857	1	4	4	1.0000000
2L	3291950	3291954	1	4	4	1.0000000
2L	3292772	3292776	3	4	4	1.0000000
2L	3293436	3293440	4	4	4	1.0000000
2L	3293647	3293651	2	1	4	0.2500000
2L	3293761	3293765	0	0	4	0.0000000
2L	3293795	3293799	1	3	4	0.7500000
2L	3293911	3293915	38	4	4	1.0000000
2L	3294626	3294630	292	4	4	1.0000000
2L	3294659	3294663	0	0	4	0.0000000
2L	3294800	3294804	0	0	4	0.0000000
2L	3294826	3294830	0	0	4	0.0000000
2L	3295096	3295100	0	0	4	0.0000000
2L	3295161	3295165	4	4	4	1.0000000
2L	3295519	3295523	4	4	4	1.0000000
2L	3295835	3295839	7	4	4	1.0000000
2L	3296090	3296094	7	4	4	1.0000000
2L	3296263	3296267	2	4	4	1.0000000
2L	3296459	3296463	1	3	4	0.7500000
2L	3296872	3296876	1	4	4	1.0000000
2L	3297069	3297073	0	0	4	0.0000000
2L	3298607	3298611	2	4	4	1.0000000
2L	3298805	3298809	8	4	4	1.0000000
2L	3299678	3299682	12	4	4	1.0000000
2L	3300651	3300655	7	4	4	1.0000000
2L	3300817	3300821	0	0	4	0.0000000
2L	3301085	3301089	0	0	4	0.0000000
2L	3301177	3301181	0	0	4	0.0000000
2L	3301217	3301221	3	4	4	1.0000000
2L	3301502	3301506	12	4	4	1.0000000
2L	3302548	3302552	137	4	4	1.0000000
2L	3303097	3303101	256	4	4	1.0000000
2L	3304176	3304180	169	4	4	1.0000000
2L	3305029	3305033	49	4	4	1.0000000
2L	3305080	3305084	1	4	4	1.0000000
2L	3306154	3306158	5	4	4	1.0000000
2L	3306422	3306426	21	4	4	1.0000000
2L	3307604	3307608	15	4	4	1.0000000
2L	3307615	3307619	15	4	4	1.0000000
2L	3308130	3308134	17	4	4	1.0000000
2L	3308460	3308464	10	4	4	1.0000000
2L	3309059	3309063	27	4	4	1.0000000
2L	3309431	3309435	24	4	4	1.0000000
2L	3309751	3309755	4	4	4	1.0000000
2L	3310413	3310417	11	4	4	1.0000000
2L	3311014	3311018	2	4	4	1.0000000
2L	3311156	3311160	0	0	4	0.0000000
2L	3311194	3311198	0	0	4	0.0000000
2L	3311228	3311232	0	0	4	0.0000000
2L	3311245	3311249	0	0	4	0.0000000
2L	3311437	3311441	1	3	4	0.7500000
2L	3311452	3311456	3	4	4	1.0000000
2L	3312299	3312303	150	4	4	1.0000000
2L	3312964	3312968	150	4	4	1.0000000
2L	3313115	3313119	34	4	4	1.0000000
2L	3314185	3314189	3	4	4	1.0000000
2L	3315062	3315066	9	4	4	1.0000000
2L	3315392	3315396	6	4	4	1.0000000
2L	3315851	3315855	1	3	4	0.7500000
2L	3316462	3316466	6	4	4	1.0000000
2L	3316818	3316822	6	4	4	1.0000000
2L	3316851	3316855	0	0	4	0.0000000
2L	3316911	3316915	0	0	4	0.0000000
2L	3317064	3317068	7	4	4	1.0000000
2L	3318853	3318857	3	4	4	1.0000000
2L	3319438	3319442	0	0	4	0.0000000
2L	3319642	3319646	0	0	4	0.0000000
2L	3319680	3319684	0	0	4	0.0000000
2L	3319912	3319916	0	0	4	0.0000000
2L	3320267	3320271	0	0	4	0.0000000
2L	3320905	3320909	0	0	4	0.0000000
2L	3321891	3321895	0	0	4	0.0000000
2L	3322406	3322410	1	3	4	0.7500000
2L	3322996	3323000	0	0	4	0.0000000
2L	3323221	3323225	0	0	4	0.0000000
2L	3323267	3323271	2	4	4	1.0000000
2L	3323738	3323742	0	0	4	0.0000000
2L	3324198	3324202	5	4	4	1.0000000
2L	3324758	3324762	7	4	4	1.0000000
2L	3325486	3325490	1	4	4	1.0000000
2L	3325699	3325703	0	0	4	0.0000000
2L	3326095	3326099	0	0	4	0.0000000
2L	3326669	3326673	0	0	4	0.0000000
2L	3326751	3326755	0	0	4	0.0000000
2L	3326779	3326783	2	4	4	1.0000000
2L	3327086	3327090	1	4	4	1.0000000
2L	3327522	3327526	1	4	4	1.0000000
2L	3327797	3327801	0	0	4	0.0000000
2L	3328373	3328377	0	0	4	0.0000000
2L	3329101	3329105	1	4	4	1.0000000
2L	3329164	3329168	0	0	4	0.0000000
2L	3329234	3329238	0	0	4	0.0000000
2L	3330298	3330302	1	1	4	0.2500000
2L	3331099	3331103	0	0	4	0.0000000
2L	3331235	3331239	0	0	4	0.0000000
2L	3331240	3331244	0	0	4	0.0000000
2L	3331277	3331281	0	0	4	0.0000000
2L	3331296	3331300	0	0	4	0.0000000
2L	3332165	3332169	0	0	4	0.0000000
2L	3332298	3332302	0	0	4	0.0000000
2L	3332330	3332334	1	4	4	1.0000000
2L	3332484	3332488	1	1	4	0.2500000
2L	3332512	3332516	0	0	4	0.0000000
2L	3332852	3332856	0	0	4	0.0000000
2L	3333163	3333167	1	1	4	0.2500000
2L	3333351	3333355	5	4	4	1.0000000
2L	3333892	3333896	2	4	4	1.0000000
2L	3333921	3333925	1	4	4	1.0000000
2L	3334596	3334600	8	4	4	1.0000000
2L	3335734	3335738	3	4	4	1.0000000
2L	3335969	3335973	0	0	4	0.0000000
2L	3335987	3335991	0	0	4	0.0000000
2L	3336131	3336135	0	0	4	0.0000000
2L	3336140	3336144	0	0	4	0.0000000
2L	3336267	3336271	0	0	4	0.0000000
2L	3336294	3336298	0	0	4	0.0000000
2L	3336412	3336416	0	0	4	0.0000000
2L	3336935	3336939	0	0	4	0.0000000
2L	3337325	3337329	0	0	4	0.0000000
2L	3337725	3337729	0	0	4	0.0000000
2L	3337749	3337753	1	4	4	1.0000000
2L	3338215	3338219	15	4	4	1.0000000
2L	3338859	3338863	12	4	4	1.0000000
2L	3338959	3338963	3	4	4	1.0000000
2L	3339386	3339390	3	4	4	1.0000000
2L	3339481	3339485	0	0	4	0.0000000
2L	3340545	3340549	6	4	4	1.0000000
2L	3341640	3341644	2	4	4	1.0000000
2L	3342345	3342349	1	4	4	1.0000000
2L	3342357	3342361	0	0	4	0.0000000
2L	3342569	3342573	1	3	4	0.7500000
2L	3342794	3342798	3	4	4	1.0000000
2L	3342907	3342911	12	4	4	1.0000000
2L	3343727	3343731	28	4	4	1.0000000
2L	3343742	3343746	9	4	4	1.0000000
2L	3344033	3344037	14	4	4	1.0000000
2L	3345594	3345598	6	4	4	1.0000000
2L	3346140	3346144	0	0	4	0.0000000
2L	3346311	3346315	3	4	4	1.0000000
2L	3346535	3346539	3	4	4	1.0000000
2L	3346698	3346702	0	0	4	0.0000000
2L	3346823	3346827	0	0	4	0.0000000
2L	3346832	3346836	0	0	4	0.0000000
2L	3347002	3347006	1	4	4	1.0000000
2L	3348370	3348374	2	4	4	1.0000000
2L	3348608	3348612	202	4	4	1.0000000
2L	3348977	3348981	186	4	4	1.0000000
2L	3349324	3349328	9	4	4	1.0000000
2L	3349402	3349406	0	0	4	0.0000000
2L	3349488	3349492	0	0	4	0.0000000
2L	3349672	3349676	20	4	4	1.0000000
2L	3350373	3350377	23	4	4	1.0000000
2L	3350696	3350700	3	4	4	1.0000000
2L	3350703	3350707	4	4	4	1.0000000
2L	3350960	3350964	55	4	4	1.0000000
2L	3351612	3351616	41	4	4	1.0000000
2L	3352321	3352325	2	4	4	1.0000000
2L	3352753	3352757	1	4	4	1.0000000
2L	3352850	3352854	0	0	4	0.0000000
2L	3352882	3352886	0	0	4	0.0000000
2L	3353373	3353377	3	4	4	1.0000000
2L	3354694	3354698	0	0	4	0.0000000
2L	3354815	3354819	2	4	4	1.0000000
2L	3354834	3354838	3	4	4	1.0000000
2L	3354957	3354961	43	4	4	1.0000000
2L	3355341	3355345	56	4	4	1.0000000
2L	3355475	3355479	2	4	4	1.0000000
2L	3355702	3355706	2	4	4	1.0000000
2L	3357060	3357064	3	4	4	1.0000000
2L	3357312	3357316	3	4	4	1.0000000
2L	3357444	3357448	1	3	4	0.7500000
2L	3357621	3357625	126	4	4	1.0000000
2L	3358015	3358019	148	4	4	1.0000000
2L	3358191	3358195	32	4	4	1.0000000
2L	3358370	3358374	23	4	4	1.0000000
2L	3358502	3358506	11	4	4	1.0000000
2L	3358545	3358549	144	4	4	1.0000000
2L	3358838	3358842	201	4	4	1.0000000
2L	3359554	3359558	177	4	4	1.0000000
2L	3360368	3360372	210	4	4	1.0000000
2L	3360683	3360687	87	4	4	1.0000000
2L	3360783	3360787	95	4	4	1.0000000
2L	3361035	3361039	88	4	4	1.0000000
2L	3361383	3361387	144	4	4	1.0000000
2L	3361778	3361782	158	4	4	1.0000000
2L	3362040	3362044	226	4	4	1.0000000
2L	3362393	3362397	148	4	4	1.0000000
2L	3362595	3362599	393	4	4	1.0000000
2L	3363134	3363138	48	4	4	1.0000000
2L	3363152	3363156	12	4	4	1.0000000
2L	3363181	3363185	74	4	4	1.0000000
2L	3363799	3363803	87	4	4	1.0000000
2L	3363958	3363962	38	4	4	1.0000000
2L	3364108	3364112	19	4	4	1.0000000
2L	3364114	3364118	27	4	4	1.0000000
2L	3364324	3364328	40	4	4	1.0000000
2L	3364568	3364572	110	4	4	1.0000000
2L	3365046	3365050	95	4	4	1.0000000
2L	3365075	3365079	108	4	4	1.0000000
2L	3365645	3365649	46	4	4	1.0000000
2L	3365702	3365706	3	4	4	1.0000000
2L	3365773	3365777	72	4	4	1.0000000
2L	3366418	3366422	136	4	4	1.0000000
2L	3366426	3366430	122	4	4	1.0000000
2L	3367384	3367388	126	4	4	1.0000000
2L	3367577	3367581	26	4	4	1.0000000
2L	3367694	3367698	25	4	4	1.0000000
2L	3367891	3367895	31	4	4	1.0000000
2L	3368063	3368067	44	4	4	1.0000000
2L	3368287	3368291	33	4	4	1.0000000
2L	3368357	3368361	1	4	4	1.0000000
2L	3368376	3368380	27	4	4	1.0000000
2L	3368576	3368580	711	4	4	1.0000000
2L	3369004	3369008	687	4	4	1.0000000
2L	3369102	3369106	99	4	4	1.0000000
2L	3369799	3369803	153	4	4	1.0000000
2L	3369822	3369826	3	4	4	1.0000000
2L	3370019	3370023	4	4	4	1.0000000
2L	3372922	3372926	0	0	4	0.0000000
2L	3372940	3372944	3	4	4	1.0000000
2L	3372946	3372950	12	4	4	1.0000000
2L	3374172	3374176	12	4	4	1.0000000
2L	3374290	3374294	0	0	4	0.0000000
2L	3374307	3374311	0	0	4	0.0000000
2L	3374368	3374372	0	0	4	0.0000000
2L	3374446	3374450	0	0	4	0.0000000
2L	3374545	3374549	0	0	4	0.0000000
2L	3374610	3374614	1	3	4	0.7500000
2L	3374793	3374797	1	4	4	1.0000000
2L	3374839	3374843	0	0	4	0.0000000
2L	3374866	3374870	0	0	4	0.0000000
2L	3374883	3374887	0	0	4	0.0000000
2L	3375090	3375094	0	0	4	0.0000000
2L	3375207	3375211	0	0	4	0.0000000
2L	3375221	3375225	0	0	4	0.0000000
2L	3375382	3375386	3	4	4	1.0000000
2L	3375704	3375708	64	4	4	1.0000000
2L	3376613	3376617	133	4	4	1.0000000
2L	3377053	3377057	227	4	4	1.0000000
2L	3377563	3377567	104	4	4	1.0000000
2L	3377629	3377633	11	4	4	1.0000000
2L	3377875	3377879	10	4	4	1.0000000
2L	3377920	3377924	1	3	4	0.7500000
2L	3378033	3378037	1	4	4	1.0000000
2L	3378175	3378179	0	0	4	0.0000000
2L	3378462	3378466	3	4	4	1.0000000
2L	3380287	3380291	19	4	4	1.0000000
2L	3380751	3380755	9	4	4	1.0000000
2L	3380757	3380761	0	0	4	0.0000000
2L	3380961	3380965	0	0	4	0.0000000
2L	3381214	3381218	1	4	4	1.0000000
2L	3381788	3381792	6	4	4	1.0000000
2L	3382489	3382493	1	3	4	0.7500000
2L	3382717	3382721	2	4	4	1.0000000
2L	3383772	3383776	3	4	4	1.0000000
2L	3385148	3385152	1	4	4	1.0000000
2L	3385577	3385581	13	4	4	1.0000000
2L	3386201	3386205	6	4	4	1.0000000
2L	3386369	3386373	0	0	4	0.0000000
2L	3387641	3387645	0	0	4	0.0000000
2L	3388849	3388853	0	0	4	0.0000000
2L	3390337	3390341	0	0	4	0.0000000
2L	3390561	3390565	0	0	4	0.0000000
2L	3391432	3391436	0	0	4	0.0000000
2L	3394703	3394707	0	0	4	0.0000000
2L	3394761	3394765	0	0	4	0.0000000
2L	3394885	3394889	0	0	4	0.0000000
2L	3396268	3396272	8	4	4	1.0000000
2L	3397136	3397140	9	4	4	1.0000000
2L	3398103	3398107	1	1	4	0.2500000
2L	3399198	3399202	13	4	4	1.0000000
2L	3399659	3399663	20	4	4	1.0000000
2L	3399806	3399810	10	4	4	1.0000000
2L	3399979	3399983	13	4	4	1.0000000
2L	3400228	3400232	11	4	4	1.0000000
2L	3401649	3401653	6	4	4	1.0000000
2L	3402688	3402692	17	4	4	1.0000000
2L	3405078	3405082	13	4	4	1.0000000
2L	3405526	3405530	5	4	4	1.0000000
2L	3405656	3405660	0	0	4	0.0000000
2L	3405681	3405685	0	0	4	0.0000000
2L	3405717	3405721	3	4	4	1.0000000
2L	3405813	3405817	13	4	4	1.0000000
2L	3406674	3406678	16	4	4	1.0000000
2L	3406770	3406774	2	4	4	1.0000000
2L	3406929	3406933	3	4	4	1.0000000
2L	3406955	3406959	37	4	4	1.0000000
2L	3407248	3407252	44	4	4	1.0000000
2L	3407383	3407387	12	4	4	1.0000000
2L	3407553	3407557	42	4	4	1.0000000
2L	3407861	3407865	33	4	4	1.0000000
2L	3410656	3410660	0	0	4	0.0000000
2L	3410798	3410802	0	0	4	0.0000000
2L	3410819	3410823	0	0	4	0.0000000
2L	3410847	3410851	0	0	4	0.0000000
2L	3412779	3412783	6	4	4	1.0000000
2L	3413167	3413171	39	4	4	1.0000000
2L	3413443	3413447	28	4	4	1.0000000
2L	3413487	3413491	0	0	4	0.0000000
2L	3414814	3414818	9	4	4	1.0000000
2L	3415325	3415329	8	4	4	1.0000000
2L	3415358	3415362	35	4	4	1.0000000
2L	3416252	3416256	92	4	4	1.0000000
2L	3416967	3416971	99	4	4	1.0000000
2L	3417627	3417631	64	4	4	1.0000000
2L	3418022	3418026	5	4	4	1.0000000
2L	3418146	3418150	0	0	4	0.0000000
2L	3418207	3418211	6	4	4	1.0000000
2L	3419275	3419279	16	4	4	1.0000000
2L	3419439	3419443	16	4	4	1.0000000
2L	3419968	3419972	32	4	4	1.0000000
2L	3421227	3421231	15	4	4	1.0000000
2L	3421257	3421261	6	4	4	1.0000000
2L	3422129	3422133	39	4	4	1.0000000
2L	3422670	3422674	164	4	4	1.0000000
2L	3423419	3423423	180	4	4	1.0000000
2L	3423604	3423608	131	4	4	1.0000000
2L	3424479	3424483	166	4	4	1.0000000
2L	3424566	3424570	220	4	4	1.0000000
2L	3424969	3424973	289	4	4	1.0000000
2L	3425984	3425988	107	4	4	1.0000000
2L	3427566	3427570	11	4	4	1.0000000
2L	3429356	3429360	9	4	4	1.0000000
2L	3430570	3430574	27	4	4	1.0000000
2L	3431159	3431163	84	4	4	1.0000000
2L	3432291	3432295	20	4	4	1.0000000
2L	3432448	3432452	11	4	4	1.0000000
2L	3433918	3433922	9	4	4	1.0000000
2L	3434959	3434963	8	4	4	1.0000000
2L	3434966	3434970	0	0	4	0.0000000
2L	3437077	3437081	0	0	4	0.0000000
2L	3438775	3438779	0	0	4	0.0000000
2L	3439211	3439215	4	4	4	1.0000000
2L	3439260	3439264	24	4	4	1.0000000
2L	3440518	3440522	9	4	4	1.0000000
2L	3440822	3440826	1	3	4	0.7500000
2L	3440865	3440869	8	4	4	1.0000000
2L	3440950	3440954	143	4	4	1.0000000
2L	3441457	3441461	133	4	4	1.0000000
2L	3442546	3442550	1	4	4	1.0000000
2L	3443634	3443638	90	4	4	1.0000000
2L	3443689	3443693	0	0	4	0.0000000
2L	3445970	3445974	2	4	4	1.0000000
2L	3446100	3446104	15	4	4	1.0000000
2L	3446833	3446837	0	0	4	0.0000000
2L	3447019	3447023	0	0	4	0.0000000
2L	3447302	3447306	0	0	4	0.0000000
2L	3447313	3447317	0	0	4	0.0000000
2L	3447354	3447358	0	0	4	0.0000000
2L	3447389	3447393	2	4	4	1.0000000
2L	3448542	3448546	4	4	4	1.0000000
2L	3449864	3449868	5	4	4	1.0000000
2L	3449914	3449918	7	4	4	1.0000000
2L	3449929	3449933	198	4	4	1.0000000
2L	3450241	3450245	252	4	4	1.0000000
2L	3450442	3450446	59	4	4	1.0000000
2L	3450582	3450586	9	4	4	1.0000000
2L	3450646	3450650	10	4	4	1.0000000
2L	3450793	3450797	11	4	4	1.0000000
2L	3450813	3450817	171	4	4	1.0000000
2L	3451216	3451220	613	4	4	1.0000000
2L	3451515	3451519	446	4	4	1.0000000
2L	3451656	3451660	59	4	4	1.0000000
2L	3451852	3451856	55	4	4	1.0000000
2L	3451908	3451912	160	4	4	1.0000000
2L	3452318	3452322	225	4	4	1.0000000
2L	3452675	3452679	209	4	4	1.0000000
2L	3452953	3452957	24	4	4	1.0000000
2L	3453150	3453154	54	4	4	1.0000000
2L	3453800	3453804	57	4	4	1.0000000
2L	3453842	3453846	3	4	4	1.0000000
2L	3453970	3453974	3	4	4	1.0000000
2L	3454009	3454013	17	4	4	1.0000000
2L	3454225	3454229	23	4	4	1.0000000
2L	3454361	3454365	6	4	4	1.0000000
2L	3454445	3454449	2	4	4	1.0000000
2L	3454478	3454482	24	4	4	1.0000000
2L	3454706	3454710	80	4	4	1.0000000
2L	3455014	3455018	69	4	4	1.0000000
2L	3455086	3455090	125	4	4	1.0000000
2L	3455612	3455616	131	4	4	1.0000000
2L	3455718	3455722	2	4	4	1.0000000
2L	3455859	3455863	2	4	4	1.0000000
2L	3455952	3455956	261	4	4	1.0000000
2L	3456331	3456335	289	4	4	1.0000000
2L	3456478	3456482	10	4	4	1.0000000
2L	3456574	3456578	3	4	4	1.0000000
2L	3456661	3456665	333	4	4	1.0000000
2L	3457375	3457379	362	4	4	1.0000000
2L	3457504	3457508	111	4	4	1.0000000
2L	3457780	3457784	104	4	4	1.0000000
2L	3457853	3457857	1	4	4	1.0000000
2L	3457891	3457895	0	0	4	0.0000000
2L	3457910	3457914	0	0	4	0.0000000
2L	3457934	3457938	0	0	4	0.0000000
2L	3458003	3458007	40	4	4	1.0000000
2L	3458590	3458594	49	4	4	1.0000000
2L	3458648	3458652	10	4	4	1.0000000
2L	3458714	3458718	24	4	4	1.0000000
2L	3458891	3458895	23	4	4	1.0000000
2L	3458981	3458985	0	0	4	0.0000000
2L	3459116	3459120	0	0	4	0.0000000
2L	3459154	3459158	0	0	4	0.0000000
2L	3459206	3459210	4	4	4	1.0000000
2L	3459442	3459446	8	4	4	1.0000000
2L	3459622	3459626	4	4	4	1.0000000
2L	3459758	3459762	0	0	4	0.0000000
2L	3459812	3459816	0	0	4	0.0000000
2L	3459826	3459830	0	0	4	0.0000000
2L	3459889	3459893	3	4	4	1.0000000
2L	3460081	3460085	101	4	4	1.0000000
2L	3460522	3460526	87	4	4	1.0000000
2L	3460632	3460636	4	4	4	1.0000000
2L	3460639	3460643	9	4	4	1.0000000
2L	3460867	3460871	8	4	4	1.0000000
2L	3460935	3460939	0	0	4	0.0000000
2L	3461035	3461039	0	0	4	0.0000000
2L	3461047	3461051	1	3	4	0.7500000
2L	3461203	3461207	132	4	4	1.0000000
2L	3461562	3461566	122	4	4	1.0000000
2L	3461595	3461599	4	4	4	1.0000000
2L	3461662	3461666	78	4	4	1.0000000
2L	3461989	3461993	129	4	4	1.0000000
2L	3462987	3462991	19	4	4	1.0000000
2L	3463015	3463019	0	0	4	0.0000000
2L	3463031	3463035	0	0	4	0.0000000
2L	3463037	3463041	0	0	4	0.0000000
2L	3463119	3463123	0	0	4	0.0000000
2L	3463289	3463293	0	0	4	0.0000000
2L	3463329	3463333	0	0	4	0.0000000
2L	3463359	3463363	21	4	4	1.0000000
2L	3463618	3463622	48	4	4	1.0000000
2L	3464465	3464469	27	4	4	1.0000000
2L	3464582	3464586	3	4	4	1.0000000
2L	3464777	3464781	2	4	4	1.0000000
2L	3464882	3464886	1	4	4	1.0000000
2L	3464971	3464975	1	1	4	0.2500000
2L	3465062	3465066	202	4	4	1.0000000
2L	3465488	3465492	387	4	4	1.0000000
2L	3466497	3466501	167	4	4	1.0000000
2L	3466715	3466719	65	4	4	1.0000000
2L	3466853	3466857	26	4	4	1.0000000
2L	3466899	3466903	1	4	4	1.0000000
2L	3466917	3466921	1	4	4	1.0000000
2L	3466992	3466996	1	1	4	0.2500000
2L	3467022	3467026	5	4	4	1.0000000
2L	3467193	3467197	101	4	4	1.0000000
2L	3468302	3468306	168	4	4	1.0000000
2L	3468423	3468427	87	4	4	1.0000000
2L	3468431	3468435	31	4	4	1.0000000
2L	3468671	3468675	40	4	4	1.0000000
2L	3468857	3468861	12	4	4	1.0000000
2L	3468976	3468980	6	4	4	1.0000000
2L	3469111	3469115	4	4	4	1.0000000
2L	3469177	3469181	35	4	4	1.0000000
2L	3469553	3469557	52	4	4	1.0000000
2L	3469585	3469589	1	3	4	0.7500000
2L	3469707	3469711	1	4	4	1.0000000
2L	3469887	3469891	0	0	4	0.0000000
2L	3469978	3469982	0	0	4	0.0000000
2L	3470041	3470045	0	0	4	0.0000000
2L	3470085	3470089	0	0	4	0.0000000
2L	3470222	3470226	1	4	4	1.0000000
2L	3470383	3470387	1	1	4	0.2500000
2L	3470452	3470456	0	0	4	0.0000000
2L	3470633	3470637	0	0	4	0.0000000
2L	3470652	3470656	0	0	4	0.0000000
2L	3470819	3470823	0	0	4	0.0000000
2L	3470843	3470847	7	4	4	1.0000000
2L	3471652	3471656	128	4	4	1.0000000
2L	3472022	3472026	112	4	4	1.0000000
2L	3472159	3472163	2	4	4	1.0000000
2L	3472301	3472305	7	4	4	1.0000000
2L	3472566	3472570	10	4	4	1.0000000
2L	3472943	3472947	9	4	4	1.0000000
2L	3472955	3472959	0	0	4	0.0000000
2L	3473027	3473031	0	0	4	0.0000000
2L	3473148	3473152	0	0	4	0.0000000
2L	3473182	3473186	0	0	4	0.0000000
2L	3473274	3473278	0	0	4	0.0000000
2L	3473447	3473451	0	0	4	0.0000000
2L	3473780	3473784	0	0	4	0.0000000
2L	3473807	3473811	0	0	4	0.0000000
2L	3474018	3474022	0	0	4	0.0000000
2L	3474083	3474087	0	0	4	0.0000000
2L	3474327	3474331	0	0	4	0.0000000
2L	3474360	3474364	1	4	4	1.0000000
2L	3474858	3474862	1	4	4	1.0000000
2L	3474980	3474984	0	0	4	0.0000000
2L	3475003	3475007	0	0	4	0.0000000
2L	3475130	3475134	0	0	4	0.0000000
2L	3475144	3475148	0	0	4	0.0000000
2L	3475172	3475176	0	0	4	0.0000000
2L	3475192	3475196	0	0	4	0.0000000
2L	3475243	3475247	0	0	4	0.0000000
2L	3475270	3475274	0	0	4	0.0000000
2L	3475549	3475553	0	0	4	0.0000000
2L	3475638	3475642	0	0	4	0.0000000
2L	3475645	3475649	0	0	4	0.0000000
2L	3475704	3475708	1	4	4	1.0000000
2L	3477112	3477116	0	0	4	0.0000000
2L	3477118	3477122	0	0	4	0.0000000
2L	3477128	3477132	0	0	4	0.0000000
2L	3477318	3477322	0	0	4	0.0000000
2L	3477339	3477343	0	0	4	0.0000000
2L	3477413	3477417	1	3	4	0.7500000
2L	3477965	3477969	5	4	4	1.0000000
2L	3478005	3478009	9	4	4	1.0000000
2L	3478665	3478669	3	4	4	1.0000000
2L	3478690	3478694	0	0	4	0.0000000
2L	3478695	3478699	0	0	4	0.0000000
2L	3479332	3479336	1	4	4	1.0000000
2L	3479384	3479388	0	0	4	0.0000000
2L	3479465	3479469	0	0	4	0.0000000
2L	3479570	3479574	0	0	4	0.0000000
2L	3480020	3480024	0	0	4	0.0000000
2L	3480140	3480144	0	0	4	0.0000000
2L	3480312	3480316	0	0	4	0.0000000
2L	3480774	3480778	0	0	4	0.0000000
2L	3481029	3481033	0	0	4	0.0000000
2L	3481089	3481093	0	0	4	0.0000000
2L	3481146	3481150	0	0	4	0.0000000
2L	3481188	3481192	0	0	4	0.0000000
2L	3481294	3481298	0	0	4	0.0000000
2L	3481418	3481422	0	0	4	0.0000000
2L	3481785	3481789	0	0	4	0.0000000
2L	3481955	3481959	1	4	4	1.0000000
2L	3482403	3482407	7	4	4	1.0000000
2L	3482427	3482431	1	4	4	1.0000000
2L	3482472	3482476	0	0	4	0.0000000
2L	3482491	3482495	0	0	4	0.0000000
2L	3482545	3482549	0	0	4	0.0000000
2L	3482598	3482602	1	4	4	1.0000000
2L	3483193	3483197	1	4	4	1.0000000
2L	3483335	3483339	0	0	4	0.0000000
2L	3483802	3483806	0	0	4	0.0000000
2L	3484881	3484885	1	1	4	0.2500000
2L	3485282	3485286	0	0	4	0.0000000
2L	3485346	3485350	0	0	4	0.0000000
2L	3485439	3485443	0	0	4	0.0000000
2L	3485446	3485450	0	0	4	0.0000000
2L	3485453	3485457	1	4	4	1.0000000
2L	3485970	3485974	1	1	4	0.2500000
2L	3486857	3486861	0	0	4	0.0000000
2L	3486872	3486876	7	4	4	1.0000000
2L	3487251	3487255	9	4	4	1.0000000
2L	3487492	3487496	2	1	4	0.2500000
2L	3489104	3489108	0	0	4	0.0000000
2L	3490015	3490019	0	0	4	0.0000000
2L	3490178	3490182	0	0	4	0.0000000
2L	3490623	3490627	0	0	4	0.0000000
2L	3490819	3490823	0	0	4	0.0000000
2L	3490972	3490976	0	0	4	0.0000000
2L	3491213	3491217	0	0	4	0.0000000
2L	3491256	3491260	0	0	4	0.0000000
2L	3491425	3491429	0	0	4	0.0000000
2L	3491512	3491516	0	0	4	0.0000000
2L	3491595	3491599	0	0	4	0.0000000
2L	3492051	3492055	0	0	4	0.0000000
2L	3492487	3492491	1	1	4	0.2500000
2L	3493846	3493850	0	0	4	0.0000000
2L	3494483	3494487	0	0	4	0.0000000
2L	3494488	3494492	0	0	4	0.0000000
2L	3494498	3494502	0	0	4	0.0000000
2L	3494513	3494517	0	0	4	0.0000000
2L	3494539	3494543	0	0	4	0.0000000
2L	3494559	3494563	0	0	4	0.0000000
2L	3494628	3494632	0	0	4	0.0000000
2L	3495187	3495191	2	4	4	1.0000000
2L	3495560	3495564	1	4	4	1.0000000
2L	3496058	3496062	1	4	4	1.0000000
2L	3496905	3496909	0	0	4	0.0000000
2L	3497050	3497054	0	0	4	0.0000000
2L	3497388	3497392	1	3	4	0.7500000
2L	3498502	3498506	1	4	4	1.0000000
2L	3498842	3498846	4	4	4	1.0000000
2L	3499330	3499334	2	4	4	1.0000000
2L	3499408	3499412	0	0	4	0.0000000
2L	3499515	3499519	0	0	4	0.0000000
2L	3499646	3499650	0	0	4	0.0000000
2L	3499891	3499895	0	0	4	0.0000000
2L	3500076	3500080	0	0	4	0.0000000
2L	3500234	3500238	0	0	4	0.0000000
2L	3500298	3500302	0	0	4	0.0000000
2L	3500343	3500347	0	0	4	0.0000000
2L	3500358	3500362	4	4	4	1.0000000
2L	3500936	3500940	1	4	4	1.0000000
2L	3501102	3501106	0	0	4	0.0000000
2L	3501286	3501290	0	0	4	0.0000000
2L	3501445	3501449	1	3	4	0.7500000
2L	3501711	3501715	1	4	4	1.0000000
2L	3501783	3501787	0	0	4	0.0000000
2L	3503353	3503357	0	0	4	0.0000000
2L	3503555	3503559	0	0	4	0.0000000
2L	3503693	3503697	0	0	4	0.0000000
2L	3503703	3503707	0	0	4	0.0000000
2L	3503811	3503815	1	3	4	0.7500000
2L	3503930	3503934	6	4	4	1.0000000
2L	3504282	3504286	19	4	4	1.0000000
2L	3505817	3505821	15	4	4	1.0000000
2L	3506067	3506071	28	4	4	1.0000000
2L	3506697	3506701	105	4	4	1.0000000
2L	3507218	3507222	239	4	4	1.0000000
2L	3507934	3507938	642	4	4	1.0000000
2L	3508529	3508533	258	4	4	1.0000000
2L	3508565	3508569	17	4	4	1.0000000
2L	3509192	3509196	34	4	4	1.0000000
2L	3509360	3509364	0	0	4	0.0000000
2L	3509642	3509646	1	1	4	0.2500000
2L	3509710	3509714	0	0	4	0.0000000
2L	3509977	3509981	2	4	4	1.0000000
2L	3510603	3510607	6	4	4	1.0000000
2L	3510755	3510759	0	0	4	0.0000000
2L	3510771	3510775	0	0	4	0.0000000
2L	3510992	3510996	0	0	4	0.0000000
2L	3511120	3511124	16	4	4	1.0000000
2L	3511653	3511657	15	4	4	1.0000000
2L	3511812	3511816	4	4	4	1.0000000
2L	3512166	3512170	2	4	4	1.0000000
2L	3512187	3512191	10	4	4	1.0000000
2L	3512616	3512620	19	4	4	1.0000000
2L	3512774	3512778	6	4	4	1.0000000
2L	3513097	3513101	23	4	4	1.0000000
2L	3513244	3513248	7	4	4	1.0000000
2L	3513511	3513515	5	4	4	1.0000000
2L	3513620	3513624	0	0	4	0.0000000
2L	3513684	3513688	0	0	4	0.0000000
2L	3513792	3513796	0	0	4	0.0000000
2L	3513803	3513807	37	4	4	1.0000000
2L	3514326	3514330	132	4	4	1.0000000
2L	3515152	3515156	99	4	4	1.0000000
2L	3515178	3515182	6	4	4	1.0000000
2L	3515330	3515334	150	4	4	1.0000000
2L	3515761	3515765	426	4	4	1.0000000
2L	3516102	3516106	102	4	4	1.0000000
2L	3516115	3516119	10	4	4	1.0000000
2L	3516262	3516266	11	4	4	1.0000000
2L	3516362	3516366	67	4	4	1.0000000
2L	3516628	3516632	151	4	4	1.0000000
2L	3517135	3517139	221	4	4	1.0000000
2L	3517495	3517499	128	4	4	1.0000000
2L	3517572	3517576	3	4	4	1.0000000
2L	3517633	3517637	0	0	4	0.0000000
2L	3517657	3517661	0	0	4	0.0000000
2L	3517690	3517694	0	0	4	0.0000000
2L	3517722	3517726	0	0	4	0.0000000
2L	3517758	3517762	21	4	4	1.0000000
2L	3518041	3518045	93	4	4	1.0000000
2L	3518430	3518434	72	4	4	1.0000000
2L	3518815	3518819	3	4	4	1.0000000
2L	3518824	3518828	0	0	4	0.0000000
2L	3518887	3518891	0	0	4	0.0000000
2L	3518985	3518989	0	0	4	0.0000000
2L	3519181	3519185	0	0	4	0.0000000
2L	3519256	3519260	0	0	4	0.0000000
2L	3519274	3519278	0	0	4	0.0000000
2L	3519283	3519287	0	0	4	0.0000000
2L	3519324	3519328	2	4	4	1.0000000
2L	3519646	3519650	2	4	4	1.0000000
2L	3519745	3519749	0	0	4	0.0000000
2L	3519766	3519770	1	4	4	1.0000000
2L	3520418	3520422	0	0	4	0.0000000
2L	3520510	3520514	0	0	4	0.0000000
2L	3520822	3520826	1	4	4	1.0000000
2L	3520882	3520886	0	0	4	0.0000000
2L	3520921	3520925	0	0	4	0.0000000
2L	3520939	3520943	0	0	4	0.0000000
2L	3521137	3521141	0	0	4	0.0000000
2L	3521219	3521223	0	0	4	0.0000000
2L	3521236	3521240	0	0	4	0.0000000
2L	3521292	3521296	0	0	4	0.0000000
2L	3521367	3521371	0	0	4	0.0000000
2L	3521391	3521395	0	0	4	0.0000000
2L	3521579	3521583	0	0	4	0.0000000
2L	3521647	3521651	0	0	4	0.0000000
2L	3521862	3521866	0	0	4	0.0000000
2L	3521870	3521874	0	0	4	0.0000000
2L	3521943	3521947	0	0	4	0.0000000
2L	3522021	3522025	0	0	4	0.0000000
2L	3522035	3522039	0	0	4	0.0000000
2L	3522089	3522093	0	0	4	0.0000000
2L	3522293	3522297	0	0	4	0.0000000
2L	3522299	3522303	0	0	4	0.0000000
2L	3522365	3522369	0	0	4	0.0000000
2L	3522377	3522381	0	0	4	0.0000000
2L	3522682	3522686	2	4	4	1.0000000
2L	3522974	3522978	1	4	4	1.0000000
2L	3523010	3523014	0	0	4	0.0000000
2L	3523041	3523045	3	4	4	1.0000000
2L	3523366	3523370	1	4	4	1.0000000
2L	3523496	3523500	0	0	4	0.0000000
2L	3523521	3523525	0	0	4	0.0000000
2L	3523788	3523792	0	0	4	0.0000000
2L	3523808	3523812	0	0	4	0.0000000
2L	3523830	3523834	0	0	4	0.0000000
2L	3523850	3523854	0	0	4	0.0000000
2L	3523917	3523921	0	0	4	0.0000000
2L	3523939	3523943	0	0	4	0.0000000
2L	3524044	3524048	0	0	4	0.0000000
2L	3524380	3524384	0	0	4	0.0000000
2L	3524482	3524486	0	0	4	0.0000000
2L	3525571	3525575	0	0	4	0.0000000
2L	3525588	3525592	0	0	4	0.0000000
2L	3525642	3525646	0	0	4	0.0000000
2L	3525940	3525944	2	4	4	1.0000000
2L	3526316	3526320	1	4	4	1.0000000
2L	3526357	3526361	0	0	4	0.0000000
2L	3526575	3526579	0	0	4	0.0000000
2L	3526679	3526683	1	3	4	0.7500000
2L	3526846	3526850	1	4	4	1.0000000
2L	3527061	3527065	0	0	4	0.0000000
2L	3527140	3527144	1	4	4	1.0000000
2L	3527722	3527726	3	4	4	1.0000000
2L	3528683	3528687	0	0	4	0.0000000
2L	3528712	3528716	0	0	4	0.0000000
2L	3529343	3529347	0	0	4	0.0000000
2L	3529367	3529371	0	0	4	0.0000000
2L	3529409	3529413	6	4	4	1.0000000
2L	3529678	3529682	9	4	4	1.0000000
2L	3529957	3529961	8	4	4	1.0000000
2L	3530213	3530217	6	4	4	1.0000000
2L	3530381	3530385	75	4	4	1.0000000
2L	3531151	3531155	80	4	4	1.0000000
2L	3531429	3531433	56	4	4	1.0000000
2L	3531607	3531611	56	4	4	1.0000000
2L	3531801	3531805	54	4	4	1.0000000
2L	3532251	3532255	33	4	4	1.0000000
2L	3532282	3532286	0	0	4	0.0000000
2L	3532288	3532292	0	0	4	0.0000000
2L	3532393	3532397	1	3	4	0.7500000
2L	3532609	3532613	1	4	4	1.0000000
2L	3532653	3532657	12	4	4	1.0000000
2L	3532929	3532933	12	4	4	1.0000000
2L	3533098	3533102	0	0	4	0.0000000
2L	3533115	3533119	0	0	4	0.0000000
2L	3533119	3533123	0	0	4	0.0000000
2L	3534524	3534528	10	4	4	1.0000000
2L	3534862	3534866	1	4	4	1.0000000
2L	3534867	3534871	1	3	4	0.7500000
2L	3535139	3535143	1	4	4	1.0000000
2L	3535284	3535288	0	0	4	0.0000000
2L	3535306	3535310	0	0	4	0.0000000
2L	3535982	3535986	0	0	4	0.0000000
2L	3536462	3536466	1	4	4	1.0000000
2L	3536684	3536688	0	0	4	0.0000000
2L	3536733	3536737	0	0	4	0.0000000
2L	3536757	3536761	0	0	4	0.0000000
2L	3536762	3536766	0	0	4	0.0000000
2L	3536814	3536818	0	0	4	0.0000000
2L	3537429	3537433	4	4	4	1.0000000
2L	3538138	3538142	7	4	4	1.0000000
2L	3539236	3539240	45	4	4	1.0000000
2L	3539650	3539654	36	4	4	1.0000000
2L	3539869	3539873	4	4	4	1.0000000
2L	3540381	3540385	2	4	4	1.0000000
2L	3540410	3540414	0	0	4	0.0000000
2L	3540767	3540771	4	4	4	1.0000000
2L	3541183	3541187	2	4	4	1.0000000
2L	3541380	3541384	1	4	4	1.0000000
2L	3541391	3541395	0	0	4	0.0000000
2L	3541540	3541544	0	0	4	0.0000000
2L	3541970	3541974	0	0	4	0.0000000
2L	3542108	3542112	0	0	4	0.0000000
2L	3542125	3542129	0	0	4	0.0000000
2L	3542136	3542140	0	0	4	0.0000000
2L	3542152	3542156	0	0	4	0.0000000
2L	3542373	3542377	0	0	4	0.0000000
2L	3542494	3542498	0	0	4	0.0000000
2L	3542922	3542926	0	0	4	0.0000000
2L	3543085	3543089	0	0	4	0.0000000
2L	3543128	3543132	0	0	4	0.0000000
2L	3543262	3543266	0	0	4	0.0000000
2L	3543488	3543492	0	0	4	0.0000000
2L	3543814	3543818	0	0	4	0.0000000
2L	3543925	3543929	1	4	4	1.0000000
2L	3544637	3544641	1	3	4	0.7500000
2L	3544889	3544893	1	4	4	1.0000000
2L	3545711	3545715	0	0	4	0.0000000
2L	3545741	3545745	0	0	4	0.0000000
2L	3545829	3545833	0	0	4	0.0000000
2L	3546056	3546060	1	3	4	0.7500000
2L	3546092	3546096	1	4	4	1.0000000
2L	3546904	3546908	0	0	4	0.0000000
2L	3548366	3548370	1	4	4	1.0000000
2L	3548848	3548852	0	0	4	0.0000000
2L	3549120	3549124	1	1	4	0.2500000
2L	3549296	3549300	0	0	4	0.0000000
2L	3550129	3550133	0	0	4	0.0000000
2L	3550134	3550138	0	0	4	0.0000000
2L	3550571	3550575	0	0	4	0.0000000
2L	3550845	3550849	0	0	4	0.0000000
2L	3550931	3550935	0	0	4	0.0000000
2L	3550978	3550982	0	0	4	0.0000000
2L	3551050	3551054	0	0	4	0.0000000
2L	3551353	3551357	0	0	4	0.0000000
2L	3551377	3551381	0	0	4	0.0000000
2L	3551396	3551400	0	0	4	0.0000000
2L	3551582	3551586	0	0	4	0.0000000
2L	3551593	3551597	0	0	4	0.0000000
2L	3551682	3551686	0	0	4	0.0000000
2L	3551960	3551964	0	0	4	0.0000000
2L	3552336	3552340	0	0	4	0.0000000
2L	3552492	3552496	0	0	4	0.0000000
2L	3552508	3552512	0	0	4	0.0000000
2L	3552705	3552709	0	0	4	0.0000000
2L	3552820	3552824	0	0	4	0.0000000
2L	3553122	3553126	0	0	4	0.0000000
2L	3553178	3553182	0	0	4	0.0000000
2L	3553285	3553289	0	0	4	0.0000000
2L	3553909	3553913	0	0	4	0.0000000
2L	3553953	3553957	0	0	4	0.0000000
2L	3553980	3553984	0	0	4	0.0000000
2L	3554103	3554107	0	0	4	0.0000000
2L	3554381	3554385	0	0	4	0.0000000
2L	3554845	3554849	0	0	4	0.0000000
2L	3554884	3554888	0	0	4	0.0000000
2L	3554889	3554893	0	0	4	0.0000000
2L	3555214	3555218	0	0	4	0.0000000
2L	3555266	3555270	0	0	4	0.0000000
2L	3555436	3555440	0	0	4	0.0000000
2L	3555787	3555791	1	3	4	0.7500000
2L	3556019	3556023	1	4	4	1.0000000
2L	3556187	3556191	0	0	4	0.0000000
2L	3556232	3556236	0	0	4	0.0000000
2L	3556454	3556458	0	0	4	0.0000000
2L	3556780	3556784	1	4	4	1.0000000
2L	3556856	3556860	1	4	4	1.0000000
2L	3557231	3557235	2	4	4	1.0000000
2L	3557543	3557547	0	0	4	0.0000000
2L	3557778	3557782	0	0	4	0.0000000
2L	3557865	3557869	0	0	4	0.0000000
2L	3558300	3558304	0	0	4	0.0000000
2L	3558634	3558638	1	4	4	1.0000000
2L	3558895	3558899	0	0	4	0.0000000
2L	3558979	3558983	0	0	4	0.0000000
2L	3559108	3559112	0	0	4	0.0000000
2L	3559279	3559283	0	0	4	0.0000000
2L	3559285	3559289	0	0	4	0.0000000
2L	3559295	3559299	4	4	4	1.0000000
2L	3559637	3559641	28	4	4	1.0000000
2L	3560222	3560226	29	4	4	1.0000000
2L	3560479	3560483	0	0	4	0.0000000
2L	3560827	3560831	0	0	4	0.0000000
2L	3561090	3561094	0	0	4	0.0000000
2L	3561632	3561636	0	0	4	0.0000000
2L	3561679	3561683	0	0	4	0.0000000
2L	3561714	3561718	0	0	4	0.0000000
2L	3561777	3561781	0	0	4	0.0000000
2L	3562305	3562309	1	4	4	1.0000000
2L	3562311	3562315	0	0	4	0.0000000
2L	3562815	3562819	0	0	4	0.0000000
2L	3562825	3562829	0	0	4	0.0000000
2L	3562847	3562851	0	0	4	0.0000000
2L	3563008	3563012	0	0	4	0.0000000
2L	3563782	3563786	0	0	4	0.0000000
2L	3564135	3564139	0	0	4	0.0000000
2L	3564248	3564252	0	0	4	0.0000000
2L	3564884	3564888	0	0	4	0.0000000
2L	3564892	3564896	0	0	4	0.0000000
2L	3565377	3565381	0	0	4	0.0000000
2L	3565459	3565463	0	0	4	0.0000000
2L	3565816	3565820	1	4	4	1.0000000
2L	3566190	3566194	0	0	4	0.0000000
2L	3566414	3566418	0	0	4	0.0000000
2L	3566497	3566501	0	0	4	0.0000000
2L	3566535	3566539	0	0	4	0.0000000
2L	3566555	3566559	0	0	4	0.0000000
2L	3567310	3567314	0	0	4	0.0000000
2L	3567404	3567408	1	4	4	1.0000000
2L	3568368	3568372	0	0	4	0.0000000
2L	3568476	3568480	0	0	4	0.0000000
2L	3569438	3569442	0	0	4	0.0000000
2L	3569754	3569758	0	0	4	0.0000000
2L	3569816	3569820	0	0	4	0.0000000
2L	3569821	3569825	0	0	4	0.0000000
2L	3570402	3570406	1	1	4	0.2500000
2L	3570530	3570534	0	0	4	0.0000000
2L	3570876	3570880	1	4	4	1.0000000
2L	3570887	3570891	0	0	4	0.0000000
2L	3571024	3571028	0	0	4	0.0000000
2L	3571042	3571046	0	0	4	0.0000000
2L	3571167	3571171	0	0	4	0.0000000
2L	3571207	3571211	0	0	4	0.0000000
2L	3571280	3571284	0	0	4	0.0000000
2L	3571992	3571996	1	4	4	1.0000000
2L	3572679	3572683	1	4	4	1.0000000
2L	3573169	3573173	0	0	4	0.0000000
2L	3573583	3573587	0	0	4	0.0000000
2L	3573608	3573612	0	0	4	0.0000000
2L	3573736	3573740	3	4	4	1.0000000
2L	3574168	3574172	1	1	4	0.2500000
2L	3574575	3574579	0	0	4	0.0000000
2L	3575871	3575875	1	3	4	0.7500000
2L	3576020	3576024	2	4	4	1.0000000
2L	3576947	3576951	0	0	4	0.0000000
2L	3577011	3577015	0	0	4	0.0000000
2L	3577117	3577121	0	0	4	0.0000000
2L	3577145	3577149	0	0	4	0.0000000
2L	3577620	3577624	1	4	4	1.0000000
2L	3578036	3578040	1	4	4	1.0000000
2L	3578294	3578298	0	0	4	0.0000000
2L	3578397	3578401	0	0	4	0.0000000
2L	3578620	3578624	0	0	4	0.0000000
2L	3578803	3578807	0	0	4	0.0000000
2L	3578858	3578862	0	0	4	0.0000000
2L	3578870	3578874	0	0	4	0.0000000
2L	3579809	3579813	0	0	4	0.0000000
2L	3579876	3579880	0	0	4	0.0000000
2L	3580547	3580551	0	0	4	0.0000000
2L	3580718	3580722	0	0	4	0.0000000
2L	3580751	3580755	0	0	4	0.0000000
2L	3580814	3580818	0	0	4	0.0000000
2L	3580841	3580845	0	0	4	0.0000000
2L	3580881	3580885	0	0	4	0.0000000
2L	3581488	3581492	0	0	4	0.0000000
2L	3581512	3581516	0	0	4	0.0000000
2L	3581620	3581624	0	0	4	0.0000000
2L	3582291	3582295	0	0	4	0.0000000
2L	3582307	3582311	0	0	4	0.0000000
2L	3582337	3582341	0	0	4	0.0000000
2L	3582395	3582399	0	0	4	0.0000000
2L	3582410	3582414	0	0	4	0.0000000
2L	3582432	3582436	0	0	4	0.0000000
2L	3582440	3582444	0	0	4	0.0000000
2L	3582469	3582473	1	3	4	0.7500000
2L	3582633	3582637	1	4	4	1.0000000
2L	3582772	3582776	0	0	4	0.0000000
2L	3583074	3583078	0	0	4	0.0000000
2L	3583281	3583285	0	0	4	0.0000000
2L	3583287	3583291	0	0	4	0.0000000
2L	3583341	3583345	0	0	4	0.0000000
2L	3583378	3583382	0	0	4	0.0000000
2L	3583388	3583392	0	0	4	0.0000000
2L	3583392	3583396	0	0	4	0.0000000
2L	3583450	3583454	0	0	4	0.0000000
2L	3583505	3583509	0	0	4	0.0000000
2L	3583691	3583695	0	0	4	0.0000000
2L	3583718	3583722	0	0	4	0.0000000
2L	3583799	3583803	0	0	4	0.0000000
2L	3583884	3583888	0	0	4	0.0000000
2L	3583936	3583940	0	0	4	0.0000000
2L	3583945	3583949	0	0	4	0.0000000
2L	3583963	3583967	0	0	4	0.0000000
2L	3584281	3584285	0	0	4	0.0000000
2L	3584332	3584336	0	0	4	0.0000000
2L	3584575	3584579	1	4	4	1.0000000
2L	3585069	3585073	0	0	4	0.0000000
2L	3585074	3585078	0	0	4	0.0000000
2L	3585084	3585088	0	0	4	0.0000000
2L	3585244	3585248	0	0	4	0.0000000
2L	3585251	3585255	0	0	4	0.0000000
2L	3586867	3586871	0	0	4	0.0000000
2L	3586894	3586898	0	0	4	0.0000000
2L	3586958	3586962	0	0	4	0.0000000
2L	3586999	3587003	0	0	4	0.0000000
2L	3587101	3587105	1	4	4	1.0000000
2L	3587618	3587622	0	0	4	0.0000000
2L	3587743	3587747	0	0	4	0.0000000
2L	3587845	3587849	0	0	4	0.0000000
2L	3587850	3587854	0	0	4	0.0000000
2L	3587870	3587874	0	0	4	0.0000000
2L	3587999	3588003	0	0	4	0.0000000
2L	3588914	3588918	0	0	4	0.0000000
2L	3588922	3588926	0	0	4	0.0000000
2L	3589436	3589440	0	0	4	0.0000000
2L	3589528	3589532	0	0	4	0.0000000
2L	3590002	3590006	0	0	4	0.0000000
2L	3590240	3590244	0	0	4	0.0000000
2L	3590901	3590905	0	0	4	0.0000000
2L	3591543	3591547	0	0	4	0.0000000
2L	3591548	3591552	0	0	4	0.0000000
2L	3591763	3591767	1	4	4	1.0000000
2L	3592558	3592562	0	0	4	0.0000000
2L	3592568	3592572	0	0	4	0.0000000
2L	3592576	3592580	0	0	4	0.0000000
2L	3592580	3592584	0	0	4	0.0000000
2L	3592900	3592904	3	4	4	1.0000000
2L	3593036	3593040	0	0	4	0.0000000
2L	3593301	3593305	0	0	4	0.0000000
2L	3593349	3593353	0	0	4	0.0000000
2L	3593459	3593463	0	0	4	0.0000000
2L	3593892	3593896	0	0	4	0.0000000
2L	3595027	3595031	0	0	4	0.0000000
2L	3595392	3595396	0	0	4	0.0000000
2L	3595399	3595403	0	0	4	0.0000000
2L	3595661	3595665	0	0	4	0.0000000
2L	3596137	3596141	0	0	4	0.0000000
2L	3596294	3596298	0	0	4	0.0000000
2L	3596634	3596638	0	0	4	0.0000000
2L	3596855	3596859	0	0	4	0.0000000
2L	3597836	3597840	0	0	4	0.0000000
2L	3597872	3597876	0	0	4	0.0000000
2L	3598168	3598172	0	0	4	0.0000000
2L	3598268	3598272	0	0	4	0.0000000
2L	3598588	3598592	0	0	4	0.0000000
2L	3599008	3599012	0	0	4	0.0000000
2L	3599030	3599034	0	0	4	0.0000000
2L	3599536	3599540	0	0	4	0.0000000
2L	3599624	3599628	0	0	4	0.0000000
2L	3599666	3599670	0	0	4	0.0000000
2L	3599768	3599772	0	0	4	0.0000000
2L	3599785	3599789	1	4	4	1.0000000
2L	3600129	3600133	0	0	4	0.0000000
2L	3600272	3600276	0	0	4	0.0000000
2L	3600631	3600635	0	0	4	0.0000000
2L	3600694	3600698	0	0	4	0.0000000
2L	3601218	3601222	0	0	4	0.0000000
2L	3601446	3601450	0	0	4	0.0000000
2L	3602043	3602047	0	0	4	0.0000000
2L	3602548	3602552	2	4	4	1.0000000
2L	3602915	3602919	0	0	4	0.0000000
2L	3603393	3603397	0	0	4	0.0000000
2L	3603811	3603815	0	0	4	0.0000000
2L	3604000	3604004	1	4	4	1.0000000
2L	3604314	3604318	0	0	4	0.0000000
2L	3604414	3604418	0	0	4	0.0000000
2L	3604763	3604767	0	0	4	0.0000000
2L	3605005	3605009	0	0	4	0.0000000
2L	3605070	3605074	0	0	4	0.0000000
2L	3605388	3605392	0	0	4	0.0000000
2L	3605767	3605771	0	0	4	0.0000000
2L	3605805	3605809	0	0	4	0.0000000
2L	3606070	3606074	0	0	4	0.0000000
2L	3608466	3608470	0	0	4	0.0000000
2L	3608542	3608546	0	0	4	0.0000000
2L	3608550	3608554	0	0	4	0.0000000
2L	3608682	3608686	0	0	4	0.0000000
2L	3608782	3608786	0	0	4	0.0000000
2L	3608799	3608803	0	0	4	0.0000000
2L	3609257	3609261	0	0	4	0.0000000
2L	3609656	3609660	0	0	4	0.0000000
2L	3610542	3610546	0	0	4	0.0000000
2L	3611191	3611195	0	0	4	0.0000000
2L	3611235	3611239	0	0	4	0.0000000
2L	3611741	3611745	3	4	4	1.0000000
2L	3612160	3612164	8	4	4	1.0000000
2L	3612481	3612485	0	0	4	0.0000000
2L	3612586	3612590	0	0	4	0.0000000
2L	3612634	3612638	0	0	4	0.0000000
2L	3612638	3612642	0	0	4	0.0000000
2L	3612738	3612742	0	0	4	0.0000000
2L	3612746	3612750	0	0	4	0.0000000
2L	3612753	3612757	0	0	4	0.0000000
2L	3612897	3612901	0	0	4	0.0000000
2L	3613037	3613041	0	0	4	0.0000000
2L	3613070	3613074	0	0	4	0.0000000
2L	3613086	3613090	0	0	4	0.0000000
2L	3613094	3613098	0	0	4	0.0000000
2L	3613106	3613110	0	0	4	0.0000000
2L	3613177	3613181	0	0	4	0.0000000
2L	3613243	3613247	0	0	4	0.0000000
2L	3613263	3613267	1	4	4	1.0000000
2L	3613631	3613635	0	0	4	0.0000000
2L	3613711	3613715	0	0	4	0.0000000
2L	3614032	3614036	0	0	4	0.0000000
2L	3614293	3614297	0	0	4	0.0000000
2L	3614610	3614614	0	0	4	0.0000000
2L	3614688	3614692	0	0	4	0.0000000
2L	3614959	3614963	0	0	4	0.0000000
2L	3615154	3615158	0	0	4	0.0000000
2L	3615220	3615224	0	0	4	0.0000000
2L	3615262	3615266	0	0	4	0.0000000
2L	3615272	3615276	0	0	4	0.0000000
2L	3615277	3615281	0	0	4	0.0000000
2L	3615728	3615732	0	0	4	0.0000000
2L	3616248	3616252	0	0	4	0.0000000
2L	3616699	3616703	1	4	4	1.0000000
2L	3616934	3616938	0	0	4	0.0000000
2L	3617118	3617122	0	0	4	0.0000000
2L	3617332	3617336	0	0	4	0.0000000
2L	3617336	3617340	0	0	4	0.0000000
2L	3617516	3617520	0	0	4	0.0000000
2L	3618761	3618765	0	0	4	0.0000000
2L	3619193	3619197	0	0	4	0.0000000
2L	3619237	3619241	2	4	4	1.0000000
2L	3619540	3619544	0	0	4	0.0000000
2L	3619557	3619561	0	0	4	0.0000000
2L	3619595	3619599	0	0	4	0.0000000
2L	3619627	3619631	0	0	4	0.0000000
2L	3619720	3619724	0	0	4	0.0000000
2L	3619831	3619835	2	4	4	1.0000000
2L	3620202	3620206	3	4	4	1.0000000
2L	3620298	3620302	1	4	4	1.0000000
2L	3620491	3620495	1	1	4	0.2500000
2L	3620609	3620613	0	0	4	0.0000000
2L	3620792	3620796	0	0	4	0.0000000
2L	3620964	3620968	0	0	4	0.0000000
2L	3620988	3620992	0	0	4	0.0000000
2L	3621065	3621069	0	0	4	0.0000000
2L	3621572	3621576	0	0	4	0.0000000
2L	3621626	3621630	5	4	4	1.0000000
2L	3622077	3622081	4	4	4	1.0000000
2L	3622161	3622165	0	0	4	0.0000000
2L	3622226	3622230	0	0	4	0.0000000
2L	3622683	3622687	0	0	4	0.0000000
2L	3622827	3622831	0	0	4	0.0000000
2L	3622997	3623001	0	0	4	0.0000000
2L	3623016	3623020	0	0	4	0.0000000
2L	3623082	3623086	0	0	4	0.0000000
2L	3623168	3623172	0	0	4	0.0000000
2L	3623242	3623246	0	0	4	0.0000000
2L	3623468	3623472	0	0	4	0.0000000
2L	3623685	3623689	1	3	4	0.7500000
2L	3623843	3623847	1	4	4	1.0000000
2L	3623877	3623881	0	0	4	0.0000000
2L	3623975	3623979	0	0	4	0.0000000
2L	3624264	3624268	0	0	4	0.0000000
2L	3624305	3624309	0	0	4	0.0000000
2L	3624365	3624369	0	0	4	0.0000000
2L	3624519	3624523	0	0	4	0.0000000
2L	3624775	3624779	0	0	4	0.0000000
2L	3624827	3624831	6	4	4	1.0000000
2L	3625195	3625199	6	4	4	1.0000000
2L	3625582	3625586	2	4	4	1.0000000
2L	3625976	3625980	2	4	4	1.0000000
2L	3626028	3626032	0	0	4	0.0000000
2L	3626097	3626101	0	0	4	0.0000000
2L	3626136	3626140	0	0	4	0.0000000
2L	3626465	3626469	8	4	4	1.0000000
2L	3626683	3626687	6	4	4	1.0000000
2L	3626772	3626776	2	4	4	1.0000000
2L	3626783	3626787	1	4	4	1.0000000
2L	3626866	3626870	9	4	4	1.0000000
2L	3627071	3627075	8	4	4	1.0000000
2L	3627077	3627081	2	4	4	1.0000000
2L	3627806	3627810	15	4	4	1.0000000
2L	3628422	3628426	16	4	4	1.0000000
2L	3628446	3628450	0	0	4	0.0000000
2L	3628468	3628472	0	0	4	0.0000000
2L	3628527	3628531	0	0	4	0.0000000
2L	3628717	3628721	0	0	4	0.0000000
2L	3628828	3628832	0	0	4	0.0000000
2L	3628929	3628933	1	4	4	1.0000000
2L	3628953	3628957	3	4	4	1.0000000
2L	3629851	3629855	0	0	4	0.0000000
2L	3629949	3629953	0	0	4	0.0000000
2L	3630255	3630259	0	0	4	0.0000000
2L	3630271	3630275	0	0	4	0.0000000
2L	3630309	3630313	0	0	4	0.0000000
2L	3630351	3630355	0	0	4	0.0000000
2L	3630438	3630442	0	0	4	0.0000000
2L	3630491	3630495	1	4	4	1.0000000
2L	3630844	3630848	0	0	4	0.0000000
2L	3631143	3631147	0	0	4	0.0000000
2L	3631327	3631331	0	0	4	0.0000000
2L	3631537	3631541	4	4	4	1.0000000
2L	3631735	3631739	21	4	4	1.0000000
2L	3632167	3632171	22	4	4	1.0000000
2L	3632218	3632222	0	0	4	0.0000000
2L	3632305	3632309	1	4	4	1.0000000
2L	3632448	3632452	6	4	4	1.0000000
2L	3632744	3632748	8	4	4	1.0000000
2L	3632985	3632989	2	4	4	1.0000000
2L	3633018	3633022	2	4	4	1.0000000
2L	3633780	3633784	2	4	4	1.0000000
2L	3634281	3634285	0	0	4	0.0000000
2L	3634326	3634330	0	0	4	0.0000000
2L	3634335	3634339	0	0	4	0.0000000
2L	3634346	3634350	0	0	4	0.0000000
2L	3634711	3634715	3	4	4	1.0000000
2L	3634823	3634827	0	0	4	0.0000000
2L	3635053	3635057	0	0	4	0.0000000
2L	3635060	3635064	0	0	4	0.0000000
2L	3635067	3635071	2	4	4	1.0000000
2L	3635947	3635951	5	4	4	1.0000000
2L	3636088	3636092	1	4	4	1.0000000
2L	3636666	3636670	6	4	4	1.0000000
2L	3636998	3637002	14	4	4	1.0000000
2L	3637469	3637473	1	4	4	1.0000000
2L	3637867	3637871	0	0	4	0.0000000
2L	3637906	3637910	0	0	4	0.0000000
2L	3637913	3637917	0	0	4	0.0000000
2L	3638084	3638088	0	0	4	0.0000000
2L	3638189	3638193	0	0	4	0.0000000
2L	3638516	3638520	2	4	4	1.0000000
2L	3638540	3638544	0	0	4	0.0000000
2L	3638597	3638601	0	0	4	0.0000000
2L	3638815	3638819	0	0	4	0.0000000
2L	3639109	3639113	0	0	4	0.0000000
2L	3639273	3639277	0	0	4	0.0000000
2L	3639335	3639339	0	0	4	0.0000000
2L	3639399	3639403	0	0	4	0.0000000
2L	3639502	3639506	0	0	4	0.0000000
2L	3639638	3639642	0	0	4	0.0000000
2L	3639681	3639685	0	0	4	0.0000000
2L	3639847	3639851	5	4	4	1.0000000
2L	3640010	3640014	18	4	4	1.0000000
2L	3640232	3640236	17	4	4	1.0000000
2L	3640436	3640440	4	4	4	1.0000000
2L	3640470	3640474	6	4	4	1.0000000
2L	3640779	3640783	5	4	4	1.0000000
2L	3641392	3641396	3	4	4	1.0000000
2L	3641425	3641429	1	4	4	1.0000000
2L	3641490	3641494	1	1	4	0.2500000
2L	3641811	3641815	0	0	4	0.0000000
2L	3641863	3641867	0	0	4	0.0000000
2L	3641902	3641906	0	0	4	0.0000000
2L	3641954	3641958	0	0	4	0.0000000
2L	3641999	3642003	0	0	4	0.0000000
2L	3642030	3642034	0	0	4	0.0000000
2L	3642187	3642191	0	0	4	0.0000000
2L	3642226	3642230	1	4	4	1.0000000
2L	3642440	3642444	6	4	4	1.0000000
2L	3642732	3642736	5	4	4	1.0000000
2L	3642736	3642740	0	0	4	0.0000000
2L	3642965	3642969	0	0	4	0.0000000
2L	3643032	3643036	0	0	4	0.0000000
2L	3643306	3643310	0	0	4	0.0000000
2L	3643329	3643333	0	0	4	0.0000000
2L	3643385	3643389	0	0	4	0.0000000
2L	3643423	3643427	0	0	4	0.0000000
2L	3643434	3643438	0	0	4	0.0000000
2L	3643677	3643681	0	0	4	0.0000000
2L	3643895	3643899	6	4	4	1.0000000
2L	3644183	3644187	2	4	4	1.0000000
2L	3644300	3644304	0	0	4	0.0000000
2L	3644304	3644308	0	0	4	0.0000000
2L	3644326	3644330	17	4	4	1.0000000
2L	3644932	3644936	18	4	4	1.0000000
2L	3645201	3645205	6	4	4	1.0000000
2L	3645268	3645272	0	0	4	0.0000000
2L	3645280	3645284	0	0	4	0.0000000
2L	3645425	3645429	0	0	4	0.0000000
2L	3645566	3645570	0	0	4	0.0000000
2L	3645736	3645740	5	3	4	0.7500000
2L	3645957	3645961	12	4	4	1.0000000
2L	3646170	3646174	8	4	4	1.0000000
2L	3646178	3646182	6	4	4	1.0000000
2L	3646426	3646430	11	4	4	1.0000000
2L	3646628	3646632	55	4	4	1.0000000
2L	3647046	3647050	88	4	4	1.0000000
2L	3648554	3648558	27	4	4	1.0000000
2L	3649042	3649046	20	4	4	1.0000000
2L	3649050	3649054	4	4	4	1.0000000
2L	3649389	3649393	9	4	4	1.0000000
2L	3649758	3649762	4	4	4	1.0000000
2L	3649836	3649840	0	0	4	0.0000000
2L	3650707	3650711	0	0	4	0.0000000
2L	3650804	3650808	0	0	4	0.0000000
2L	3650863	3650867	0	0	4	0.0000000
2L	3651382	3651386	0	0	4	0.0000000
2L	3651469	3651473	0	0	4	0.0000000
2L	3651593	3651597	0	0	4	0.0000000
2L	3651784	3651788	0	0	4	0.0000000
2L	3651794	3651798	0	0	4	0.0000000
2L	3652712	3652716	0	0	4	0.0000000
2L	3652734	3652738	0	0	4	0.0000000
2L	3653471	3653475	0	0	4	0.0000000
2L	3654558	3654562	0	0	4	0.0000000
2L	3654563	3654567	0	0	4	0.0000000
2L	3654609	3654613	0	0	4	0.0000000
2L	3655360	3655364	21	4	4	1.0000000
2L	3655412	3655416	5	4	4	1.0000000
2L	3655820	3655824	17	4	4	1.0000000
2L	3655880	3655884	10	4	4	1.0000000
2L	3656271	3656275	96	4	4	1.0000000
2L	3656673	3656677	68	4	4	1.0000000
2L	3656904	3656908	2	4	4	1.0000000
2L	3657333	3657337	1	4	4	1.0000000
2L	3657775	3657779	0	0	4	0.0000000
2L	3657940	3657944	0	0	4	0.0000000
2L	3658775	3658779	0	0	4	0.0000000
2L	3659736	3659740	0	0	4	0.0000000
2L	3659776	3659780	0	0	4	0.0000000
2L	3660103	3660107	0	0	4	0.0000000
2L	3660109	3660113	0	0	4	0.0000000
2L	3660121	3660125	0	0	4	0.0000000
2L	3661393	3661397	0	0	4	0.0000000
2L	3661775	3661779	0	0	4	0.0000000
2L	3662659	3662663	2	4	4	1.0000000
2L	3662715	3662719	0	0	4	0.0000000
2L	3662785	3662789	0	0	4	0.0000000
2L	3663395	3663399	4	4	4	1.0000000
2L	3663760	3663764	3	4	4	1.0000000
2L	3663849	3663853	0	0	4	0.0000000
2L	3664048	3664052	0	0	4	0.0000000
2L	3664160	3664164	0	0	4	0.0000000
2L	3664868	3664872	0	0	4	0.0000000
2L	3665429	3665433	0	0	4	0.0000000
2L	3665445	3665449	0	0	4	0.0000000
2L	3665548	3665552	0	0	4	0.0000000
2L	3666295	3666299	1	1	4	0.2500000
2L	3667391	3667395	0	0	4	0.0000000
2L	3668131	3668135	0	0	4	0.0000000
2L	3668375	3668379	0	0	4	0.0000000
2L	3668445	3668449	1	4	4	1.0000000
2L	3668754	3668758	0	0	4	0.0000000
2L	3668975	3668979	0	0	4	0.0000000
2L	3669410	3669414	0	0	4	0.0000000
2L	3670460	3670464	0	0	4	0.0000000
2L	3670877	3670881	0	0	4	0.0000000
2L	3671033	3671037	0	0	4	0.0000000
2L	3671588	3671592	0	0	4	0.0000000
2L	3671594	3671598	0	0	4	0.0000000
2L	3672451	3672455	7	4	4	1.0000000
2L	3673027	3673031	0	0	4	0.0000000
2L	3673375	3673379	0	0	4	0.0000000
2L	3673658	3673662	1	4	4	1.0000000
2L	3674387	3674391	0	0	4	0.0000000
2L	3674994	3674998	0	0	4	0.0000000
2L	3676603	3676607	0	0	4	0.0000000
2L	3676655	3676659	0	0	4	0.0000000
2L	3678422	3678426	0	0	4	0.0000000
2L	3678646	3678650	0	0	4	0.0000000
2L	3679099	3679103	0	0	4	0.0000000
2L	3679109	3679113	0	0	4	0.0000000
2L	3679407	3679411	0	0	4	0.0000000
2L	3679435	3679439	0	0	4	0.0000000
2L	3679445	3679449	0	0	4	0.0000000
2L	3680400	3680404	0	0	4	0.0000000
2L	3681164	3681168	0	0	4	0.0000000
2L	3681251	3681255	0	0	4	0.0000000
2L	3681373	3681377	0	0	4	0.0000000
2L	3681692	3681696	2	4	4	1.0000000
2L	3684329	3684333	1	4	4	1.0000000
2L	3685459	3685463	4	4	4	1.0000000
2L	3685898	3685902	2	4	4	1.0000000
2L	3685942	3685946	0	0	4	0.0000000
2L	3686645	3686649	0	0	4	0.0000000
2L	3686892	3686896	0	0	4	0.0000000
2L	3689999	3690003	0	0	4	0.0000000
2L	3690215	3690219	0	0	4	0.0000000
2L	3690495	3690499	0	0	4	0.0000000
2L	3690984	3690988	0	0	4	0.0000000
2L	3690995	3690999	0	0	4	0.0000000
2L	3691242	3691246	0	0	4	0.0000000
2L	3691254	3691258	0	0	4	0.0000000
2L	3691298	3691302	0	0	4	0.0000000
2L	3691413	3691417	0	0	4	0.0000000
2L	3691431	3691435	1	4	4	1.0000000
2L	3692128	3692132	1	4	4	1.0000000
2L	3692445	3692449	1	4	4	1.0000000
2L	3692592	3692596	0	0	4	0.0000000
2L	3692635	3692639	0	0	4	0.0000000
2L	3693034	3693038	0	0	4	0.0000000
2L	3693523	3693527	0	0	4	0.0000000
2L	3693760	3693764	0	0	4	0.0000000
2L	3694694	3694698	0	0	4	0.0000000
2L	3694741	3694745	0	0	4	0.0000000
2L	3694849	3694853	0	0	4	0.0000000
2L	3694949	3694953	0	0	4	0.0000000
2L	3695147	3695151	0	0	4	0.0000000
2L	3695472	3695476	0	0	4	0.0000000
2L	3695552	3695556	1	4	4	1.0000000
2L	3696061	3696065	1	4	4	1.0000000
2L	3696165	3696169	2	4	4	1.0000000
2L	3696531	3696535	6	4	4	1.0000000
2L	3696694	3696698	0	0	4	0.0000000
2L	3696726	3696730	0	0	4	0.0000000
2L	3698076	3698080	4	4	4	1.0000000
2L	3698583	3698587	2	4	4	1.0000000
2L	3698758	3698762	1	4	4	1.0000000
2L	3698803	3698807	2	4	4	1.0000000
2L	3699139	3699143	0	0	4	0.0000000
2L	3699786	3699790	2	4	4	1.0000000
2L	3700261	3700265	0	0	4	0.0000000
2L	3700395	3700399	5	4	4	1.0000000
2L	3700677	3700681	10	4	4	1.0000000
2L	3701310	3701314	18	4	4	1.0000000
2L	3701851	3701855	4	4	4	1.0000000
2L	3701855	3701859	12	4	4	1.0000000
2L	3702132	3702136	39	4	4	1.0000000
2L	3703004	3703008	53	4	4	1.0000000
2L	3703710	3703714	2	4	4	1.0000000
2L	3703887	3703891	0	0	4	0.0000000
2L	3704558	3704562	4	4	4	1.0000000
2L	3705189	3705193	0	0	4	0.0000000
2L	3705197	3705201	0	0	4	0.0000000
2L	3705614	3705618	2	4	4	1.0000000
2L	3705822	3705826	1	1	4	0.2500000
2L	3705851	3705855	3	4	4	1.0000000
2L	3706516	3706520	4	4	4	1.0000000
2L	3706687	3706691	1	1	4	0.2500000
2L	3706719	3706723	3	4	4	1.0000000
2L	3706973	3706977	5	4	4	1.0000000
2L	3707771	3707775	26	4	4	1.0000000
2L	3708321	3708325	13	4	4	1.0000000
2L	3708387	3708391	0	0	4	0.0000000
2L	3709094	3709098	1	3	4	0.7500000
2L	3709162	3709166	6	4	4	1.0000000
2L	3709892	3709896	51	4	4	1.0000000
2L	3710194	3710198	4	4	4	1.0000000
2L	3710210	3710214	0	0	4	0.0000000
2L	3710243	3710247	0	0	4	0.0000000
2L	3710757	3710761	0	0	4	0.0000000
2L	3710811	3710815	0	0	4	0.0000000
2L	3710862	3710866	0	0	4	0.0000000
2L	3710873	3710877	0	0	4	0.0000000
2L	3710910	3710914	0	0	4	0.0000000
2L	3711041	3711045	0	0	4	0.0000000
2L	3711080	3711084	0	0	4	0.0000000
2L	3711125	3711129	2	4	4	1.0000000
2L	3711415	3711419	2	1	4	0.2500000
2L	3711611	3711615	15	4	4	1.0000000
2L	3712342	3712346	12	4	4	1.0000000
2L	3712358	3712362	62	4	4	1.0000000
2L	3712745	3712749	63	4	4	1.0000000
2L	3712886	3712890	360	4	4	1.0000000
2L	3713410	3713414	285	4	4	1.0000000
2L	3713557	3713561	265	4	4	1.0000000
2L	3714196	3714200	282	4	4	1.0000000
2L	3714254	3714258	4	4	4	1.0000000
2L	3714385	3714389	3	1	4	0.2500000
2L	3714440	3714444	4	4	4	1.0000000
2L	3714558	3714562	12	4	4	1.0000000
2L	3714730	3714734	62	4	4	1.0000000
2L	3715495	3715499	53	4	4	1.0000000
2L	3715527	3715531	103	4	4	1.0000000
2L	3715903	3715907	59	4	4	1.0000000
2L	3716092	3716096	7	4	4	1.0000000
2L	3716111	3716115	49	4	4	1.0000000
2L	3717326	3717330	59	4	4	1.0000000
2L	3717512	3717516	27	4	4	1.0000000
2L	3717517	3717521	68	4	4	1.0000000
2L	3718233	3718237	323	4	4	1.0000000
2L	3718620	3718624	179	4	4	1.0000000
2L	3720047	3720051	44	4	4	1.0000000
2L	3720338	3720342	38	4	4	1.0000000
2L	3720345	3720349	0	0	4	0.0000000
2L	3720531	3720535	0	0	4	0.0000000
2L	3720734	3720738	7	4	4	1.0000000
2L	3720924	3720928	7	4	4	1.0000000
2L	3720991	3720995	2	4	4	1.0000000
2L	3721016	3721020	296	4	4	1.0000000
2L	3721325	3721329	256	4	4	1.0000000
2L	3721388	3721392	3	4	4	1.0000000
2L	3721518	3721522	6	4	4	1.0000000
2L	3721545	3721549	44	4	4	1.0000000
2L	3721855	3721859	55	4	4	1.0000000
2L	3721864	3721868	107	4	4	1.0000000
2L	3722390	3722394	140	4	4	1.0000000
2L	3722577	3722581	0	0	4	0.0000000
2L	3722589	3722593	0	0	4	0.0000000
2L	3722742	3722746	0	0	4	0.0000000
2L	3722804	3722808	0	0	4	0.0000000
2L	3722858	3722862	0	0	4	0.0000000
2L	3722864	3722868	0	0	4	0.0000000
2L	3722933	3722937	107	4	4	1.0000000
2L	3723263	3723267	863	4	4	1.0000000
2L	3723698	3723702	759	4	4	1.0000000
2L	3724502	3724506	199	4	4	1.0000000
2L	3724847	3724851	50	4	4	1.0000000
2L	3725097	3725101	14	4	4	1.0000000
2L	3725161	3725165	1	4	4	1.0000000
2L	3725203	3725207	14	4	4	1.0000000
2L	3725583	3725587	6	4	4	1.0000000
2L	3725603	3725607	30	4	4	1.0000000
2L	3726743	3726747	26	4	4	1.0000000
2L	3727069	3727073	0	0	4	0.0000000
2L	3727173	3727177	0	0	4	0.0000000
2L	3727199	3727203	0	0	4	0.0000000
2L	3727303	3727307	0	0	4	0.0000000
2L	3727320	3727324	1	3	4	0.7500000
2L	3727610	3727614	4	4	4	1.0000000
2L	3727827	3727831	88	4	4	1.0000000
2L	3728828	3728832	154	4	4	1.0000000
2L	3730208	3730212	80	4	4	1.0000000
2L	3731325	3731329	404	4	4	1.0000000
2L	3731713	3731717	345	4	4	1.0000000
2L	3734251	3734255	3	4	4	1.0000000
2L	3734316	3734320	2	4	4	1.0000000
2L	3734320	3734324	9	4	4	1.0000000
2L	3735513	3735517	4	4	4	1.0000000
2L	3738185	3738189	3	4	4	1.0000000
2L	3739503	3739507	0	0	4	0.0000000
2L	3739747	3739751	6	4	4	1.0000000
2L	3740153	3740157	8	4	4	1.0000000
2L	3741785	3741789	8	4	4	1.0000000
2L	3743780	3743784	25	4	4	1.0000000
2L	3744061	3744065	27	4	4	1.0000000
2L	3744258	3744262	9	4	4	1.0000000
2L	3745794	3745798	22	4	4	1.0000000
2L	3747211	3747215	98	4	4	1.0000000
2L	3747618	3747622	96	4	4	1.0000000
2L	3749846	3749850	7	3	4	0.7500000
2L	3749861	3749865	56	4	4	1.0000000
2L	3750547	3750551	58	4	4	1.0000000
2L	3751051	3751055	80	4	4	1.0000000
2L	3751777	3751781	149	4	4	1.0000000
2L	3752125	3752129	285	4	4	1.0000000
2L	3752506	3752510	206	4	4	1.0000000
2L	3752635	3752639	70	4	4	1.0000000
2L	3753076	3753080	112	4	4	1.0000000
2L	3753514	3753518	188	4	4	1.0000000
2L	3757707	3757711	11	4	4	1.0000000
2L	3758559	3758563	21	4	4	1.0000000
2L	3758749	3758753	2	4	4	1.0000000
2L	3759077	3759081	0	0	4	0.0000000
2L	3759175	3759179	0	0	4	0.0000000
2L	3759264	3759268	0	0	4	0.0000000
2L	3759651	3759655	1	4	4	1.0000000
2L	3759817	3759821	0	0	4	0.0000000
2L	3760274	3760278	0	0	4	0.0000000
2L	3760708	3760712	0	0	4	0.0000000
2L	3761114	3761118	1	3	4	0.7500000
2L	3761544	3761548	0	0	4	0.0000000
2L	3761658	3761662	0	0	4	0.0000000
2L	3761891	3761895	0	0	4	0.0000000
2L	3762068	3762072	0	0	4	0.0000000
2L	3762099	3762103	0	0	4	0.0000000
2L	3762378	3762382	0	0	4	0.0000000
2L	3762649	3762653	0	0	4	0.0000000
2L	3762801	3762805	0	0	4	0.0000000
2L	3763218	3763222	4	4	4	1.0000000
2L	3763318	3763322	0	0	4	0.0000000
2L	3763547	3763551	0	0	4	0.0000000
2L	3763601	3763605	0	0	4	0.0000000
2L	3763731	3763735	3	4	4	1.0000000
2L	3764224	3764228	0	0	4	0.0000000
2L	3764234	3764238	3	4	4	1.0000000
2L	3764983	3764987	1	4	4	1.0000000
2L	3765581	3765585	1	4	4	1.0000000
2L	3765782	3765786	0	0	4	0.0000000
2L	3765907	3765911	0	0	4	0.0000000
2L	3765972	3765976	1	4	4	1.0000000
2L	3767129	3767133	1	4	4	1.0000000
2L	3767437	3767441	0	0	4	0.0000000
2L	3767633	3767637	0	0	4	0.0000000
2L	3767657	3767661	1	4	4	1.0000000
2L	3768213	3768217	0	0	4	0.0000000
2L	3768637	3768641	0	0	4	0.0000000
2L	3769164	3769168	0	0	4	0.0000000
2L	3769592	3769596	0	0	4	0.0000000
2L	3769702	3769706	17	4	4	1.0000000
2L	3769874	3769878	20	4	4	1.0000000
2L	3770386	3770390	91	4	4	1.0000000
2L	3771109	3771113	256	4	4	1.0000000
2L	3771720	3771724	369	4	4	1.0000000
2L	3771746	3771750	0	0	4	0.0000000
2L	3772277	3772281	2	4	4	1.0000000
2L	3773505	3773509	0	0	4	0.0000000
2L	3773561	3773565	1	4	4	1.0000000
2L	3774062	3774066	1	1	4	0.2500000
2L	3774361	3774365	1	4	4	1.0000000
2L	3774803	3774807	0	0	4	0.0000000
2L	3774895	3774899	1	4	4	1.0000000
2L	3775422	3775426	0	0	4	0.0000000
2L	3775772	3775776	1	4	4	1.0000000
2L	3776125	3776129	0	0	4	0.0000000
2L	3776219	3776223	0	0	4	0.0000000
2L	3776537	3776541	8	4	4	1.0000000
2L	3776946	3776950	26	4	4	1.0000000
2L	3777353	3777357	10	4	4	1.0000000
2L	3777428	3777432	1	4	4	1.0000000
2L	3777656	3777660	1	1	4	0.2500000
2L	3777847	3777851	0	0	4	0.0000000
2L	3778039	3778043	4	4	4	1.0000000
2L	3778366	3778370	3	4	4	1.0000000
2L	3778501	3778505	0	0	4	0.0000000
2L	3778539	3778543	0	0	4	0.0000000
2L	3778557	3778561	5	4	4	1.0000000
2L	3778907	3778911	22	4	4	1.0000000
2L	3779205	3779209	15	3	4	0.7500000
2L	3779398	3779402	0	0	4	0.0000000
2L	3779751	3779755	1	4	4	1.0000000
2L	3779803	3779807	0	0	4	0.0000000
2L	3779885	3779889	0	0	4	0.0000000
2L	3779894	3779898	0	0	4	0.0000000
2L	3779952	3779956	0	0	4	0.0000000
2L	3780045	3780049	0	0	4	0.0000000
2L	3780559	3780563	0	0	4	0.0000000
2L	3780571	3780575	0	0	4	0.0000000
2L	3780724	3780728	1	4	4	1.0000000
2L	3781214	3781218	2	4	4	1.0000000
2L	3781536	3781540	0	0	4	0.0000000
2L	3781987	3781991	4	4	4	1.0000000
2L	3782034	3782038	0	0	4	0.0000000
2L	3782084	3782088	0	0	4	0.0000000
2L	3782138	3782142	0	0	4	0.0000000
2L	3782310	3782314	0	0	4	0.0000000
2L	3782366	3782370	0	0	4	0.0000000
2L	3782423	3782427	0	0	4	0.0000000
2L	3782471	3782475	0	0	4	0.0000000
2L	3782816	3782820	0	0	4	0.0000000
2L	3782997	3783001	0	0	4	0.0000000
2L	3783050	3783054	0	0	4	0.0000000
2L	3783565	3783569	0	0	4	0.0000000
2L	3784269	3784273	0	0	4	0.0000000
2L	3784310	3784314	4	4	4	1.0000000
2L	3784505	3784509	11	4	4	1.0000000
2L	3785210	3785214	9	4	4	1.0000000
2L	3785419	3785423	2	4	4	1.0000000
2L	3785641	3785645	2	1	4	0.2500000
2L	3786160	3786164	2	4	4	1.0000000
2L	3786362	3786366	1	4	4	1.0000000
2L	3786437	3786441	8	4	4	1.0000000
2L	3787210	3787214	16	4	4	1.0000000
2L	3787250	3787254	1	4	4	1.0000000
2L	3787324	3787328	23	4	4	1.0000000
2L	3787781	3787785	4	4	4	1.0000000
2L	3788574	3788578	4	4	4	1.0000000
2L	3789552	3789556	1	4	4	1.0000000
2L	3790716	3790720	10	4	4	1.0000000
2L	3792266	3792270	4	4	4	1.0000000
2L	3792515	3792519	1	1	4	0.2500000
2L	3792667	3792671	0	0	4	0.0000000
2L	3792749	3792753	1	4	4	1.0000000
2L	3793270	3793274	1	4	4	1.0000000
2L	3793481	3793485	1	1	4	0.2500000
2L	3793575	3793579	0	0	4	0.0000000
2L	3793706	3793710	0	0	4	0.0000000
2L	3793859	3793863	0	0	4	0.0000000
2L	3793926	3793930	1	4	4	1.0000000
2L	3794094	3794098	7	4	4	1.0000000
2L	3794545	3794549	4	4	4	1.0000000
2L	3794742	3794746	0	0	4	0.0000000
2L	3794772	3794776	0	0	4	0.0000000
2L	3794849	3794853	0	0	4	0.0000000
2L	3794860	3794864	0	0	4	0.0000000
2L	3794936	3794940	1	4	4	1.0000000
2L	3795611	3795615	0	0	4	0.0000000
2L	3795743	3795747	0	0	4	0.0000000
2L	3795821	3795825	0	0	4	0.0000000
2L	3795999	3796003	0	0	4	0.0000000
2L	3796061	3796065	0	0	4	0.0000000
2L	3796127	3796131	0	0	4	0.0000000
2L	3796349	3796353	0	0	4	0.0000000
2L	3796539	3796543	0	0	4	0.0000000
2L	3796805	3796809	0	0	4	0.0000000
2L	3796812	3796816	0	0	4	0.0000000
2L	3797453	3797457	1	4	4	1.0000000
2L	3797557	3797561	0	0	4	0.0000000
2L	3797589	3797593	0	0	4	0.0000000
2L	3797641	3797645	0	0	4	0.0000000
2L	3797898	3797902	0	0	4	0.0000000
2L	3798136	3798140	1	4	4	1.0000000
2L	3798163	3798167	1	4	4	1.0000000
2L	3798437	3798441	0	0	4	0.0000000
2L	3798739	3798743	1	4	4	1.0000000
2L	3798778	3798782	0	0	4	0.0000000
2L	3798858	3798862	0	0	4	0.0000000
2L	3799034	3799038	0	0	4	0.0000000
2L	3799215	3799219	1	3	4	0.7500000
2L	3799262	3799266	4	4	4	1.0000000
2L	3799817	3799821	5	4	4	1.0000000
2L	3800313	3800317	1	4	4	1.0000000
2L	3800452	3800456	2	4	4	1.0000000
2L	3800734	3800738	3	1	4	0.2500000
2L	3800812	3800816	0	0	4	0.0000000
2L	3800888	3800892	0	0	4	0.0000000
2L	3800962	3800966	0	0	4	0.0000000
2L	3801068	3801072	3	4	4	1.0000000
2L	3801396	3801400	1	4	4	1.0000000
2L	3801609	3801613	0	0	4	0.0000000
2L	3801617	3801621	0	0	4	0.0000000
2L	3801816	3801820	1	4	4	1.0000000
2L	3801828	3801832	10	4	4	1.0000000
2L	3802174	3802178	18	4	4	1.0000000
2L	3803070	3803074	46	4	4	1.0000000
2L	3803660	3803664	45	4	4	1.0000000
2L	3804745	3804749	21	4	4	1.0000000
2L	3804751	3804755	11	4	4	1.0000000
2L	3805798	3805802	192	4	4	1.0000000
2L	3806194	3806198	208	4	4	1.0000000
2L	3806233	3806237	145	4	4	1.0000000
2L	3807062	3807066	171	4	4	1.0000000
2L	3807244	3807248	15	4	4	1.0000000
2L	3807316	3807320	15	4	4	1.0000000
2L	3807432	3807436	527	4	4	1.0000000
2L	3807841	3807845	863	4	4	1.0000000
2L	3808279	3808283	542	4	4	1.0000000
2L	3808651	3808655	321	4	4	1.0000000
2L	3808706	3808710	6	4	4	1.0000000
2L	3808774	3808778	146	4	4	1.0000000
2L	3809229	3809233	287	4	4	1.0000000
2L	3809580	3809584	400	4	4	1.0000000
2L	3810055	3810059	459	4	4	1.0000000
2L	3810906	3810910	257	4	4	1.0000000
2L	3811160	3811164	52	4	4	1.0000000
2L	3811187	3811191	303	4	4	1.0000000
2L	3811611	3811615	206	4	4	1.0000000
2L	3811638	3811642	10	4	4	1.0000000
2L	3811810	3811814	10	4	4	1.0000000
2L	3811896	3811900	114	4	4	1.0000000
2L	3812236	3812240	208	4	4	1.0000000
2L	3812506	3812510	87	4	4	1.0000000
2L	3812656	3812660	44	4	4	1.0000000
2L	3812917	3812921	70	4	4	1.0000000
2L	3813181	3813185	40	4	4	1.0000000
2L	3813190	3813194	13	4	4	1.0000000
2L	3814004	3814008	19	4	4	1.0000000
2L	3814072	3814076	0	0	4	0.0000000
2L	3814149	3814153	1	4	4	1.0000000
2L	3814329	3814333	1	1	4	0.2500000
2L	3814766	3814770	0	0	4	0.0000000
2L	3814939	3814943	1	4	4	1.0000000
2L	3815892	3815896	0	0	4	0.0000000
2L	3817604	3817608	0	0	4	0.0000000
2L	3817883	3817887	0	0	4	0.0000000
2L	3817936	3817940	2	4	4	1.0000000
2L	3818365	3818369	5	4	4	1.0000000
2L	3819390	3819394	0	0	4	0.0000000
2L	3819521	3819525	0	0	4	0.0000000
2L	3819717	3819721	0	0	4	0.0000000
2L	3819764	3819768	0	0	4	0.0000000
2L	3819775	3819779	0	0	4	0.0000000
2L	3819818	3819822	0	0	4	0.0000000
2L	3820067	3820071	0	0	4	0.0000000
2L	3820122	3820126	0	0	4	0.0000000
2L	3820191	3820195	0	0	4	0.0000000
2L	3820198	3820202	0	0	4	0.0000000
2L	3820205	3820209	0	0	4	0.0000000
2L	3820604	3820608	0	0	4	0.0000000
2L	3820614	3820618	0	0	4	0.0000000
2L	3820692	3820696	0	0	4	0.0000000
2L	3820700	3820704	0	0	4	0.0000000
2L	3820709	3820713	0	0	4	0.0000000
2L	3820825	3820829	0	0	4	0.0000000
2L	3820837	3820841	0	0	4	0.0000000
2L	3820921	3820925	0	0	4	0.0000000
2L	3820983	3820987	0	0	4	0.0000000
2L	3821019	3821023	0	0	4	0.0000000
2L	3821183	3821187	0	0	4	0.0000000
2L	3821207	3821211	0	0	4	0.0000000
2L	3821706	3821710	0	0	4	0.0000000
2L	3821725	3821729	0	0	4	0.0000000
2L	3821856	3821860	0	0	4	0.0000000
2L	3821891	3821895	0	0	4	0.0000000
2L	3821940	3821944	0	0	4	0.0000000
2L	3822076	3822080	0	0	4	0.0000000
2L	3822266	3822270	0	0	4	0.0000000
2L	3822482	3822486	0	0	4	0.0000000
2L	3822486	3822490	0	0	4	0.0000000
2L	3822661	3822665	0	0	4	0.0000000
2L	3822666	3822670	0	0	4	0.0000000
2L	3822738	3822742	0	0	4	0.0000000
2L	3823042	3823046	0	0	4	0.0000000
2L	3823053	3823057	0	0	4	0.0000000
2L	3823087	3823091	0	0	4	0.0000000
2L	3823124	3823128	0	0	4	0.0000000
2L	3824353	3824357	0	0	4	0.0000000
2L	3824397	3824401	0	0	4	0.0000000
2L	3824686	3824690	0	0	4	0.0000000
2L	3824856	3824860	0	0	4	0.0000000
2L	3824945	3824949	0	0	4	0.0000000
2L	3824992	3824996	4	4	4	1.0000000
2L	3825184	3825188	201	4	4	1.0000000
2L	3825655	3825659	240	4	4	1.0000000
2L	3825714	3825718	98	4	4	1.0000000
2L	3826059	3826063	117	4	4	1.0000000
2L	3826232	3826236	13	4	4	1.0000000
2L	3826341	3826345	2	1	4	0.2500000
2L	3826364	3826368	220	4	4	1.0000000
2L	3826790	3826794	330	4	4	1.0000000
2L	3827196	3827200	114	4	4	1.0000000
2L	3827571	3827575	48	4	4	1.0000000
2L	3827581	3827585	0	0	4	0.0000000
2L	3827586	3827590	0	0	4	0.0000000
2L	3827666	3827670	3	4	4	1.0000000
2L	3828140	3828144	19	4	4	1.0000000
2L	3828396	3828400	3	1	4	0.2500000
2L	3828459	3828463	0	0	4	0.0000000
2L	3828629	3828633	0	0	4	0.0000000
2L	3829019	3829023	0	0	4	0.0000000
2L	3829102	3829106	8	4	4	1.0000000
2L	3829450	3829454	4	4	4	1.0000000
2L	3829630	3829634	0	0	4	0.0000000
2L	3829644	3829648	0	0	4	0.0000000
2L	3829834	3829838	0	0	4	0.0000000
2L	3829853	3829857	0	0	4	0.0000000
2L	3829986	3829990	0	0	4	0.0000000
2L	3830077	3830081	0	0	4	0.0000000
2L	3831055	3831059	1	4	4	1.0000000
2L	3831190	3831194	0	0	4	0.0000000
2L	3831358	3831362	0	0	4	0.0000000
2L	3831447	3831451	0	0	4	0.0000000
2L	3831599	3831603	0	0	4	0.0000000
2L	3831646	3831650	0	0	4	0.0000000
2L	3831743	3831747	2	4	4	1.0000000
2L	3832111	3832115	0	0	4	0.0000000
2L	3832520	3832524	0	0	4	0.0000000
2L	3833053	3833057	1	4	4	1.0000000
2L	3833882	3833886	0	0	4	0.0000000
2L	3833886	3833890	0	0	4	0.0000000
2L	3834112	3834116	4	4	4	1.0000000
2L	3834417	3834421	12	4	4	1.0000000
2L	3834422	3834426	2	4	4	1.0000000
2L	3834492	3834496	0	0	4	0.0000000
2L	3834776	3834780	0	0	4	0.0000000
2L	3834879	3834883	47	4	4	1.0000000
2L	3835596	3835600	60	4	4	1.0000000
2L	3836162	3836166	17	4	4	1.0000000
2L	3836207	3836211	1	4	4	1.0000000
2L	3837205	3837209	8	4	4	1.0000000
2L	3837513	3837517	5	4	4	1.0000000
2L	3837524	3837528	0	0	4	0.0000000
2L	3837542	3837546	0	0	4	0.0000000
2L	3837554	3837558	0	0	4	0.0000000
2L	3837608	3837612	5	4	4	1.0000000
2L	3837935	3837939	13	4	4	1.0000000
2L	3837965	3837969	0	0	4	0.0000000
2L	3837996	3838000	0	0	4	0.0000000
2L	3838062	3838066	1	4	4	1.0000000
2L	3839205	3839209	13	4	4	1.0000000
2L	3839667	3839671	9	4	4	1.0000000
2L	3839701	3839705	0	0	4	0.0000000
2L	3840683	3840687	1	3	4	0.7500000
2L	3840948	3840952	3	4	4	1.0000000
2L	3841634	3841638	0	0	4	0.0000000
2L	3842212	3842216	0	0	4	0.0000000
2L	3842221	3842225	0	0	4	0.0000000
2L	3842229	3842233	0	0	4	0.0000000
2L	3842273	3842277	1	4	4	1.0000000
2L	3843488	3843492	2	4	4	1.0000000
2L	3843775	3843779	2	4	4	1.0000000
2L	3843796	3843800	0	0	4	0.0000000
2L	3843806	3843810	0	0	4	0.0000000
2L	3843826	3843830	0	0	4	0.0000000
2L	3843878	3843882	0	0	4	0.0000000
2L	3844050	3844054	0	0	4	0.0000000
2L	3844305	3844309	0	0	4	0.0000000
2L	3845315	3845319	3	4	4	1.0000000
2L	3845574	3845578	2	4	4	1.0000000
2L	3847563	3847567	0	0	4	0.0000000
2L	3847737	3847741	0	0	4	0.0000000
2L	3847743	3847747	0	0	4	0.0000000
2L	3847749	3847753	0	0	4	0.0000000
2L	3847755	3847759	0	0	4	0.0000000
2L	3848566	3848570	1	3	4	0.7500000
2L	3848570	3848574	0	0	4	0.0000000
2L	3848790	3848794	0	0	4	0.0000000
2L	3848805	3848809	0	0	4	0.0000000
2L	3848922	3848926	0	0	4	0.0000000
2L	3849196	3849200	0	0	4	0.0000000
2L	3849372	3849376	0	0	4	0.0000000
2L	3849784	3849788	1	4	4	1.0000000
2L	3850765	3850769	0	0	4	0.0000000
2L	3850810	3850814	0	0	4	0.0000000
2L	3851016	3851020	0	0	4	0.0000000
2L	3851238	3851242	0	0	4	0.0000000
2L	3851269	3851273	0	0	4	0.0000000
2L	3851607	3851611	0	0	4	0.0000000
2L	3851789	3851793	0	0	4	0.0000000
2L	3851821	3851825	0	0	4	0.0000000
2L	3852033	3852037	0	0	4	0.0000000
2L	3852122	3852126	3	4	4	1.0000000
2L	3852282	3852286	3	1	4	0.2500000
2L	3853150	3853154	0	0	4	0.0000000
2L	3853158	3853162	0	0	4	0.0000000
2L	3853326	3853330	0	0	4	0.0000000
2L	3853396	3853400	0	0	4	0.0000000
2L	3853458	3853462	0	0	4	0.0000000
2L	3853462	3853466	0	0	4	0.0000000
2L	3853478	3853482	0	0	4	0.0000000
2L	3853618	3853622	0	0	4	0.0000000
2L	3853706	3853710	0	0	4	0.0000000
2L	3854051	3854055	0	0	4	0.0000000
2L	3854229	3854233	0	0	4	0.0000000
2L	3854295	3854299	0	0	4	0.0000000
2L	3854680	3854684	2	4	4	1.0000000
2L	3854685	3854689	0	0	4	0.0000000
2L	3854894	3854898	0	0	4	0.0000000
2L	3854927	3854931	2	4	4	1.0000000
2L	3855256	3855260	0	0	4	0.0000000
2L	3855395	3855399	0	0	4	0.0000000
2L	3855460	3855464	0	0	4	0.0000000
2L	3856231	3856235	1	1	4	0.2500000
2L	3856278	3856282	0	0	4	0.0000000
2L	3856414	3856418	0	0	4	0.0000000
2L	3856433	3856437	0	0	4	0.0000000
2L	3856450	3856454	0	0	4	0.0000000
2L	3856456	3856460	0	0	4	0.0000000
2L	3856709	3856713	0	0	4	0.0000000
2L	3856724	3856728	0	0	4	0.0000000
2L	3856790	3856794	0	0	4	0.0000000
2L	3857228	3857232	1	4	4	1.0000000
2L	3857240	3857244	0	0	4	0.0000000
2L	3857245	3857249	0	0	4	0.0000000
2L	3860509	3860513	0	0	4	0.0000000
2L	3860519	3860523	0	0	4	0.0000000
2L	3860597	3860601	0	0	4	0.0000000
2L	3860622	3860626	0	0	4	0.0000000
2L	3860782	3860786	0	0	4	0.0000000
2L	3860917	3860921	16	4	4	1.0000000
2L	3861315	3861319	19	4	4	1.0000000
2L	3861320	3861324	18	4	4	1.0000000
2L	3861852	3861856	34	4	4	1.0000000
2L	3861983	3861987	13	4	4	1.0000000
2L	3862930	3862934	22	4	4	1.0000000
2L	3863042	3863046	0	0	4	0.0000000
2L	3863131	3863135	5	4	4	1.0000000
2L	3863617	3863621	7	4	4	1.0000000
2L	3863917	3863921	0	0	4	0.0000000
2L	3863986	3863990	1	4	4	1.0000000
2L	3864535	3864539	33	4	4	1.0000000
2L	3864913	3864917	21	4	4	1.0000000
2L	3864988	3864992	3	4	4	1.0000000
2L	3865560	3865564	4	4	4	1.0000000
2L	3865590	3865594	0	0	4	0.0000000
2L	3865745	3865749	0	0	4	0.0000000
2L	3865765	3865769	0	0	4	0.0000000
2L	3865894	3865898	0	0	4	0.0000000
2L	3865998	3866002	14	4	4	1.0000000
2L	3866046	3866050	20	4	4	1.0000000
2L	3866485	3866489	21	4	4	1.0000000
2L	3866757	3866761	14	4	4	1.0000000
2L	3866802	3866806	9	4	4	1.0000000
2L	3866992	3866996	0	0	4	0.0000000
2L	3867091	3867095	0	0	4	0.0000000
2L	3867211	3867215	0	0	4	0.0000000
2L	3867375	3867379	2	4	4	1.0000000
2L	3867423	3867427	26	4	4	1.0000000
2L	3868503	3868507	13	4	4	1.0000000
2L	3868966	3868970	17	4	4	1.0000000
2L	3868977	3868981	0	0	4	0.0000000
2L	3869046	3869050	0	0	4	0.0000000
2L	3869077	3869081	1	4	4	1.0000000
2L	3869187	3869191	2	4	4	1.0000000
2L	3869345	3869349	2	4	4	1.0000000
2L	3869390	3869394	9	4	4	1.0000000
2L	3869566	3869570	9	4	4	1.0000000
2L	3869635	3869639	19	4	4	1.0000000
2L	3869871	3869875	35	4	4	1.0000000
2L	3870032	3870036	77	4	4	1.0000000
2L	3870417	3870421	65	4	4	1.0000000
2L	3870425	3870429	112	4	4	1.0000000
2L	3870739	3870743	112	4	4	1.0000000
2L	3870814	3870818	0	0	4	0.0000000
2L	3870871	3870875	9	4	4	1.0000000
2L	3870969	3870973	15	4	4	1.0000000
2L	3871180	3871184	6	4	4	1.0000000
2L	3871234	3871238	3	3	4	0.7500000
2L	3871293	3871297	175	4	4	1.0000000
2L	3871635	3871639	285	4	4	1.0000000
2L	3872007	3872011	139	4	4	1.0000000
2L	3872023	3872027	18	4	4	1.0000000
2L	3872324	3872328	40	4	4	1.0000000
2L	3873038	3873042	5	4	4	1.0000000
2L	3873178	3873182	0	0	4	0.0000000
2L	3873272	3873276	0	0	4	0.0000000
2L	3873367	3873371	0	0	4	0.0000000
2L	3873402	3873406	0	0	4	0.0000000
2L	3873409	3873413	0	0	4	0.0000000
2L	3873484	3873488	3	4	4	1.0000000
2L	3873706	3873710	4	4	4	1.0000000
2L	3873855	3873859	1	1	4	0.2500000
2L	3874040	3874044	2	4	4	1.0000000
2L	3874050	3874054	1	4	4	1.0000000
2L	3874174	3874178	1	4	4	1.0000000
2L	3874186	3874190	14	4	4	1.0000000
2L	3874482	3874486	14	4	4	1.0000000
2L	3875065	3875069	12	4	4	1.0000000
2L	3875888	3875892	12	4	4	1.0000000
2L	3878689	3878693	1	4	4	1.0000000
2L	3878924	3878928	4	4	4	1.0000000
2L	3879114	3879118	9	4	4	1.0000000
2L	3879724	3879728	40	4	4	1.0000000
2L	3880891	3880895	24	4	4	1.0000000
2L	3881046	3881050	2	4	4	1.0000000
2L	3882634	3882638	1	1	4	0.2500000
2L	3882640	3882644	0	0	4	0.0000000
2L	3885900	3885904	6	4	4	1.0000000
2L	3885905	3885909	4	4	4	1.0000000
2L	3887271	3887275	5	4	4	1.0000000
2L	3887298	3887302	0	0	4	0.0000000
2L	3887322	3887326	0	0	4	0.0000000
2L	3887472	3887476	0	0	4	0.0000000
2L	3887536	3887540	0	0	4	0.0000000
2L	3887553	3887557	0	0	4	0.0000000
2L	3887597	3887601	0	0	4	0.0000000
2L	3887604	3887608	0	0	4	0.0000000
2L	3888806	3888810	3	4	4	1.0000000
2L	3889044	3889048	1	1	4	0.2500000
2L	3889059	3889063	0	0	4	0.0000000
2L	3889191	3889195	8	4	4	1.0000000
2L	3889724	3889728	13	4	4	1.0000000
2L	3891180	3891184	20	4	4	1.0000000
2L	3891186	3891190	4	4	4	1.0000000
2L	3892633	3892637	18	4	4	1.0000000
2L	3892786	3892790	158	4	4	1.0000000
2L	3893322	3893326	113	4	4	1.0000000
2L	3893374	3893378	56	4	4	1.0000000
2L	3893695	3893699	100	4	4	1.0000000
2L	3894317	3894321	24	4	4	1.0000000
2L	3894389	3894393	0	0	4	0.0000000
2L	3894673	3894677	0	0	4	0.0000000
2L	3894816	3894820	0	0	4	0.0000000
2L	3897686	3897690	40	4	4	1.0000000
2L	3897967	3897971	41	4	4	1.0000000
2L	3898132	3898136	5	4	4	1.0000000
2L	3898351	3898355	14	4	4	1.0000000
2L	3901463	3901467	2	4	4	1.0000000
2L	3902507	3902511	6	4	4	1.0000000
2L	3903176	3903180	3	1	4	0.2500000
2L	3903329	3903333	0	0	4	0.0000000
2L	3906297	3906301	2	4	4	1.0000000
2L	3906942	3906946	5	4	4	1.0000000
2L	3907448	3907452	9	4	4	1.0000000
2L	3909132	3909136	6	4	4	1.0000000
2L	3909590	3909594	20	4	4	1.0000000
2L	3911288	3911292	7	4	4	1.0000000
2L	3912274	3912278	5	4	4	1.0000000
2L	3912455	3912459	0	0	4	0.0000000
2L	3912570	3912574	18	4	4	1.0000000
2L	3912994	3912998	19	4	4	1.0000000
2L	3913055	3913059	1	4	4	1.0000000
2L	3913204	3913208	1	1	4	0.2500000
2L	3913261	3913265	0	0	4	0.0000000
2L	3913340	3913344	3	3	4	0.7500000
2L	3913554	3913558	10	4	4	1.0000000
2L	3913849	3913853	14	4	4	1.0000000
2L	3914111	3914115	7	4	4	1.0000000
2L	3914227	3914231	1	4	4	1.0000000
2L	3916712	3916716	0	0	4	0.0000000
2L	3916827	3916831	1	4	4	1.0000000
2L	3917059	3917063	2	1	4	0.2500000
2L	3917182	3917186	0	0	4	0.0000000
2L	3917247	3917251	100	4	4	1.0000000
2L	3917600	3917604	4	4	4	1.0000000
2L	3917667	3917671	7	4	4	1.0000000
2L	3917925	3917929	7	4	4	1.0000000
2L	3918051	3918055	1	1	4	0.2500000
2L	3918100	3918104	0	0	4	0.0000000
2L	3918136	3918140	0	0	4	0.0000000
2L	3918298	3918302	0	0	4	0.0000000
2L	3918326	3918330	3	4	4	1.0000000
2L	3918591	3918595	5	4	4	1.0000000
2L	3918640	3918644	9	4	4	1.0000000
2L	3918859	3918863	71	4	4	1.0000000
2L	3919334	3919338	192	4	4	1.0000000
2L	3919740	3919744	212	4	4	1.0000000
2L	3920121	3920125	469	4	4	1.0000000
2L	3920730	3920734	337	4	4	1.0000000
2L	3922538	3922542	97	4	4	1.0000000
2L	3923285	3923289	101	4	4	1.0000000
2L	3927628	3927632	18	4	4	1.0000000
2L	3928937	3928941	85	4	4	1.0000000
2L	3929446	3929450	91	4	4	1.0000000
2L	3929784	3929788	26	4	4	1.0000000
2L	3930495	3930499	40	4	4	1.0000000
2L	3931012	3931016	20	4	4	1.0000000
2L	3931331	3931335	5	4	4	1.0000000
2L	3932931	3932935	13	4	4	1.0000000
2L	3933132	3933136	109	4	4	1.0000000
2L	3934074	3934078	190	4	4	1.0000000
2L	3934720	3934724	240	4	4	1.0000000
2L	3935320	3935324	57	4	4	1.0000000
2L	3935510	3935514	60	4	4	1.0000000
2L	3935646	3935650	85	4	4	1.0000000
2L	3936057	3936061	81	4	4	1.0000000
2L	3936546	3936550	4	4	4	1.0000000
2L	3937282	3937286	7	4	4	1.0000000
2L	3937340	3937344	2	4	4	1.0000000
2L	3937365	3937369	0	0	4	0.0000000
2L	3940399	3940403	3	4	4	1.0000000
2L	3940478	3940482	2	4	4	1.0000000
2L	3941684	3941688	33	4	4	1.0000000
2L	3942569	3942573	39	4	4	1.0000000
2L	3944217	3944221	18	4	4	1.0000000
2L	3944774	3944778	33	4	4	1.0000000
2L	3945414	3945418	19	4	4	1.0000000
2L	3946065	3946069	3	4	4	1.0000000
2L	3946628	3946632	1	4	4	1.0000000
2L	3946668	3946672	6	4	4	1.0000000
2L	3947481	3947485	9	4	4	1.0000000
2L	3948521	3948525	23	4	4	1.0000000
2L	3948911	3948915	24	4	4	1.0000000
2L	3949176	3949180	5	4	4	1.0000000
2L	3950178	3950182	2	4	4	1.0000000
2L	3951592	3951596	47	4	4	1.0000000
2L	3952028	3952032	50	4	4	1.0000000
2L	3952355	3952359	1	4	4	1.0000000
2L	3952418	3952422	11	4	4	1.0000000
2L	3953189	3953193	13	4	4	1.0000000
2L	3953438	3953442	9	4	4	1.0000000
2L	3954021	3954025	3	4	4	1.0000000
2L	3954052	3954056	0	0	4	0.0000000
2L	3956509	3956513	22	4	4	1.0000000
2L	3957276	3957280	31	4	4	1.0000000
2L	3957433	3957437	0	0	4	0.0000000
2L	3957439	3957443	0	0	4	0.0000000
2L	3959339	3959343	42	4	4	1.0000000
2L	3959822	3959826	43	4	4	1.0000000
2L	3962905	3962909	11	4	4	1.0000000
2L	3963522	3963526	14	4	4	1.0000000
2L	3966425	3966429	2	4	4	1.0000000
2L	3968364	3968368	22	4	4	1.0000000
2L	3968903	3968907	28	4	4	1.0000000
2L	3970195	3970199	20	4	4	1.0000000
2L	3972206	3972210	0	0	4	0.0000000
2L	3973268	3973272	0	0	4	0.0000000
2L	3973503	3973507	0	0	4	0.0000000
2L	3973639	3973643	11	4	4	1.0000000
2L	3974347	3974351	9	4	4	1.0000000
2L	3974997	3975001	1	4	4	1.0000000
2L	3975397	3975401	0	0	4	0.0000000
2L	3975981	3975985	10	4	4	1.0000000
2L	3977090	3977094	6	4	4	1.0000000
2L	3977637	3977641	6	4	4	1.0000000
2L	3977941	3977945	9	4	4	1.0000000
2L	3978516	3978520	3	4	4	1.0000000
2L	3981288	3981292	8	4	4	1.0000000
2L	3982242	3982246	11	4	4	1.0000000
2L	3982249	3982253	0	0	4	0.0000000
2L	3983380	3983384	2	4	4	1.0000000
2L	3984064	3984068	20	4	4	1.0000000
2L	3984697	3984701	40	4	4	1.0000000
2L	3985135	3985139	80	4	4	1.0000000
2L	3985377	3985381	147	4	4	1.0000000
2L	3985953	3985957	48	4	4	1.0000000
2L	3988474	3988478	20	4	4	1.0000000
2L	3992049	3992053	54	4	4	1.0000000
2L	3993242	3993246	92	4	4	1.0000000
2L	3998149	3998153	66	4	4	1.0000000
2L	3998487	3998491	53	4	4	1.0000000
2L	3998645	3998649	9	4	4	1.0000000
2L	3999831	3999835	21	4	4	1.0000000
2L	4001255	4001259	8	4	4	1.0000000
2L	4002671	4002675	63	4	4	1.0000000
2L	4003231	4003235	81	4	4	1.0000000
2L	4003353	4003357	5	4	4	1.0000000
2L	4004148	4004152	3	4	4	1.0000000
2L	4004393	4004397	1	1	4	0.2500000
2L	4004813	4004817	3	4	4	1.0000000
2L	4005070	4005074	2	4	4	1.0000000
2L	4006222	4006226	13	4	4	1.0000000
2L	4007167	4007171	5	4	4	1.0000000
2L	4007557	4007561	5	4	4	1.0000000
2L	4008058	4008062	2	1	4	0.2500000
2L	4008346	4008350	0	0	4	0.0000000
2L	4008382	4008386	0	0	4	0.0000000
2L	4008430	4008434	0	0	4	0.0000000
2L	4008557	4008561	0	0	4	0.0000000
2L	4008561	4008565	3	4	4	1.0000000
2L	4008975	4008979	5	4	4	1.0000000
2L	4009012	4009016	0	0	4	0.0000000
2L	4009068	4009072	0	0	4	0.0000000
2L	4010942	4010946	0	0	4	0.0000000
2L	4011158	4011162	2	3	4	0.7500000
2L	4011770	4011774	0	0	4	0.0000000
2L	4011858	4011862	8	4	4	1.0000000
2L	4012906	4012910	3	4	4	1.0000000
2L	4013082	4013086	2	4	4	1.0000000
2L	4013516	4013520	1	1	4	0.2500000
2L	4015078	4015082	0	0	4	0.0000000
2L	4016077	4016081	0	0	4	0.0000000
2L	4016551	4016555	0	0	4	0.0000000
2L	4018260	4018264	0	0	4	0.0000000
2L	4018326	4018330	1	4	4	1.0000000
2L	4020381	4020385	0	0	4	0.0000000
2L	4020872	4020876	1	4	4	1.0000000
2L	4021376	4021380	3	4	4	1.0000000
2L	4022687	4022691	1	1	4	0.2500000
2L	4022799	4022803	0	0	4	0.0000000
2L	4022845	4022849	0	0	4	0.0000000
2L	4022974	4022978	0	0	4	0.0000000
2L	4023722	4023726	1	4	4	1.0000000
2L	4023857	4023861	0	0	4	0.0000000
2L	4025515	4025519	0	0	4	0.0000000
2L	4026122	4026126	0	0	4	0.0000000
2L	4026216	4026220	4	4	4	1.0000000
2L	4027697	4027701	3	4	4	1.0000000
2L	4029236	4029240	0	0	4	0.0000000
2L	4029577	4029581	0	0	4	0.0000000
2L	4030393	4030397	3	4	4	1.0000000
2L	4030615	4030619	88	4	4	1.0000000
2L	4031400	4031404	132	4	4	1.0000000
2L	4031815	4031819	10	4	4	1.0000000
2L	4031825	4031829	4	4	4	1.0000000
2L	4033148	4033152	11	4	4	1.0000000
2L	4034137	4034141	2	4	4	1.0000000
2L	4034146	4034150	1	1	4	0.2500000
2L	4034435	4034439	1	1	4	0.2500000
2L	4036576	4036580	0	0	4	0.0000000
2L	4036663	4036667	1	3	4	0.7500000
2L	4037437	4037441	0	0	4	0.0000000
2L	4037443	4037447	0	0	4	0.0000000
2L	4037706	4037710	0	0	4	0.0000000
2L	4038064	4038068	0	0	4	0.0000000
2L	4039002	4039006	0	0	4	0.0000000
2L	4039463	4039467	0	0	4	0.0000000
2L	4039717	4039721	0	0	4	0.0000000
2L	4039748	4039752	0	0	4	0.0000000
2L	4043107	4043111	0	0	4	0.0000000
2L	4043599	4043603	0	0	4	0.0000000
2L	4044011	4044015	0	0	4	0.0000000
2L	4044229	4044233	0	0	4	0.0000000
2L	4044516	4044520	0	0	4	0.0000000
2L	4044994	4044998	1	4	4	1.0000000
2L	4045636	4045640	0	0	4	0.0000000
2L	4045730	4045734	0	0	4	0.0000000
2L	4045947	4045951	0	0	4	0.0000000
2L	4046050	4046054	0	0	4	0.0000000
2L	4046586	4046590	0	0	4	0.0000000
2L	4047288	4047292	0	0	4	0.0000000
2L	4049244	4049248	0	0	4	0.0000000
2L	4049535	4049539	0	0	4	0.0000000
2L	4050769	4050773	2	4	4	1.0000000
2L	4051194	4051198	2	4	4	1.0000000
2L	4051553	4051557	0	0	4	0.0000000
2L	4051787	4051791	1	4	4	1.0000000
2L	4055255	4055259	0	0	4	0.0000000
2L	4062197	4062201	2	4	4	1.0000000
2L	4062653	4062657	2	4	4	1.0000000
2L	4063359	4063363	0	0	4	0.0000000
2L	4064091	4064095	0	0	4	0.0000000
2L	4066557	4066561	0	0	4	0.0000000
2L	4067951	4067955	0	0	4	0.0000000
2L	4068302	4068306	0	0	4	0.0000000
2L	4068449	4068453	0	0	4	0.0000000
2L	4068561	4068565	0	0	4	0.0000000
2L	4068572	4068576	0	0	4	0.0000000
2L	4068577	4068581	0	0	4	0.0000000
2L	4071771	4071775	0	0	4	0.0000000
2L	4072265	4072269	0	0	4	0.0000000
2L	4072310	4072314	0	0	4	0.0000000
2L	4074431	4074435	0	0	4	0.0000000
2L	4074478	4074482	0	0	4	0.0000000
2L	4075501	4075505	3	4	4	1.0000000
2L	4077646	4077650	0	0	4	0.0000000
2L	4079446	4079450	0	0	4	0.0000000
2L	4079534	4079538	0	0	4	0.0000000
2L	4079542	4079546	0	0	4	0.0000000
2L	4079671	4079675	0	0	4	0.0000000
2L	4079750	4079754	0	0	4	0.0000000
2L	4079886	4079890	2	4	4	1.0000000
2L	4082319	4082323	28	4	4	1.0000000
2L	4083163	4083167	32	4	4	1.0000000
2L	4083758	4083762	4	4	4	1.0000000
2L	4083991	4083995	3	4	4	1.0000000
2L	4084353	4084357	5	4	4	1.0000000
2L	4086453	4086457	1	3	4	0.7500000
2L	4087214	4087218	0	0	4	0.0000000
2L	4088353	4088357	0	0	4	0.0000000
2L	4088581	4088585	0	0	4	0.0000000
2L	4090338	4090342	3	4	4	1.0000000
2L	4091122	4091126	6	4	4	1.0000000
2L	4091128	4091132	1	4	4	1.0000000
2L	4091776	4091780	3	4	4	1.0000000
2L	4092041	4092045	1	4	4	1.0000000
2L	4092778	4092782	1	4	4	1.0000000
2L	4092790	4092794	0	0	4	0.0000000
2L	4092919	4092923	0	0	4	0.0000000
2L	4093212	4093216	0	0	4	0.0000000
2L	4093316	4093320	5	4	4	1.0000000
2L	4094232	4094236	5	4	4	1.0000000
2L	4095266	4095270	3	4	4	1.0000000
2L	4095565	4095569	1	4	4	1.0000000
2L	4095711	4095715	0	0	4	0.0000000
2L	4095996	4096000	0	0	4	0.0000000
2L	4098003	4098007	6	4	4	1.0000000
2L	4098280	4098284	17	4	4	1.0000000
2L	4098660	4098664	13	4	4	1.0000000
2L	4098841	4098845	2	4	4	1.0000000
2L	4098931	4098935	0	0	4	0.0000000
2L	4098999	4099003	0	0	4	0.0000000
2L	4099215	4099219	0	0	4	0.0000000
2L	4099381	4099385	1	4	4	1.0000000
2L	4099848	4099852	4	4	4	1.0000000
2L	4100890	4100894	7	4	4	1.0000000
2L	4100911	4100915	12	4	4	1.0000000
2L	4101251	4101255	18	4	4	1.0000000
2L	4101334	4101338	0	0	4	0.0000000
2L	4103947	4103951	43	4	4	1.0000000
2L	4105191	4105195	2	4	4	1.0000000
2L	4106161	4106165	0	0	4	0.0000000
2L	4107611	4107615	0	0	4	0.0000000
2L	4107752	4107756	0	0	4	0.0000000
2L	4107791	4107795	0	0	4	0.0000000
2L	4107821	4107825	0	0	4	0.0000000
2L	4108007	4108011	8	4	4	1.0000000
2L	4109144	4109148	1	4	4	1.0000000
2L	4109552	4109556	5	4	4	1.0000000
2L	4110437	4110441	0	0	4	0.0000000
2L	4113879	4113883	0	0	4	0.0000000
2L	4113941	4113945	0	0	4	0.0000000
2L	4114079	4114083	0	0	4	0.0000000
2L	4114300	4114304	0	0	4	0.0000000
2L	4114390	4114394	1	4	4	1.0000000
2L	4114904	4114908	1	4	4	1.0000000
2L	4115804	4115808	2	4	4	1.0000000
2L	4117179	4117183	0	0	4	0.0000000
2L	4119091	4119095	1	1	4	0.2500000
2L	4119463	4119467	3	4	4	1.0000000
2L	4119953	4119957	4	4	4	1.0000000
2L	4120421	4120425	2	4	4	1.0000000
2L	4120793	4120797	0	0	4	0.0000000
2L	4120959	4120963	0	0	4	0.0000000
2L	4121048	4121052	0	0	4	0.0000000
2L	4121135	4121139	0	0	4	0.0000000
2L	4121201	4121205	0	0	4	0.0000000
2L	4121280	4121284	0	0	4	0.0000000
2L	4121829	4121833	1	4	4	1.0000000
2L	4121936	4121940	0	0	4	0.0000000
2L	4122068	4122072	1	4	4	1.0000000
2L	4122192	4122196	1	1	4	0.2500000
2L	4122221	4122225	0	0	4	0.0000000
2L	4122248	4122252	1	4	4	1.0000000
2L	4122347	4122351	2	4	4	1.0000000
2L	4122436	4122440	2	4	4	1.0000000
2L	4122447	4122451	2	4	4	1.0000000
2L	4122762	4122766	2	4	4	1.0000000
2L	4122821	4122825	2	4	4	1.0000000
2L	4123446	4123450	0	0	4	0.0000000
2L	4123584	4123588	0	0	4	0.0000000
2L	4123726	4123730	0	0	4	0.0000000
2L	4123812	4123816	0	0	4	0.0000000
2L	4123890	4123894	0	0	4	0.0000000
2L	4124123	4124127	0	0	4	0.0000000
2L	4124445	4124449	0	0	4	0.0000000
2L	4124659	4124663	0	0	4	0.0000000
2L	4126549	4126553	0	0	4	0.0000000
2L	4127186	4127190	5	4	4	1.0000000
2L	4127487	4127491	3	4	4	1.0000000
2L	4128415	4128419	1	4	4	1.0000000
2L	4130297	4130301	2	2	4	0.5000000
2L	4130595	4130599	2	4	4	1.0000000
2L	4130600	4130604	0	0	4	0.0000000
2L	4130837	4130841	0	0	4	0.0000000
2L	4131367	4131371	1	3	4	0.7500000
2L	4132035	4132039	1	4	4	1.0000000
2L	4132717	4132721	1	3	4	0.7500000
2L	4132968	4132972	1	4	4	1.0000000
2L	4133026	4133030	0	0	4	0.0000000
2L	4133031	4133035	0	0	4	0.0000000
2L	4133250	4133254	0	0	4	0.0000000
2L	4135077	4135081	0	0	4	0.0000000
2L	4135123	4135127	29	4	4	1.0000000
2L	4137941	4137945	0	0	4	0.0000000
2L	4137954	4137958	2	4	4	1.0000000
2L	4139891	4139895	1	4	4	1.0000000
2L	4141220	4141224	0	0	4	0.0000000
2L	4141284	4141288	0	0	4	0.0000000
2L	4141370	4141374	0	0	4	0.0000000
2L	4141730	4141734	0	0	4	0.0000000
2L	4143023	4143027	2	4	4	1.0000000
2L	4143398	4143402	13	4	4	1.0000000
2L	4144304	4144308	0	0	4	0.0000000
2L	4144529	4144533	0	0	4	0.0000000
2L	4145253	4145257	0	0	4	0.0000000
2L	4148056	4148060	39	4	4	1.0000000
2L	4149058	4149062	121	4	4	1.0000000
2L	4149224	4149228	30	4	4	1.0000000
2L	4149687	4149691	23	4	4	1.0000000
2L	4150164	4150168	7	4	4	1.0000000
2L	4150238	4150242	32	4	4	1.0000000
2L	4150716	4150720	6	4	4	1.0000000
2L	4150811	4150815	0	0	4	0.0000000
2L	4150955	4150959	1	4	4	1.0000000
2L	4150967	4150971	3	4	4	1.0000000
2L	4152564	4152568	7	4	4	1.0000000
2L	4153898	4153902	5	4	4	1.0000000
2L	4154624	4154628	8	4	4	1.0000000
2L	4154937	4154941	25	4	4	1.0000000
2L	4155220	4155224	2	4	4	1.0000000
2L	4157284	4157288	1	4	4	1.0000000
2L	4158469	4158473	10	4	4	1.0000000
2L	4158855	4158859	10	4	4	1.0000000
2L	4160746	4160750	0	0	4	0.0000000
2L	4160954	4160958	1	4	4	1.0000000
2L	4161628	4161632	1	4	4	1.0000000
2L	4164469	4164473	0	0	4	0.0000000
2L	4164719	4164723	0	0	4	0.0000000
2L	4165024	4165028	0	0	4	0.0000000
2L	4165134	4165138	0	0	4	0.0000000
2L	4165521	4165525	0	0	4	0.0000000
2L	4165556	4165560	0	0	4	0.0000000
2L	4165636	4165640	24	4	4	1.0000000
2L	4166462	4166466	13	4	4	1.0000000
2L	4166989	4166993	6	4	4	1.0000000
2L	4167790	4167794	5	4	4	1.0000000
2L	4167905	4167909	6	4	4	1.0000000
2L	4167996	4168000	13	4	4	1.0000000
2L	4169503	4169507	37	4	4	1.0000000
2L	4170136	4170140	39	4	4	1.0000000
2L	4172232	4172236	0	0	4	0.0000000
2L	4173520	4173524	0	0	4	0.0000000
2L	4173871	4173875	10	4	4	1.0000000
2L	4174435	4174439	9	4	4	1.0000000
2L	4175377	4175381	0	0	4	0.0000000
2L	4175382	4175386	0	0	4	0.0000000
2L	4177398	4177402	0	0	4	0.0000000
2L	4177575	4177579	0	0	4	0.0000000
2L	4177867	4177871	0	0	4	0.0000000
2L	4177968	4177972	0	0	4	0.0000000
2L	4178013	4178017	2	4	4	1.0000000
2L	4179393	4179397	0	0	4	0.0000000
2L	4180152	4180156	2	1	4	0.2500000
2L	4180884	4180888	6	4	4	1.0000000
2L	4180924	4180928	0	0	4	0.0000000
2L	4181534	4181538	0	0	4	0.0000000
2L	4181666	4181670	0	0	4	0.0000000
2L	4181764	4181768	0	0	4	0.0000000
2L	4181830	4181834	0	0	4	0.0000000
2L	4182046	4182050	0	0	4	0.0000000
2L	4183163	4183167	0	0	4	0.0000000
2L	4183558	4183562	0	0	4	0.0000000
2L	4183833	4183837	0	0	4	0.0000000
2L	4183935	4183939	13	4	4	1.0000000
2L	4184584	4184588	21	4	4	1.0000000
2L	4185221	4185225	13	4	4	1.0000000
2L	4185283	4185287	61	4	4	1.0000000
2L	4185922	4185926	292	4	4	1.0000000
2L	4186299	4186303	209	4	4	1.0000000
2L	4186504	4186508	30	4	4	1.0000000
2L	4186661	4186665	133	4	4	1.0000000
2L	4187168	4187172	132	4	4	1.0000000
2L	4187218	4187222	0	0	4	0.0000000
2L	4187225	4187229	21	4	4	1.0000000
2L	4187452	4187456	56	4	4	1.0000000
2L	4188099	4188103	37	4	4	1.0000000
2L	4188232	4188236	4	4	4	1.0000000
2L	4188252	4188256	0	0	4	0.0000000
2L	4188306	4188310	24	4	4	1.0000000
2L	4188621	4188625	32	4	4	1.0000000
2L	4188722	4188726	13	4	4	1.0000000
2L	4188969	4188973	14	4	4	1.0000000
2L	4189173	4189177	40	4	4	1.0000000
2L	4189924	4189928	54	4	4	1.0000000
2L	4189939	4189943	0	0	4	0.0000000
2L	4189979	4189983	1	4	4	1.0000000
2L	4190114	4190118	1	1	4	0.2500000
2L	4190330	4190334	0	0	4	0.0000000
2L	4190439	4190443	0	0	4	0.0000000
2L	4190586	4190590	0	0	4	0.0000000
2L	4190735	4190739	1	3	4	0.7500000
2L	4190777	4190781	12	4	4	1.0000000
2L	4191566	4191570	4	4	4	1.0000000
2L	4191648	4191652	3	4	4	1.0000000
2L	4192174	4192178	2	4	4	1.0000000
2L	4192390	4192394	7	4	4	1.0000000
2L	4193699	4193703	54	4	4	1.0000000
2L	4194413	4194417	34	4	4	1.0000000
2L	4194568	4194572	40	4	4	1.0000000
2L	4195066	4195070	41	4	4	1.0000000
2L	4195081	4195085	6	4	4	1.0000000
2L	4195520	4195524	76	4	4	1.0000000
2L	4195832	4195836	119	4	4	1.0000000
2L	4196119	4196123	86	4	4	1.0000000
2L	4196519	4196523	47	4	4	1.0000000
2L	4196574	4196578	292	4	4	1.0000000
2L	4197323	4197327	544	4	4	1.0000000
2L	4197971	4197975	183	4	4	1.0000000
2L	4198925	4198929	23	4	4	1.0000000
2L	4199414	4199418	23	4	4	1.0000000
2L	4199605	4199609	4	4	4	1.0000000
2L	4200420	4200424	1	4	4	1.0000000
2L	4200582	4200586	0	0	4	0.0000000
2L	4200645	4200649	0	0	4	0.0000000
2L	4200828	4200832	0	0	4	0.0000000
2L	4200920	4200924	0	0	4	0.0000000
2L	4201014	4201018	1	3	4	0.7500000
2L	4201252	4201256	1	4	4	1.0000000
2L	4201263	4201267	0	0	4	0.0000000
2L	4201312	4201316	1	4	4	1.0000000
2L	4201545	4201549	1	1	4	0.2500000
2L	4201704	4201708	0	0	4	0.0000000
2L	4201743	4201747	0	0	4	0.0000000
2L	4201765	4201769	1	4	4	1.0000000
2L	4202110	4202114	2	4	4	1.0000000
2L	4202419	4202423	2	4	4	1.0000000
2L	4202594	4202598	18	4	4	1.0000000
2L	4203195	4203199	0	0	4	0.0000000
2L	4203200	4203204	0	0	4	0.0000000
2L	4203329	4203333	0	0	4	0.0000000
2L	4203392	4203396	0	0	4	0.0000000
2L	4203405	4203409	0	0	4	0.0000000
2L	4203491	4203495	0	0	4	0.0000000
2L	4203602	4203606	0	0	4	0.0000000
2L	4203608	4203612	0	0	4	0.0000000
2L	4203809	4203813	0	0	4	0.0000000
2L	4203885	4203889	0	0	4	0.0000000
2L	4204016	4204020	0	0	4	0.0000000
2L	4204674	4204678	1	4	4	1.0000000
2L	4204715	4204719	0	0	4	0.0000000
2L	4204989	4204993	0	0	4	0.0000000
2L	4205030	4205034	0	0	4	0.0000000
2L	4205127	4205131	0	0	4	0.0000000
2L	4205180	4205184	0	0	4	0.0000000
2L	4205506	4205510	0	0	4	0.0000000
2L	4205549	4205553	0	0	4	0.0000000
2L	4205578	4205582	0	0	4	0.0000000
2L	4205591	4205595	0	0	4	0.0000000
2L	4205770	4205774	0	0	4	0.0000000
2L	4205875	4205879	0	0	4	0.0000000
2L	4205900	4205904	0	0	4	0.0000000
2L	4205915	4205919	0	0	4	0.0000000
2L	4206068	4206072	0	0	4	0.0000000
2L	4206079	4206083	0	0	4	0.0000000
2L	4206187	4206191	0	0	4	0.0000000
2L	4206430	4206434	0	0	4	0.0000000
2L	4206661	4206665	0	0	4	0.0000000
2L	4206778	4206782	0	0	4	0.0000000
2L	4206869	4206873	0	0	4	0.0000000
2L	4207033	4207037	1	3	4	0.7500000
2L	4207231	4207235	1	4	4	1.0000000
2L	4207345	4207349	0	0	4	0.0000000
2L	4207399	4207403	0	0	4	0.0000000
2L	4207732	4207736	0	0	4	0.0000000
2L	4207858	4207862	0	0	4	0.0000000
2L	4207939	4207943	0	0	4	0.0000000
2L	4208044	4208048	0	0	4	0.0000000
2L	4208171	4208175	0	0	4	0.0000000
2L	4208256	4208260	0	0	4	0.0000000
2L	4208614	4208618	0	0	4	0.0000000
2L	4208710	4208714	0	0	4	0.0000000
2L	4208971	4208975	0	0	4	0.0000000
2L	4208998	4209002	1	3	4	0.7500000
2L	4209265	4209269	1	4	4	1.0000000
2L	4209536	4209540	0	0	4	0.0000000
2L	4209555	4209559	0	0	4	0.0000000
2L	4209641	4209645	0	0	4	0.0000000
2L	4209683	4209687	4	4	4	1.0000000
2L	4210520	4210524	16	4	4	1.0000000
2L	4210771	4210775	8	4	4	1.0000000
2L	4210859	4210863	0	0	4	0.0000000
2L	4210896	4210900	0	0	4	0.0000000
2L	4211138	4211142	0	0	4	0.0000000
2L	4211161	4211165	0	0	4	0.0000000
2L	4211328	4211332	0	0	4	0.0000000
2L	4211510	4211514	0	0	4	0.0000000
2L	4211653	4211657	0	0	4	0.0000000
2L	4212277	4212281	0	0	4	0.0000000
2L	4212389	4212393	0	0	4	0.0000000
2L	4212553	4212557	0	0	4	0.0000000
2L	4212570	4212574	0	0	4	0.0000000
2L	4213123	4213127	0	0	4	0.0000000
2L	4213168	4213172	0	0	4	0.0000000
2L	4213294	4213298	0	0	4	0.0000000
2L	4213346	4213350	0	0	4	0.0000000
2L	4213603	4213607	0	0	4	0.0000000
2L	4213784	4213788	0	0	4	0.0000000
2L	4214194	4214198	0	0	4	0.0000000
2L	4214302	4214306	0	0	4	0.0000000
2L	4214439	4214443	0	0	4	0.0000000
2L	4214503	4214507	0	0	4	0.0000000
2L	4214576	4214580	0	0	4	0.0000000
2L	4214588	4214592	0	0	4	0.0000000
2L	4214689	4214693	0	0	4	0.0000000
2L	4214707	4214711	0	0	4	0.0000000
2L	4214802	4214806	0	0	4	0.0000000
2L	4214900	4214904	0	0	4	0.0000000
2L	4214926	4214930	0	0	4	0.0000000
2L	4214948	4214952	0	0	4	0.0000000
2L	4215004	4215008	0	0	4	0.0000000
2L	4215037	4215041	0	0	4	0.0000000
2L	4215154	4215158	0	0	4	0.0000000
2L	4215328	4215332	0	0	4	0.0000000
2L	4215531	4215535	0	0	4	0.0000000
2L	4215635	4215639	0	0	4	0.0000000
2L	4215724	4215728	0	0	4	0.0000000
2L	4215796	4215800	0	0	4	0.0000000
2L	4215815	4215819	0	0	4	0.0000000
2L	4215841	4215845	0	0	4	0.0000000
2L	4215942	4215946	0	0	4	0.0000000
2L	4215958	4215962	0	0	4	0.0000000
2L	4215964	4215968	0	0	4	0.0000000
2L	4216076	4216080	0	0	4	0.0000000
2L	4216204	4216208	0	0	4	0.0000000
2L	4216372	4216376	0	0	4	0.0000000
2L	4216435	4216439	0	0	4	0.0000000
2L	4216469	4216473	0	0	4	0.0000000
2L	4216480	4216484	0	0	4	0.0000000
2L	4216708	4216712	0	0	4	0.0000000
2L	4216764	4216768	0	0	4	0.0000000
2L	4216771	4216775	0	0	4	0.0000000
2L	4216925	4216929	0	0	4	0.0000000
2L	4217026	4217030	0	0	4	0.0000000
2L	4217033	4217037	0	0	4	0.0000000
2L	4217100	4217104	0	0	4	0.0000000
2L	4217252	4217256	0	0	4	0.0000000
2L	4217263	4217267	0	0	4	0.0000000
2L	4217464	4217468	0	0	4	0.0000000
2L	4217482	4217486	0	0	4	0.0000000
2L	4217521	4217525	0	0	4	0.0000000
2L	4219255	4219259	0	0	4	0.0000000
2L	4219260	4219264	0	0	4	0.0000000
2L	4219265	4219269	1	4	4	1.0000000
2L	4219270	4219274	2	4	4	1.0000000
2L	4219833	4219837	3	4	4	1.0000000
2L	4220476	4220480	3	4	4	1.0000000
2L	4220636	4220640	1	3	4	0.7500000
2L	4221639	4221643	0	0	4	0.0000000
2L	4221813	4221817	11	4	4	1.0000000
2L	4222120	4222124	0	0	4	0.0000000
2L	4222307	4222311	0	0	4	0.0000000
2L	4222466	4222470	0	0	4	0.0000000
2L	4222575	4222579	0	0	4	0.0000000
2L	4222636	4222640	3	4	4	1.0000000
2L	4222976	4222980	5	4	4	1.0000000
2L	4223453	4223457	23	4	4	1.0000000
2L	4224652	4224656	28	4	4	1.0000000
2L	4224676	4224680	39	4	4	1.0000000
2L	4224916	4224920	52	4	4	1.0000000
2L	4225126	4225130	18	4	4	1.0000000
2L	4225321	4225325	3	4	4	1.0000000
2L	4225473	4225477	1	1	4	0.2500000
2L	4225479	4225483	0	0	4	0.0000000
2L	4225625	4225629	3	4	4	1.0000000
2L	4225785	4225789	46	4	4	1.0000000
2L	4226057	4226061	62	4	4	1.0000000
2L	4226280	4226284	127	4	4	1.0000000
2L	4226542	4226546	133	4	4	1.0000000
2L	4226629	4226633	63	4	4	1.0000000
2L	4226866	4226870	87	4	4	1.0000000
2L	4228029	4228033	15	4	4	1.0000000
2L	4228110	4228114	0	0	4	0.0000000
2L	4228138	4228142	0	0	4	0.0000000
2L	4228152	4228156	4	4	4	1.0000000
2L	4228305	4228309	8	4	4	1.0000000
2L	4228416	4228420	78	4	4	1.0000000
2L	4228663	4228667	193	4	4	1.0000000
2L	4229233	4229237	179	4	4	1.0000000
2L	4230504	4230508	74	4	4	1.0000000
2L	4231691	4231695	17	4	4	1.0000000
2L	4231946	4231950	40	4	4	1.0000000
2L	4233396	4233400	34	4	4	1.0000000
2L	4234615	4234619	106	4	4	1.0000000
2L	4235085	4235089	392	4	4	1.0000000
2L	4235403	4235407	575	4	4	1.0000000
2L	4236105	4236109	161	4	4	1.0000000
2L	4237843	4237847	42	4	4	1.0000000
2L	4238876	4238880	32	4	4	1.0000000
2L	4239990	4239994	4	1	4	0.2500000
2L	4240476	4240480	12	4	4	1.0000000
2L	4241015	4241019	12	4	4	1.0000000
2L	4241636	4241640	59	4	4	1.0000000
2L	4242487	4242491	84	4	4	1.0000000
2L	4242908	4242912	34	4	4	1.0000000
2L	4243854	4243858	0	0	4	0.0000000
2L	4245038	4245042	3	4	4	1.0000000
2L	4245665	4245669	2	4	4	1.0000000
2L	4247257	4247261	1	4	4	1.0000000
2L	4249900	4249904	60	4	4	1.0000000
2L	4250267	4250271	207	4	4	1.0000000
2L	4250771	4250775	173	4	4	1.0000000
2L	4251505	4251509	127	4	4	1.0000000
2L	4251531	4251535	346	4	4	1.0000000
2L	4251991	4251995	664	4	4	1.0000000
2L	4252974	4252978	186	4	4	1.0000000
2L	4255163	4255167	120	4	4	1.0000000
2L	4255523	4255527	102	4	4	1.0000000
2L	4255641	4255645	4	4	4	1.0000000
2L	4255675	4255679	31	4	4	1.0000000
2L	4255969	4255973	48	4	4	1.0000000
2L	4256206	4256210	36	4	4	1.0000000
2L	4256474	4256478	19	4	4	1.0000000
2L	4256865	4256869	15	4	4	1.0000000
2L	4257724	4257728	6	4	4	1.0000000
2L	4257858	4257862	0	0	4	0.0000000
2L	4257880	4257884	0	0	4	0.0000000
2L	4258061	4258065	21	4	4	1.0000000
2L	4259049	4259053	21	4	4	1.0000000
2L	4260429	4260433	7	4	4	1.0000000
2L	4261383	4261387	4	4	4	1.0000000
2L	4261909	4261913	0	0	4	0.0000000
2L	4262720	4262724	0	0	4	0.0000000
2L	4262936	4262940	5	4	4	1.0000000
2L	4263280	4263284	5	4	4	1.0000000
2L	4263414	4263418	0	0	4	0.0000000
2L	4263900	4263904	2	4	4	1.0000000
2L	4265375	4265379	7	4	4	1.0000000
2L	4266125	4266129	18	4	4	1.0000000
2L	4267321	4267325	1	1	4	0.2500000
2L	4268496	4268500	3	4	4	1.0000000
2L	4269774	4269778	79	4	4	1.0000000
2L	4270605	4270609	98	4	4	1.0000000
2L	4272335	4272339	7	4	4	1.0000000
2L	4273904	4273908	6	4	4	1.0000000
2L	4273911	4273915	3	4	4	1.0000000
2L	4275444	4275448	24	4	4	1.0000000
2L	4275810	4275814	39	4	4	1.0000000
2L	4275828	4275832	7	4	4	1.0000000
2L	4277225	4277229	18	4	4	1.0000000
2L	4277305	4277309	40	4	4	1.0000000
2L	4278000	4278004	42	4	4	1.0000000
2L	4278055	4278059	1	3	4	0.7500000
2L	4278275	4278279	1	3	4	0.7500000
2L	4278403	4278407	0	0	4	0.0000000
2L	4278535	4278539	3	4	4	1.0000000
2L	4278830	4278834	3	1	4	0.2500000
2L	4279038	4279042	0	0	4	0.0000000
2L	4279050	4279054	1	3	4	0.7500000
2L	4279214	4279218	1	4	4	1.0000000
2L	4279224	4279228	2	4	4	1.0000000
2L	4280305	4280309	8	4	4	1.0000000
2L	4281052	4281056	11	4	4	1.0000000
2L	4282299	4282303	35	4	4	1.0000000
2L	4283679	4283683	169	4	4	1.0000000
2L	4285038	4285042	636	4	4	1.0000000
2L	4285459	4285463	565	4	4	1.0000000
2L	4285567	4285571	58	4	4	1.0000000
2L	4285721	4285725	139	4	4	1.0000000
2L	4285953	4285957	313	4	4	1.0000000
2L	4286523	4286527	242	4	4	1.0000000
2L	4286639	4286643	30	4	4	1.0000000
2L	4286758	4286762	12	3	4	0.7500000
2L	4286782	4286786	7	4	4	1.0000000
2L	4286934	4286938	14	4	4	1.0000000
2L	4287163	4287167	181	4	4	1.0000000
2L	4287819	4287823	263	4	4	1.0000000
2L	4289017	4289021	119	4	4	1.0000000
2L	4289150	4289154	236	4	4	1.0000000
2L	4289561	4289565	273	4	4	1.0000000
2L	4289577	4289581	0	0	4	0.0000000
2L	4291282	4291286	22	4	4	1.0000000
2L	4292525	4292529	30	4	4	1.0000000
2L	4294302	4294306	92	4	4	1.0000000
2L	4294917	4294921	197	4	4	1.0000000
2L	4295331	4295335	403	4	4	1.0000000
2L	4296182	4296186	295	4	4	1.0000000
2L	4297076	4297080	83	4	4	1.0000000
2L	4297625	4297629	49	4	4	1.0000000
2L	4298985	4298989	43	4	4	1.0000000
2L	4298990	4298994	167	4	4	1.0000000
2L	4299496	4299500	261	4	4	1.0000000
2L	4299728	4299732	92	4	4	1.0000000
2L	4299818	4299822	12	4	4	1.0000000
2L	4299830	4299834	63	4	4	1.0000000
2L	4300338	4300342	130	4	4	1.0000000
2L	4301801	4301805	49	4	4	1.0000000
2L	4302688	4302692	152	4	4	1.0000000
2L	4303341	4303345	225	4	4	1.0000000
2L	4304679	4304683	61	4	4	1.0000000
2L	4304726	4304730	306	4	4	1.0000000
2L	4305659	4305663	595	4	4	1.0000000
2L	4305887	4305891	311	4	4	1.0000000
2L	4306185	4306189	199	4	4	1.0000000
2L	4306248	4306252	59	4	4	1.0000000
2L	4306812	4306816	102	4	4	1.0000000
2L	4307129	4307133	130	4	4	1.0000000
2L	4307424	4307428	102	4	4	1.0000000
2L	4307561	4307565	318	4	4	1.0000000
2L	4308016	4308020	366	4	4	1.0000000
2L	4308222	4308226	12	4	4	1.0000000
2L	4308247	4308251	16	4	4	1.0000000
2L	4308438	4308442	105	4	4	1.0000000
2L	4308666	4308670	195	4	4	1.0000000
2L	4309243	4309247	273	4	4	1.0000000
2L	4309559	4309563	280	4	4	1.0000000
2L	4309762	4309766	47	4	4	1.0000000
2L	4309861	4309865	10	4	4	1.0000000
2L	4311439	4311443	15	4	4	1.0000000
2L	4311560	4311564	40	4	4	1.0000000
2L	4311770	4311774	30	4	4	1.0000000
2L	4314151	4314155	48	4	4	1.0000000
2L	4314550	4314554	152	4	4	1.0000000
2L	4315173	4315177	155	4	4	1.0000000
2L	4316405	4316409	3	4	4	1.0000000
2L	4316557	4316561	1	4	4	1.0000000
2L	4316569	4316573	27	4	4	1.0000000
2L	4316811	4316815	57	4	4	1.0000000
2L	4317006	4317010	391	4	4	1.0000000
2L	4317298	4317302	388	4	4	1.0000000
2L	4317442	4317446	105	4	4	1.0000000
2L	4318886	4318890	124	4	4	1.0000000
2L	4319386	4319390	19	4	4	1.0000000
2L	4319399	4319403	2	4	4	1.0000000
2L	4319484	4319488	150	4	4	1.0000000
2L	4319794	4319798	195	4	4	1.0000000
2L	4319998	4320002	94	4	4	1.0000000
2L	4320254	4320258	177	4	4	1.0000000
2L	4320694	4320698	113	4	4	1.0000000
2L	4320785	4320789	9	4	4	1.0000000
2L	4320830	4320834	0	0	4	0.0000000
2L	4320942	4320946	3	4	4	1.0000000
2L	4321117	4321121	3	4	4	1.0000000
2L	4321154	4321158	5	3	4	0.7500000
2L	4321544	4321548	62	4	4	1.0000000
2L	4321699	4321703	29	4	4	1.0000000
2L	4322084	4322088	17	4	4	1.0000000
2L	4322103	4322107	4	4	4	1.0000000
2L	4322283	4322287	3	4	4	1.0000000
2L	4322305	4322309	43	4	4	1.0000000
2L	4322537	4322541	74	4	4	1.0000000
2L	4322683	4322687	106	4	4	1.0000000
2L	4323765	4323769	316	4	4	1.0000000
2L	4324132	4324136	210	4	4	1.0000000
2L	4324292	4324296	79	4	4	1.0000000
2L	4324528	4324532	75	4	4	1.0000000
2L	4324605	4324609	3	4	4	1.0000000
2L	4324689	4324693	46	4	4	1.0000000
2L	4324944	4324948	49	4	4	1.0000000
2L	4324969	4324973	2	4	4	1.0000000
2L	4325012	4325016	409	4	4	1.0000000
2L	4325410	4325414	519	4	4	1.0000000
2L	4326089	4326093	511	4	4	1.0000000
2L	4326577	4326581	193	4	4	1.0000000
2L	4327205	4327209	19	4	4	1.0000000
2L	4327318	4327322	1	4	4	1.0000000
2L	4327351	4327355	16	4	4	1.0000000
2L	4328008	4328012	6	4	4	1.0000000
2L	4329197	4329201	1	4	4	1.0000000
2L	4329300	4329304	0	0	4	0.0000000
2L	4329348	4329352	8	4	4	1.0000000
2L	4330100	4330104	13	4	4	1.0000000
2L	4330966	4330970	3	4	4	1.0000000
2L	4331077	4331081	8	4	4	1.0000000
2L	4331409	4331413	6	4	4	1.0000000
2L	4331569	4331573	3	4	4	1.0000000
2L	4331578	4331582	0	0	4	0.0000000
2L	4331625	4331629	2	4	4	1.0000000
2L	4332897	4332901	14	4	4	1.0000000
2L	4333040	4333044	67	4	4	1.0000000
2L	4334018	4334022	230	4	4	1.0000000
2L	4334825	4334829	229	4	4	1.0000000
2L	4335771	4335775	247	4	4	1.0000000
2L	4336314	4336318	312	4	4	1.0000000
2L	4336541	4336545	388	4	4	1.0000000
2L	4336934	4336938	1038	4	4	1.0000000
2L	4337318	4337322	856	4	4	1.0000000
2L	4339611	4339615	1	3	4	0.7500000
2L	4339825	4339829	32	4	4	1.0000000
2L	4341478	4341482	129	4	4	1.0000000
2L	4342129	4342133	83	4	4	1.0000000
2L	4342256	4342260	9	4	4	1.0000000
2L	4342364	4342368	1	1	4	0.2500000
2L	4342496	4342500	0	0	4	0.0000000
2L	4342562	4342566	0	0	4	0.0000000
2L	4342595	4342599	1	4	4	1.0000000
2L	4342777	4342781	5	4	4	1.0000000
2L	4342851	4342855	49	4	4	1.0000000
2L	4343217	4343221	40	4	4	1.0000000
2L	4343365	4343369	7	4	4	1.0000000
2L	4343483	4343487	1	4	4	1.0000000
2L	4343558	4343562	0	0	4	0.0000000
2L	4343582	4343586	0	0	4	0.0000000
2L	4343615	4343619	1	3	4	0.7500000
2L	4343702	4343706	49	4	4	1.0000000
2L	4344005	4344009	54	4	4	1.0000000
2L	4344050	4344054	79	4	4	1.0000000
2L	4344407	4344411	53	4	4	1.0000000
2L	4344539	4344543	2	4	4	1.0000000
2L	4344589	4344593	120	4	4	1.0000000
2L	4344955	4344959	120	4	4	1.0000000
2L	4346235	4346239	2	4	4	1.0000000
2L	4346446	4346450	0	0	4	0.0000000
2L	4346477	4346481	1	4	4	1.0000000
2L	4347349	4347353	16	4	4	1.0000000
2L	4347739	4347743	7	4	4	1.0000000
2L	4348068	4348072	12	4	4	1.0000000
2L	4348126	4348130	1	4	4	1.0000000
2L	4348359	4348363	2	4	4	1.0000000
2L	4349680	4349684	2	4	4	1.0000000
2L	4349712	4349716	0	0	4	0.0000000
2L	4349771	4349775	0	0	4	0.0000000
2L	4350222	4350226	6	4	4	1.0000000
2L	4350753	4350757	5	4	4	1.0000000
2L	4351205	4351209	1	4	4	1.0000000
2L	4351824	4351828	2	4	4	1.0000000
2L	4352568	4352572	0	0	4	0.0000000
2L	4352899	4352903	1	3	4	0.7500000
2L	4353128	4353132	1	4	4	1.0000000
2L	4353150	4353154	0	0	4	0.0000000
2L	4353171	4353175	0	0	4	0.0000000
2L	4353326	4353330	0	0	4	0.0000000
2L	4353426	4353430	3	4	4	1.0000000
2L	4353811	4353815	0	0	4	0.0000000
2L	4354062	4354066	0	0	4	0.0000000
2L	4354114	4354118	0	0	4	0.0000000
2L	4354218	4354222	0	0	4	0.0000000
2L	4354339	4354343	2	4	4	1.0000000
2L	4354676	4354680	0	0	4	0.0000000
2L	4354854	4354858	0	0	4	0.0000000
2L	4355005	4355009	0	0	4	0.0000000
2L	4355072	4355076	0	0	4	0.0000000
2L	4355536	4355540	1	1	4	0.2500000
2L	4355624	4355628	0	0	4	0.0000000
2L	4356109	4356113	3	4	4	1.0000000
2L	4357180	4357184	1	4	4	1.0000000
2L	4357684	4357688	0	0	4	0.0000000
2L	4357803	4357807	0	0	4	0.0000000
2L	4358359	4358363	0	0	4	0.0000000
2L	4358373	4358377	0	0	4	0.0000000
2L	4358492	4358496	0	0	4	0.0000000
2L	4359039	4359043	148	4	4	1.0000000
2L	4359451	4359455	69	4	4	1.0000000
2L	4359974	4359978	21	4	4	1.0000000
2L	4360400	4360404	15	4	4	1.0000000
2L	4360568	4360572	0	0	4	0.0000000
2L	4360574	4360578	0	0	4	0.0000000
2L	4360587	4360591	0	0	4	0.0000000
2L	4361081	4361085	0	0	4	0.0000000
2L	4361256	4361260	0	0	4	0.0000000
2L	4361330	4361334	0	0	4	0.0000000
2L	4361414	4361418	0	0	4	0.0000000
2L	4361849	4361853	0	0	4	0.0000000
2L	4362023	4362027	0	0	4	0.0000000
2L	4362064	4362068	0	0	4	0.0000000
2L	4362378	4362382	0	0	4	0.0000000
2L	4362386	4362390	0	0	4	0.0000000
2L	4362395	4362399	0	0	4	0.0000000
2L	4362530	4362534	1	3	4	0.7500000
2L	4363015	4363019	1	1	4	0.2500000
2L	4363229	4363233	0	0	4	0.0000000
2L	4363386	4363390	0	0	4	0.0000000
2L	4363728	4363732	0	0	4	0.0000000
2L	4363912	4363916	0	0	4	0.0000000
2L	4364037	4364041	0	0	4	0.0000000
2L	4364299	4364303	0	0	4	0.0000000
2L	4364318	4364322	0	0	4	0.0000000
2L	4364827	4364831	0	0	4	0.0000000
2L	4364865	4364869	0	0	4	0.0000000
2L	4365137	4365141	0	0	4	0.0000000
2L	4365143	4365147	1	4	4	1.0000000
2L	4365533	4365537	1	4	4	1.0000000
2L	4365731	4365735	0	0	4	0.0000000
2L	4365791	4365795	0	0	4	0.0000000
2L	4365802	4365806	0	0	4	0.0000000
2L	4365858	4365862	0	0	4	0.0000000
2L	4365863	4365867	0	0	4	0.0000000
2L	4366064	4366068	0	0	4	0.0000000
2L	4366173	4366177	1	3	4	0.7500000
2L	4366370	4366374	5	4	4	1.0000000
2L	4366640	4366644	5	4	4	1.0000000
2L	4366950	4366954	3	4	4	1.0000000
2L	4367369	4367373	5	4	4	1.0000000
2L	4367848	4367852	2	4	4	1.0000000
2L	4368002	4368006	1	3	4	0.7500000
2L	4368172	4368176	1	4	4	1.0000000
2L	4368224	4368228	0	0	4	0.0000000
2L	4368478	4368482	0	0	4	0.0000000
2L	4368585	4368589	0	0	4	0.0000000
2L	4368726	4368730	0	0	4	0.0000000
2L	4368795	4368799	0	0	4	0.0000000
2L	4368898	4368902	0	0	4	0.0000000
2L	4368959	4368963	0	0	4	0.0000000
2L	4369204	4369208	0	0	4	0.0000000
2L	4369559	4369563	0	0	4	0.0000000
2L	4369633	4369637	0	0	4	0.0000000
2L	4370074	4370078	0	0	4	0.0000000
2L	4370094	4370098	0	0	4	0.0000000
2L	4370295	4370299	0	0	4	0.0000000
2L	4370561	4370565	0	0	4	0.0000000
2L	4371390	4371394	0	0	4	0.0000000
2L	4371402	4371406	28	4	4	1.0000000
2L	4371860	4371864	25	4	4	1.0000000
2L	4372128	4372132	2	4	4	1.0000000
2L	4372602	4372606	3	4	4	1.0000000
2L	4374510	4374514	3	4	4	1.0000000
2L	4374907	4374911	3	4	4	1.0000000
2L	4375026	4375030	0	0	4	0.0000000
2L	4375036	4375040	2	4	4	1.0000000
2L	4375646	4375650	8	4	4	1.0000000
2L	4376053	4376057	2	4	4	1.0000000
2L	4376111	4376115	0	0	4	0.0000000
2L	4376291	4376295	7	4	4	1.0000000
2L	4376705	4376709	5	4	4	1.0000000
2L	4377396	4377400	6	4	4	1.0000000
2L	4377403	4377407	22	4	4	1.0000000
2L	4377761	4377765	15	4	4	1.0000000
2L	4378119	4378123	96	4	4	1.0000000
2L	4378601	4378605	105	4	4	1.0000000
2L	4378862	4378866	10	4	4	1.0000000
2L	4378904	4378908	1	4	4	1.0000000
2L	4378920	4378924	0	0	4	0.0000000
2L	4379088	4379092	9	4	4	1.0000000
2L	4379579	4379583	5	4	4	1.0000000
2L	4379645	4379649	6	4	4	1.0000000
2L	4379931	4379935	6	4	4	1.0000000
2L	4379973	4379977	0	0	4	0.0000000
2L	4380072	4380076	56	4	4	1.0000000
2L	4380445	4380449	61	4	4	1.0000000
2L	4380459	4380463	1	4	4	1.0000000
2L	4381844	4381848	52	4	4	1.0000000
2L	4382207	4382211	40	4	4	1.0000000
2L	4382230	4382234	0	0	4	0.0000000
2L	4382273	4382277	0	0	4	0.0000000
2L	4382339	4382343	12	4	4	1.0000000
2L	4383426	4383430	14	4	4	1.0000000
2L	4383444	4383448	0	0	4	0.0000000
2L	4383574	4383578	0	0	4	0.0000000
2L	4383647	4383651	65	4	4	1.0000000
2L	4383984	4383988	71	4	4	1.0000000
2L	4384226	4384230	11	4	4	1.0000000
2L	4384341	4384345	2	4	4	1.0000000
2L	4384439	4384443	0	0	4	0.0000000
2L	4384508	4384512	33	4	4	1.0000000
2L	4385099	4385103	34	4	4	1.0000000
2L	4385290	4385294	2	1	4	0.2500000
2L	4385400	4385404	0	0	4	0.0000000
2L	4385411	4385415	29	4	4	1.0000000
2L	4385667	4385671	41	4	4	1.0000000
2L	4385803	4385807	284	4	4	1.0000000
2L	4386491	4386495	391	4	4	1.0000000
2L	4386554	4386558	0	0	4	0.0000000
2L	4386599	4386603	2	4	4	1.0000000
2L	4386963	4386967	14	4	4	1.0000000
2L	4387001	4387005	0	0	4	0.0000000
2L	4387085	4387089	0	0	4	0.0000000
2L	4387108	4387112	2	3	4	0.7500000
2L	4387343	4387347	2	4	4	1.0000000
2L	4387348	4387352	2	4	4	1.0000000
2L	4387509	4387513	2	4	4	1.0000000
2L	4387704	4387708	6	4	4	1.0000000
2L	4388052	4388056	7	4	4	1.0000000
2L	4388085	4388089	0	0	4	0.0000000
2L	4388312	4388316	0	0	4	0.0000000
2L	4388512	4388516	0	0	4	0.0000000
2L	4388717	4388721	1	4	4	1.0000000
2L	4388823	4388827	1	1	4	0.2500000
2L	4389012	4389016	0	0	4	0.0000000
2L	4389209	4389213	1	4	4	1.0000000
2L	4389323	4389327	1	1	4	0.2500000
2L	4389456	4389460	15	4	4	1.0000000
2L	4389729	4389733	65	4	4	1.0000000
2L	4390200	4390204	45	4	4	1.0000000
2L	4390249	4390253	0	0	4	0.0000000
2L	4390285	4390289	0	0	4	0.0000000
2L	4390347	4390351	0	0	4	0.0000000
2L	4390383	4390387	0	0	4	0.0000000
2L	4390551	4390555	1	4	4	1.0000000
2L	4390695	4390699	44	4	4	1.0000000
2L	4391141	4391145	57	4	4	1.0000000
2L	4391381	4391385	21	4	4	1.0000000
2L	4391492	4391496	51	4	4	1.0000000
2L	4391831	4391835	64	4	4	1.0000000
2L	4391989	4391993	18	4	4	1.0000000
2L	4392193	4392197	10	4	4	1.0000000
2L	4392280	4392284	3	4	4	1.0000000
2L	4392350	4392354	4	4	4	1.0000000
2L	4392509	4392513	32	4	4	1.0000000
2L	4393222	4393226	74	4	4	1.0000000
2L	4394238	4394242	145	4	4	1.0000000
2L	4394739	4394743	96	4	4	1.0000000
2L	4395031	4395035	22	4	4	1.0000000
2L	4395185	4395189	35	4	4	1.0000000
2L	4395907	4395911	48	4	4	1.0000000
2L	4396104	4396108	55	4	4	1.0000000
2L	4396323	4396327	59	4	4	1.0000000
2L	4396593	4396597	47	4	4	1.0000000
2L	4396861	4396865	456	4	4	1.0000000
2L	4397157	4397161	457	4	4	1.0000000
2L	4397181	4397185	132	4	4	1.0000000
2L	4398240	4398244	249	4	4	1.0000000
2L	4398957	4398961	150	4	4	1.0000000
2L	4399118	4399122	49	4	4	1.0000000
2L	4400347	4400351	38	4	4	1.0000000
2L	4400564	4400568	47	4	4	1.0000000
2L	4400828	4400832	29	4	4	1.0000000
2L	4400843	4400847	3	4	4	1.0000000
2L	4401110	4401114	3	1	4	0.2500000
2L	4401233	4401237	0	0	4	0.0000000
2L	4401316	4401320	0	0	4	0.0000000
2L	4401515	4401519	34	4	4	1.0000000
2L	4401873	4401877	19	4	4	1.0000000
2L	4401930	4401934	0	0	4	0.0000000
2L	4401954	4401958	0	0	4	0.0000000
2L	4402077	4402081	2	4	4	1.0000000
2L	4402338	4402342	2	4	4	1.0000000
2L	4402387	4402391	0	0	4	0.0000000
2L	4402488	4402492	0	0	4	0.0000000
2L	4402500	4402504	0	0	4	0.0000000
2L	4402578	4402582	0	0	4	0.0000000
2L	4402584	4402588	0	0	4	0.0000000
2L	4402602	4402606	0	0	4	0.0000000
2L	4402608	4402612	0	0	4	0.0000000
2L	4402620	4402624	0	0	4	0.0000000
2L	4402632	4402636	0	0	4	0.0000000
2L	4402704	4402708	0	0	4	0.0000000
2L	4402922	4402926	15	3	4	0.7500000
2L	4402992	4402996	249	4	4	1.0000000
2L	4403663	4403667	136	4	4	1.0000000
2L	4403707	4403711	0	0	4	0.0000000
2L	4403737	4403741	0	0	4	0.0000000
2L	4403770	4403774	2	4	4	1.0000000
2L	4403925	4403929	36	4	4	1.0000000
2L	4404204	4404208	48	4	4	1.0000000
2L	4404786	4404790	47	4	4	1.0000000
2L	4405726	4405730	28	4	4	1.0000000
2L	4405884	4405888	31	4	4	1.0000000
2L	4406178	4406182	31	4	4	1.0000000
2L	4406269	4406273	3	4	4	1.0000000
2L	4406402	4406406	2	1	4	0.2500000
2L	4406416	4406420	0	0	4	0.0000000
2L	4406421	4406425	0	0	4	0.0000000
2L	4406499	4406503	10	4	4	1.0000000
2L	4406796	4406800	20	4	4	1.0000000
2L	4407292	4407296	15	4	4	1.0000000
2L	4407739	4407743	3	4	4	1.0000000
2L	4407783	4407787	0	0	4	0.0000000
2L	4407845	4407849	0	0	4	0.0000000
2L	4407863	4407867	0	0	4	0.0000000
2L	4407869	4407873	1	4	4	1.0000000
2L	4408257	4408261	11	4	4	1.0000000
2L	4408773	4408777	10	4	4	1.0000000
2L	4408870	4408874	12	4	4	1.0000000
2L	4409197	4409201	7	4	4	1.0000000
2L	4409217	4409221	0	0	4	0.0000000
2L	4409687	4409691	1	4	4	1.0000000
2L	4411934	4411938	7	4	4	1.0000000
2L	4413624	4413628	11	4	4	1.0000000
2L	4413728	4413732	85	4	4	1.0000000
2L	4414338	4414342	319	4	4	1.0000000
2L	4414692	4414696	240	4	4	1.0000000
2L	4417211	4417215	81	4	4	1.0000000
2L	4417774	4417778	115	4	4	1.0000000
2L	4418662	4418666	31	4	4	1.0000000
2L	4418879	4418883	1	4	4	1.0000000
2L	4419009	4419013	78	4	4	1.0000000
2L	4419571	4419575	87	4	4	1.0000000
2L	4419817	4419821	17	4	4	1.0000000
2L	4419885	4419889	5	4	4	1.0000000
2L	4421350	4421354	263	4	4	1.0000000
2L	4421983	4421987	175	4	4	1.0000000
2L	4422413	4422417	259	4	4	1.0000000
2L	4423280	4423284	509	4	4	1.0000000
2L	4423862	4423866	136	4	4	1.0000000
2L	4423986	4423990	28	4	4	1.0000000
2L	4424569	4424573	50	4	4	1.0000000
2L	4425536	4425540	4	4	4	1.0000000
2L	4426040	4426044	4	4	4	1.0000000
2L	4427121	4427125	5	4	4	1.0000000
2L	4427316	4427320	50	4	4	1.0000000
2L	4428072	4428076	108	4	4	1.0000000
2L	4428392	4428396	61	4	4	1.0000000
2L	4428540	4428544	16	4	4	1.0000000
2L	4428824	4428828	34	4	4	1.0000000
2L	4430366	4430370	11	4	4	1.0000000
2L	4430497	4430501	1	1	4	0.2500000
2L	4432603	4432607	3	4	4	1.0000000
2L	4432934	4432938	6	4	4	1.0000000
2L	4433717	4433721	11	4	4	1.0000000
2L	4433723	4433727	64	4	4	1.0000000
2L	4434000	4434004	67	4	4	1.0000000
2L	4434176	4434180	7	4	4	1.0000000
2L	4434352	4434356	5	4	4	1.0000000
2L	4434407	4434411	6	4	4	1.0000000
2L	4435173	4435177	10	4	4	1.0000000
2L	4435456	4435460	1	1	4	0.2500000
2L	4435464	4435468	0	0	4	0.0000000
2L	4435579	4435583	13	4	4	1.0000000
2L	4436134	4436138	50	4	4	1.0000000
2L	4436802	4436806	43	4	4	1.0000000
2L	4437195	4437199	74	4	4	1.0000000
2L	4438064	4438068	85	4	4	1.0000000
2L	4438702	4438706	1	4	4	1.0000000
2L	4440190	4440194	2	4	4	1.0000000
2L	4441537	4441541	19	4	4	1.0000000
2L	4441874	4441878	17	4	4	1.0000000
2L	4442028	4442032	36	4	4	1.0000000
2L	4442448	4442452	44	4	4	1.0000000
2L	4442554	4442558	201	4	4	1.0000000
2L	4443063	4443067	251	4	4	1.0000000
2L	4443197	4443201	45	4	4	1.0000000
2L	4443455	4443459	44	4	4	1.0000000
2L	4443554	4443558	10	4	4	1.0000000
2L	4443569	4443573	15	4	4	1.0000000
2L	4444082	4444086	14	4	4	1.0000000
2L	4444109	4444113	0	0	4	0.0000000
2L	4444178	4444182	30	4	4	1.0000000
2L	4444510	4444514	118	4	4	1.0000000
2L	4444940	4444944	95	4	4	1.0000000
2L	4445191	4445195	16	4	4	1.0000000
2L	4445360	4445364	50	4	4	1.0000000
2L	4445773	4445777	73	4	4	1.0000000
2L	4445795	4445799	0	0	4	0.0000000
2L	4445881	4445885	40	4	4	1.0000000
2L	4446163	4446167	43	4	4	1.0000000
2L	4446307	4446311	8	4	4	1.0000000
2L	4446448	4446452	128	4	4	1.0000000
2L	4446862	4446866	103	4	4	1.0000000
2L	4446917	4446921	3	4	4	1.0000000
2L	4447026	4447030	47	4	4	1.0000000
2L	4447431	4447435	146	4	4	1.0000000
2L	4447762	4447766	95	4	4	1.0000000
2L	4447798	4447802	118	4	4	1.0000000
2L	4448300	4448304	197	4	4	1.0000000
2L	4449110	4449114	257	4	4	1.0000000
2L	4449547	4449551	105	4	4	1.0000000
2L	4449607	4449611	68	4	4	1.0000000
2L	4450136	4450140	151	4	4	1.0000000
2L	4450375	4450379	78	4	4	1.0000000
2L	4450515	4450519	16	4	4	1.0000000
2L	4450829	4450833	20	4	4	1.0000000
2L	4450943	4450947	1	4	4	1.0000000
2L	4451007	4451011	0	0	4	0.0000000
2L	4451165	4451169	21	4	4	1.0000000
2L	4451426	4451430	24	4	4	1.0000000
2L	4451573	4451577	68	4	4	1.0000000
2L	4451895	4451899	57	4	4	1.0000000
2L	4452042	4452046	6	4	4	1.0000000
2L	4452086	4452090	35	4	4	1.0000000
2L	4452546	4452550	46	4	4	1.0000000
2L	4452684	4452688	17	4	4	1.0000000
2L	4452835	4452839	398	4	4	1.0000000
2L	4453587	4453591	472	4	4	1.0000000
2L	4453902	4453906	178	4	4	1.0000000
2L	4453920	4453924	285	4	4	1.0000000
2L	4454204	4454208	592	4	4	1.0000000
2L	4454794	4454798	218	4	4	1.0000000
2L	4454941	4454945	13	4	4	1.0000000
2L	4456141	4456145	17	4	4	1.0000000
2L	4456258	4456262	13	4	4	1.0000000
2L	4456294	4456298	109	4	4	1.0000000
2L	4457416	4457420	160	4	4	1.0000000
2L	4457601	4457605	41	4	4	1.0000000
2L	4457838	4457842	86	4	4	1.0000000
2L	4459131	4459135	312	4	4	1.0000000
2L	4459625	4459629	366	4	4	1.0000000
2L	4460398	4460402	120	4	4	1.0000000
2L	4460541	4460545	7	4	4	1.0000000
2L	4460758	4460762	8	4	4	1.0000000
2L	4460773	4460777	176	4	4	1.0000000
2L	4461133	4461137	165	4	4	1.0000000
2L	4461192	4461196	52	4	4	1.0000000
2L	4461918	4461922	71	4	4	1.0000000
2L	4461924	4461928	36	4	4	1.0000000
2L	4462230	4462234	83	4	4	1.0000000
2L	4462722	4462726	60	4	4	1.0000000
2L	4462753	4462757	4	4	4	1.0000000
2L	4462875	4462879	48	4	4	1.0000000
2L	4463940	4463944	157	4	4	1.0000000
2L	4464514	4464518	64	4	4	1.0000000
2L	4464715	4464719	172	4	4	1.0000000
2L	4465164	4465168	428	4	4	1.0000000
2L	4465498	4465502	265	4	4	1.0000000
2L	4465718	4465722	48	4	4	1.0000000
2L	4465844	4465848	19	4	4	1.0000000
2L	4466179	4466183	20	4	4	1.0000000
2L	4466300	4466304	1	1	4	0.2500000
2L	4466413	4466417	17	4	4	1.0000000
2L	4466660	4466664	27	4	4	1.0000000
2L	4466880	4466884	26	4	4	1.0000000
2L	4467249	4467253	22	4	4	1.0000000
2L	4467318	4467322	7	4	4	1.0000000
2L	4467724	4467728	20	4	4	1.0000000
2L	4468484	4468488	8	4	4	1.0000000
2L	4468577	4468581	0	0	4	0.0000000
2L	4468700	4468704	0	0	4	0.0000000
2L	4468813	4468817	1	3	4	0.7500000
2L	4468836	4468840	1	4	4	1.0000000
2L	4468951	4468955	1	3	4	0.7500000
2L	4469212	4469216	1	4	4	1.0000000
2L	4469287	4469291	0	0	4	0.0000000
2L	4469294	4469298	0	0	4	0.0000000
2L	4469341	4469345	0	0	4	0.0000000
2L	4469446	4469450	0	0	4	0.0000000
2L	4469500	4469504	0	0	4	0.0000000
2L	4469542	4469546	0	0	4	0.0000000
2L	4469599	4469603	0	0	4	0.0000000
2L	4469849	4469853	6	4	4	1.0000000
2L	4470200	4470204	6	4	4	1.0000000
2L	4470364	4470368	1	1	4	0.2500000
2L	4470381	4470385	16	4	4	1.0000000
2L	4470737	4470741	17	4	4	1.0000000
2L	4471342	4471346	9	4	4	1.0000000
2L	4471433	4471437	14	4	4	1.0000000
2L	4471804	4471808	17	4	4	1.0000000
2L	4472243	4472247	19	4	4	1.0000000
2L	4472324	4472328	5	4	4	1.0000000
2L	4472332	4472336	5	4	4	1.0000000
2L	4472337	4472341	18	4	4	1.0000000
2L	4472884	4472888	29	4	4	1.0000000
2L	4473120	4473124	1	1	4	0.2500000
2L	4473163	4473167	0	0	4	0.0000000
2L	4473305	4473309	0	0	4	0.0000000
2L	4473314	4473318	0	0	4	0.0000000
2L	4473322	4473326	0	0	4	0.0000000
2L	4473362	4473366	0	0	4	0.0000000
2L	4473512	4473516	1	4	4	1.0000000
2L	4473818	4473822	1	4	4	1.0000000
2L	4475894	4475898	17	4	4	1.0000000
2L	4476692	4476696	10	4	4	1.0000000
2L	4476871	4476875	6	4	4	1.0000000
2L	4477022	4477026	4	4	4	1.0000000
2L	4477094	4477098	0	0	4	0.0000000
2L	4477224	4477228	11	4	4	1.0000000
2L	4478419	4478423	1	4	4	1.0000000
2L	4478427	4478431	0	0	4	0.0000000
2L	4478588	4478592	0	0	4	0.0000000
2L	4478779	4478783	0	0	4	0.0000000
2L	4479398	4479402	0	0	4	0.0000000
2L	4479821	4479825	0	0	4	0.0000000
2L	4479910	4479914	0	0	4	0.0000000
2L	4480373	4480377	0	0	4	0.0000000
2L	4480388	4480392	0	0	4	0.0000000
2L	4480427	4480431	0	0	4	0.0000000
2L	4480646	4480650	0	0	4	0.0000000
2L	4480760	4480764	0	0	4	0.0000000
2L	4480849	4480853	0	0	4	0.0000000
2L	4480948	4480952	0	0	4	0.0000000
2L	4480999	4481003	0	0	4	0.0000000
2L	4481068	4481072	0	0	4	0.0000000
2L	4481102	4481106	0	0	4	0.0000000
2L	4481330	4481334	0	0	4	0.0000000
2L	4481599	4481603	0	0	4	0.0000000
2L	4481754	4481758	0	0	4	0.0000000
2L	4481843	4481847	0	0	4	0.0000000
2L	4481950	4481954	0	0	4	0.0000000
2L	4482166	4482170	1	4	4	1.0000000
2L	4482523	4482527	3	4	4	1.0000000
2L	4482530	4482534	6	4	4	1.0000000
2L	4482925	4482929	2	4	4	1.0000000
2L	4483042	4483046	0	0	4	0.0000000
2L	4483210	4483214	0	0	4	0.0000000
2L	4483288	4483292	0	0	4	0.0000000
2L	4483424	4483428	0	0	4	0.0000000
2L	4483907	4483911	2	4	4	1.0000000
2L	4484174	4484178	2	4	4	1.0000000
2L	4484363	4484367	0	0	4	0.0000000
2L	4484396	4484400	0	0	4	0.0000000
2L	4484411	4484415	0	0	4	0.0000000
2L	4484564	4484568	0	0	4	0.0000000
2L	4484616	4484620	0	0	4	0.0000000
2L	4484636	4484640	0	0	4	0.0000000
2L	4484808	4484812	0	0	4	0.0000000
2L	4484971	4484975	0	0	4	0.0000000
2L	4485112	4485116	0	0	4	0.0000000
2L	4485133	4485137	0	0	4	0.0000000
2L	4485875	4485879	2	4	4	1.0000000
2L	4486005	4486009	0	0	4	0.0000000
2L	4486058	4486062	0	0	4	0.0000000
2L	4486301	4486305	0	0	4	0.0000000
2L	4486527	4486531	0	0	4	0.0000000
2L	4486618	4486622	0	0	4	0.0000000
2L	4486692	4486696	0	0	4	0.0000000
2L	4486842	4486846	0	0	4	0.0000000
2L	4486921	4486925	0	0	4	0.0000000
2L	4486980	4486984	0	0	4	0.0000000
2L	4487478	4487482	0	0	4	0.0000000
2L	4487568	4487572	0	0	4	0.0000000
2L	4487742	4487746	0	0	4	0.0000000
2L	4487845	4487849	0	0	4	0.0000000
2L	4488087	4488091	0	0	4	0.0000000
2L	4488210	4488214	0	0	4	0.0000000
2L	4488294	4488298	0	0	4	0.0000000
2L	4488375	4488379	0	0	4	0.0000000
2L	4488498	4488502	0	0	4	0.0000000
2L	4488588	4488592	0	0	4	0.0000000
2L	4488762	4488766	0	0	4	0.0000000
2L	4488967	4488971	0	0	4	0.0000000
2L	4489345	4489349	0	0	4	0.0000000
2L	4489359	4489363	1	4	4	1.0000000
2L	4489790	4489794	0	0	4	0.0000000
2L	4489971	4489975	0	0	4	0.0000000
2L	4490111	4490115	10	4	4	1.0000000
2L	4490489	4490493	4	4	4	1.0000000
2L	4490744	4490748	1	1	4	0.2500000
2L	4490936	4490940	0	0	4	0.0000000
2L	4491017	4491021	0	0	4	0.0000000
2L	4491160	4491164	0	0	4	0.0000000
2L	4491173	4491177	0	0	4	0.0000000
2L	4491891	4491895	1	4	4	1.0000000
2L	4492074	4492078	1	1	4	0.2500000
2L	4492311	4492315	0	0	4	0.0000000
2L	4492362	4492366	0	0	4	0.0000000
2L	4493660	4493664	0	0	4	0.0000000
2L	4493828	4493832	0	0	4	0.0000000
2L	4493918	4493922	0	0	4	0.0000000
2L	4494083	4494087	0	0	4	0.0000000
2L	4494251	4494255	0	0	4	0.0000000
2L	4494299	4494303	7	4	4	1.0000000
2L	4494665	4494669	3	4	4	1.0000000
2L	4494839	4494843	0	0	4	0.0000000
2L	4494992	4494996	0	0	4	0.0000000
2L	4495040	4495044	0	0	4	0.0000000
2L	4495285	4495289	0	0	4	0.0000000
2L	4495391	4495395	0	0	4	0.0000000
2L	4495538	4495542	0	0	4	0.0000000
2L	4495628	4495632	0	0	4	0.0000000
2L	4495802	4495806	0	0	4	0.0000000
2L	4495961	4495965	0	0	4	0.0000000
2L	4496279	4496283	0	0	4	0.0000000
2L	4496369	4496373	0	0	4	0.0000000
2L	4496687	4496691	1	4	4	1.0000000
2L	4496865	4496869	0	0	4	0.0000000
2L	4497011	4497015	0	0	4	0.0000000
2L	4497131	4497135	1	4	4	1.0000000
2L	4497392	4497396	3	4	4	1.0000000
2L	4497645	4497649	2	4	4	1.0000000
2L	4497704	4497708	0	0	4	0.0000000
2L	4497878	4497882	0	0	4	0.0000000
2L	4498097	4498101	0	0	4	0.0000000
2L	4498180	4498184	0	0	4	0.0000000
2L	4498361	4498365	0	0	4	0.0000000
2L	4498481	4498485	0	0	4	0.0000000
2L	4498796	4498800	1	4	4	1.0000000
2L	4498970	4498974	1	1	4	0.2500000
2L	4499117	4499121	1	3	4	0.7500000
2L	4499413	4499417	2	4	4	1.0000000
2L	4499435	4499439	0	0	4	0.0000000
2L	4499586	4499590	0	0	4	0.0000000
2L	4499591	4499595	0	0	4	0.0000000
2L	4499600	4499604	0	0	4	0.0000000
2L	4499750	4499754	2	4	4	1.0000000
2L	4500141	4500145	1	4	4	1.0000000
2L	4500479	4500483	1	4	4	1.0000000
2L	4500523	4500527	0	0	4	0.0000000
2L	4500707	4500711	1	3	4	0.7500000
2L	4500844	4500848	1	4	4	1.0000000
2L	4500964	4500968	2	4	4	1.0000000
2L	4501339	4501343	2	4	4	1.0000000
2L	4501477	4501481	0	0	4	0.0000000
2L	4501561	4501565	0	0	4	0.0000000
2L	4501642	4501646	0	0	4	0.0000000
2L	4501761	4501765	0	0	4	0.0000000
2L	4501851	4501855	1	4	4	1.0000000
2L	4502129	4502133	1	1	4	0.2500000
2L	4502256	4502260	0	0	4	0.0000000
2L	4502636	4502640	1	4	4	1.0000000
2L	4502752	4502756	0	0	4	0.0000000
2L	4502867	4502871	0	0	4	0.0000000
2L	4502957	4502961	0	0	4	0.0000000
2L	4503131	4503135	0	0	4	0.0000000
2L	4503334	4503338	1	3	4	0.7500000
2L	4503626	4503630	1	4	4	1.0000000
2L	4503701	4503705	0	0	4	0.0000000
2L	4503785	4503789	0	0	4	0.0000000
2L	4503869	4503873	0	0	4	0.0000000
2L	4504030	4504034	0	0	4	0.0000000
2L	4504074	4504078	0	0	4	0.0000000
2L	4504248	4504252	0	0	4	0.0000000
2L	4504318	4504322	0	0	4	0.0000000
2L	4504383	4504387	13	4	4	1.0000000
2L	4504806	4504810	20	4	4	1.0000000
2L	4504896	4504900	0	0	4	0.0000000
2L	4505080	4505084	0	0	4	0.0000000
2L	4505121	4505125	0	0	4	0.0000000
2L	4505211	4505215	0	0	4	0.0000000
2L	4505385	4505389	0	0	4	0.0000000
2L	4505535	4505539	0	0	4	0.0000000
2L	4505910	4505914	0	0	4	0.0000000
2L	4505994	4505998	0	0	4	0.0000000
2L	4506075	4506079	0	0	4	0.0000000
2L	4506195	4506199	0	0	4	0.0000000
2L	4506241	4506245	0	0	4	0.0000000
2L	4506416	4506420	0	0	4	0.0000000
2L	4506459	4506463	0	0	4	0.0000000
2L	4506643	4506647	0	0	4	0.0000000
2L	4506651	4506655	1	4	4	1.0000000
2L	4506957	4506961	2	4	4	1.0000000
2L	4507047	4507051	0	0	4	0.0000000
2L	4507275	4507279	0	0	4	0.0000000
2L	4507365	4507369	0	0	4	0.0000000
2L	4507570	4507574	0	0	4	0.0000000
2L	4507683	4507687	0	0	4	0.0000000
2L	4508055	4508059	0	0	4	0.0000000
2L	4508220	4508224	1	4	4	1.0000000
2L	4509323	4509327	1	4	4	1.0000000
2L	4509435	4509439	4	4	4	1.0000000
2L	4509925	4509929	1	4	4	1.0000000
2L	4510204	4510208	0	0	4	0.0000000
2L	4510234	4510238	0	0	4	0.0000000
2L	4510288	4510292	0	0	4	0.0000000
2L	4510369	4510373	0	0	4	0.0000000
2L	4510437	4510441	0	0	4	0.0000000
2L	4510446	4510450	0	0	4	0.0000000
2L	4510588	4510592	0	0	4	0.0000000
2L	4510762	4510766	0	0	4	0.0000000
2L	4510978	4510982	2	3	4	0.7500000
2L	4511434	4511438	0	0	4	0.0000000
2L	4511482	4511486	0	0	4	0.0000000
2L	4511552	4511556	1	4	4	1.0000000
2L	4511578	4511582	1	4	4	1.0000000
2L	4511842	4511846	1	1	4	0.2500000
2L	4512046	4512050	0	0	4	0.0000000
2L	4512571	4512575	1	4	4	1.0000000
2L	4512694	4512698	0	0	4	0.0000000
2L	4512784	4512788	0	0	4	0.0000000
2L	4512958	4512962	1	4	4	1.0000000
2L	4513467	4513471	0	0	4	0.0000000
2L	4513557	4513561	0	0	4	0.0000000
2L	4513653	4513657	1	2	4	0.5000000
2L	4514280	4514284	3	4	4	1.0000000
2L	4515124	4515128	4	4	4	1.0000000
2L	4515423	4515427	4	4	4	1.0000000
2L	4515513	4515517	0	0	4	0.0000000
2L	4515741	4515745	0	0	4	0.0000000
2L	4515787	4515791	0	0	4	0.0000000
2L	4515831	4515835	0	0	4	0.0000000
2L	4516005	4516009	0	0	4	0.0000000
2L	4516047	4516051	0	0	4	0.0000000
2L	4516137	4516141	0	0	4	0.0000000
2L	4516221	4516225	0	0	4	0.0000000
2L	4516277	4516281	0	0	4	0.0000000
2L	4516293	4516297	0	0	4	0.0000000
2L	4516302	4516306	0	0	4	0.0000000
2L	4516365	4516369	0	0	4	0.0000000
2L	4516442	4516446	0	0	4	0.0000000
2L	4516455	4516459	0	0	4	0.0000000
2L	4516698	4516702	0	0	4	0.0000000
2L	4516744	4516748	0	0	4	0.0000000
2L	4516962	4516966	0	0	4	0.0000000
2L	4517016	4517020	0	0	4	0.0000000
2L	4517106	4517110	2	4	4	1.0000000
2L	4517554	4517558	1	4	4	1.0000000
2L	4517589	4517593	0	0	4	0.0000000
2L	4517655	4517659	0	0	4	0.0000000
2L	4517745	4517749	0	0	4	0.0000000
2L	4517931	4517935	0	0	4	0.0000000
2L	4518060	4518064	0	0	4	0.0000000
2L	4518245	4518249	0	0	4	0.0000000
2L	4518282	4518286	0	0	4	0.0000000
2L	4518359	4518363	0	0	4	0.0000000
2L	4518372	4518376	0	0	4	0.0000000
2L	4518502	4518506	0	0	4	0.0000000
2L	4518733	4518737	0	0	4	0.0000000
2L	4518823	4518827	0	0	4	0.0000000
2L	4519048	4519052	0	0	4	0.0000000
2L	4519138	4519142	0	0	4	0.0000000
2L	4519458	4519462	0	0	4	0.0000000
2L	4519471	4519475	0	0	4	0.0000000
2L	4519693	4519697	0	0	4	0.0000000
2L	4519770	4519774	0	0	4	0.0000000
2L	4519783	4519787	0	0	4	0.0000000
2L	4519982	4519986	0	0	4	0.0000000
2L	4520005	4520009	0	0	4	0.0000000
2L	4520095	4520099	0	0	4	0.0000000
2L	4520179	4520183	0	0	4	0.0000000
2L	4520386	4520390	0	0	4	0.0000000
2L	4520406	4520410	1	3	4	0.7500000
2L	4521069	4521073	0	0	4	0.0000000
2L	4521242	4521246	0	0	4	0.0000000
2L	4521370	4521374	0	0	4	0.0000000
2L	4521632	4521636	0	0	4	0.0000000
2L	4521913	4521917	0	0	4	0.0000000
2L	4521926	4521930	0	0	4	0.0000000
2L	4522160	4522164	0	0	4	0.0000000
2L	4522191	4522195	0	0	4	0.0000000
2L	4522455	4522459	0	0	4	0.0000000
2L	4522548	4522552	0	0	4	0.0000000
2L	4522716	4522720	0	0	4	0.0000000
2L	4522760	4522764	7	4	4	1.0000000
2L	4523054	4523058	7	4	4	1.0000000
2L	4523144	4523148	1	3	4	0.7500000
2L	4523324	4523328	1	4	4	1.0000000
2L	4523517	4523521	6	4	4	1.0000000
2L	4523778	4523782	6	4	4	1.0000000
2L	4523868	4523872	0	0	4	0.0000000
2L	4524066	4524070	0	0	4	0.0000000
2L	4524237	4524241	0	0	4	0.0000000
2L	4524289	4524293	0	0	4	0.0000000
2L	4524426	4524430	0	0	4	0.0000000
2L	4524510	4524514	0	0	4	0.0000000
2L	4524720	4524724	0	0	4	0.0000000
2L	4524797	4524801	0	0	4	0.0000000
2L	4524810	4524814	0	0	4	0.0000000
2L	4525002	4525006	0	0	4	0.0000000
2L	4525113	4525117	0	0	4	0.0000000
2L	4525203	4525207	0	0	4	0.0000000
2L	4525440	4525444	0	0	4	0.0000000
2L	4525506	4525510	1	4	4	1.0000000
2L	4525723	4525727	1	1	4	0.2500000
2L	4525807	4525811	0	0	4	0.0000000
2L	4525900	4525904	0	0	4	0.0000000
2L	4525912	4525916	2	4	4	1.0000000
2L	4526250	4526254	0	0	4	0.0000000
2L	4526340	4526344	0	0	4	0.0000000
2L	4526514	4526518	0	0	4	0.0000000
2L	4526719	4526723	0	0	4	0.0000000
2L	4527028	4527032	2	4	4	1.0000000
2L	4527115	4527119	0	0	4	0.0000000
2L	4527208	4527212	0	0	4	0.0000000
2L	4527217	4527221	1	4	4	1.0000000
2L	4527622	4527626	1	4	4	1.0000000
2L	4527652	4527656	0	0	4	0.0000000
2L	4527742	4527746	0	0	4	0.0000000
2L	4528365	4528369	2	4	4	1.0000000
2L	4528378	4528382	0	0	4	0.0000000
2L	4528408	4528412	0	0	4	0.0000000
2L	4528486	4528490	0	0	4	0.0000000
2L	4528558	4528562	0	0	4	0.0000000
2L	4528685	4528689	0	0	4	0.0000000
2L	4528702	4528706	0	0	4	0.0000000
2L	4528786	4528790	0	0	4	0.0000000
2L	4529011	4529015	0	0	4	0.0000000
2L	4529104	4529108	0	0	4	0.0000000
2L	4529899	4529903	0	0	4	0.0000000
2L	4530220	4530224	1	4	4	1.0000000
2L	4530314	4530318	0	0	4	0.0000000
2L	4530629	4530633	1	4	4	1.0000000
2L	4530940	4530944	2	4	4	1.0000000
2L	4530960	4530964	0	0	4	0.0000000
2L	4531641	4531645	6	4	4	1.0000000
2L	4532126	4532130	2	4	4	1.0000000
2L	4532191	4532195	0	0	4	0.0000000
2L	4532317	4532321	2	4	4	1.0000000
2L	4532910	4532914	0	0	4	0.0000000
2L	4533105	4533109	0	0	4	0.0000000
2L	4533166	4533170	0	0	4	0.0000000
2L	4534139	4534143	2	4	4	1.0000000
2L	4535067	4535071	0	0	4	0.0000000
2L	4535378	4535382	0	0	4	0.0000000
2L	4535684	4535688	0	0	4	0.0000000
2L	4535990	4535994	0	0	4	0.0000000
2L	4536296	4536300	0	0	4	0.0000000
2L	4536602	4536606	0	0	4	0.0000000
2L	4536908	4536912	0	0	4	0.0000000
2L	4537214	4537218	0	0	4	0.0000000
2L	4537520	4537524	0	0	4	0.0000000
2L	4537826	4537830	0	0	4	0.0000000
2L	4538132	4538136	0	0	4	0.0000000
2L	4538438	4538442	0	0	4	0.0000000
2L	4540882	4540886	0	0	4	0.0000000
2L	4541188	4541192	0	0	4	0.0000000
2L	4541494	4541498	0	0	4	0.0000000
2L	4542406	4542410	0	0	4	0.0000000
2L	4543015	4543019	0	0	4	0.0000000
2L	4543321	4543325	0	0	4	0.0000000
2L	4544545	4544549	0	0	4	0.0000000
2L	4545769	4545773	0	0	4	0.0000000
2L	4545955	4545959	0	0	4	0.0000000
2L	4546075	4546079	0	0	4	0.0000000
2L	4546329	4546333	0	0	4	0.0000000
2L	4546425	4546429	0	0	4	0.0000000
2L	4546477	4546481	1	4	4	1.0000000
2L	4546872	4546876	4	4	4	1.0000000
2L	4547175	4547179	4	4	4	1.0000000
2L	4547501	4547505	0	0	4	0.0000000
2L	4547510	4547514	0	0	4	0.0000000
2L	4548070	4548074	0	0	4	0.0000000
2L	4548121	4548125	0	0	4	0.0000000
2L	4548496	4548500	2	4	4	1.0000000
2L	4548563	4548567	1	4	4	1.0000000
2L	4548583	4548587	0	0	4	0.0000000
2L	4548610	4548614	0	0	4	0.0000000
2L	4548626	4548630	0	0	4	0.0000000
2L	4548730	4548734	0	0	4	0.0000000
2L	4549465	4549469	0	0	4	0.0000000
2L	4549760	4549764	0	0	4	0.0000000
2L	4549773	4549777	0	0	4	0.0000000
2L	4550121	4550125	2	4	4	1.0000000
2L	4550542	4550546	0	0	4	0.0000000
2L	4550731	4550735	0	0	4	0.0000000
2L	4551410	4551414	0	0	4	0.0000000
2L	4552495	4552499	0	0	4	0.0000000
2L	4552783	4552787	0	0	4	0.0000000
2L	4552948	4552952	0	0	4	0.0000000
2L	4553638	4553642	0	0	4	0.0000000
2L	4553642	4553646	0	0	4	0.0000000
2L	4553680	4553684	0	0	4	0.0000000
2L	4553692	4553696	0	0	4	0.0000000
2L	4553740	4553744	1	4	4	1.0000000
2L	4554395	4554399	1	4	4	1.0000000
2L	4554698	4554702	0	0	4	0.0000000
2L	4555030	4555034	1	4	4	1.0000000
2L	4555502	4555506	0	0	4	0.0000000
2L	4555622	4555626	0	0	4	0.0000000
2L	4555782	4555786	0	0	4	0.0000000
2L	4555969	4555973	1	4	4	1.0000000
2L	4556297	4556301	0	0	4	0.0000000
2L	4556384	4556388	0	0	4	0.0000000
2L	4556549	4556553	0	0	4	0.0000000
2L	4556573	4556577	0	0	4	0.0000000
2L	4556580	4556584	0	0	4	0.0000000
2L	4556732	4556736	0	0	4	0.0000000
2L	4556816	4556820	0	0	4	0.0000000
2L	4556975	4556979	0	0	4	0.0000000
2L	4557300	4557304	0	0	4	0.0000000
2L	4557545	4557549	0	0	4	0.0000000
2L	4557626	4557630	0	0	4	0.0000000
2L	4557710	4557714	0	0	4	0.0000000
2L	4557952	4557956	0	0	4	0.0000000
2L	4558196	4558200	0	0	4	0.0000000
2L	4558238	4558242	0	0	4	0.0000000
2L	4558382	4558386	1	4	4	1.0000000
2L	4558391	4558395	3	4	4	1.0000000
2L	4558866	4558870	4	4	4	1.0000000
2L	4558973	4558977	1	4	4	1.0000000
2L	4559080	4559084	0	0	4	0.0000000
2L	4559087	4559091	0	0	4	0.0000000
2L	4559178	4559182	0	0	4	0.0000000
2L	4559252	4559256	0	0	4	0.0000000
2L	4559814	4559818	0	0	4	0.0000000
2L	4559975	4559979	0	0	4	0.0000000
2L	4560081	4560085	0	0	4	0.0000000
2L	4560187	4560191	0	0	4	0.0000000
2L	4560320	4560324	0	0	4	0.0000000
2L	4560440	4560444	0	0	4	0.0000000
2L	4560479	4560483	2	4	4	1.0000000
2L	4560972	4560976	3	4	4	1.0000000
2L	4561265	4561269	2	4	4	1.0000000
2L	4561276	4561280	0	0	4	0.0000000
2L	4561610	4561614	0	0	4	0.0000000
2L	4561616	4561620	0	0	4	0.0000000
2L	4561745	4561749	0	0	4	0.0000000
2L	4562044	4562048	0	0	4	0.0000000
2L	4562125	4562129	0	0	4	0.0000000
2L	4562249	4562253	0	0	4	0.0000000
2L	4562381	4562385	1	4	4	1.0000000
2L	4562439	4562443	1	4	4	1.0000000
2L	4562662	4562666	5	4	4	1.0000000
2L	4563035	4563039	2	4	4	1.0000000
2L	4563344	4563348	0	0	4	0.0000000
2L	4563356	4563360	0	0	4	0.0000000
2L	4563697	4563701	1	4	4	1.0000000
2L	4563796	4563800	1	4	4	1.0000000
2L	4564168	4564172	6	4	4	1.0000000
2L	4564312	4564316	3	4	4	1.0000000
2L	4565138	4565142	3	4	4	1.0000000
2L	4565191	4565195	0	0	4	0.0000000
2L	4565460	4565464	0	0	4	0.0000000
2L	4565576	4565580	4	4	4	1.0000000
2L	4565879	4565883	4	4	4	1.0000000
2L	4566016	4566020	4	4	4	1.0000000
2L	4566320	4566324	4	4	4	1.0000000
2L	4566962	4566966	2	4	4	1.0000000
2L	4566994	4566998	1	4	4	1.0000000
2L	4567542	4567546	5	4	4	1.0000000
2L	4567627	4567631	0	0	4	0.0000000
2L	4567825	4567829	0	0	4	0.0000000
2L	4567910	4567914	0	0	4	0.0000000
2L	4568035	4568039	2	4	4	1.0000000
2L	4568287	4568291	2	1	4	0.2500000
2L	4568544	4568548	2	4	4	1.0000000
2L	4569051	4569055	4	4	4	1.0000000
2L	4569637	4569641	1	1	4	0.2500000
2L	4569827	4569831	0	0	4	0.0000000
2L	4569874	4569878	0	0	4	0.0000000
2L	4570376	4570380	2	4	4	1.0000000
2L	4571515	4571519	1	1	4	0.2500000
2L	4571520	4571524	1	4	4	1.0000000
2L	4571906	4571910	2	4	4	1.0000000
2L	4572097	4572101	0	0	4	0.0000000
2L	4572766	4572770	1	4	4	1.0000000
2L	4573258	4573262	1	4	4	1.0000000
2L	4573356	4573360	1	4	4	1.0000000
2L	4574020	4574024	0	0	4	0.0000000
2L	4574197	4574201	0	0	4	0.0000000
2L	4574351	4574355	0	0	4	0.0000000
2L	4575743	4575747	1	4	4	1.0000000
2L	4575789	4575793	1	4	4	1.0000000
2L	4576477	4576481	0	0	4	0.0000000
2L	4576538	4576542	0	0	4	0.0000000
2L	4576587	4576591	0	0	4	0.0000000
2L	4576689	4576693	0	0	4	0.0000000
2L	4577325	4577329	2	4	4	1.0000000
2L	4577795	4577799	1	4	4	1.0000000
2L	4578016	4578020	0	0	4	0.0000000
2L	4578039	4578043	0	0	4	0.0000000
2L	4578659	4578663	0	0	4	0.0000000
2L	4579485	4579489	2	4	4	1.0000000
2L	4579549	4579553	0	0	4	0.0000000
2L	4579699	4579703	0	0	4	0.0000000
2L	4579808	4579812	0	0	4	0.0000000
2L	4579879	4579883	0	0	4	0.0000000
2L	4579924	4579928	0	0	4	0.0000000
2L	4580005	4580009	0	0	4	0.0000000
2L	4580068	4580072	0	0	4	0.0000000
2L	4580212	4580216	0	0	4	0.0000000
2L	4580323	4580327	0	0	4	0.0000000
2L	4580775	4580779	1	1	4	0.2500000
2L	4580933	4580937	3	4	4	1.0000000
2L	4581290	4581294	1	4	4	1.0000000
2L	4581757	4581761	0	0	4	0.0000000
2L	4581999	4582003	0	0	4	0.0000000
2L	4582742	4582746	0	0	4	0.0000000
2L	4584298	4584302	0	0	4	0.0000000
2L	4584631	4584635	1	4	4	1.0000000
2L	4585395	4585399	1	4	4	1.0000000
2L	4586061	4586065	2	4	4	1.0000000
2L	4586565	4586569	2	4	4	1.0000000
2L	4587014	4587018	1	4	4	1.0000000
2L	4587039	4587043	2	4	4	1.0000000
2L	4587364	4587368	4	4	4	1.0000000
2L	4587833	4587837	1	1	4	0.2500000
2L	4588055	4588059	0	0	4	0.0000000
2L	4588516	4588520	1	3	4	0.7500000
2L	4589116	4589120	4	4	4	1.0000000
2L	4589147	4589151	0	0	4	0.0000000
2L	4589340	4589344	0	0	4	0.0000000
2L	4589372	4589376	0	0	4	0.0000000
2L	4589867	4589871	0	0	4	0.0000000
2L	4590617	4590621	0	0	4	0.0000000
2L	4591205	4591209	0	0	4	0.0000000
2L	4591571	4591575	2	4	4	1.0000000
2L	4591899	4591903	1	4	4	1.0000000
2L	4591914	4591918	0	0	4	0.0000000
2L	4592039	4592043	5	4	4	1.0000000
2L	4592858	4592862	5	4	4	1.0000000
2L	4593135	4593139	2	4	4	1.0000000
2L	4593906	4593910	0	0	4	0.0000000
2L	4594911	4594915	3	4	4	1.0000000
2L	4594939	4594943	3	4	4	1.0000000
2L	4594973	4594977	27	4	4	1.0000000
2L	4595444	4595448	17	4	4	1.0000000
2L	4595755	4595759	1	4	4	1.0000000
2L	4595937	4595941	0	0	4	0.0000000
2L	4595957	4595961	0	0	4	0.0000000
2L	4596222	4596226	0	0	4	0.0000000
2L	4597120	4597124	0	0	4	0.0000000
2L	4597757	4597761	0	0	4	0.0000000
2L	4597871	4597875	0	0	4	0.0000000
2L	4597877	4597881	0	0	4	0.0000000
2L	4597883	4597887	0	0	4	0.0000000
2L	4597903	4597907	2	4	4	1.0000000
2L	4598168	4598172	2	1	4	0.2500000
2L	4598200	4598204	0	0	4	0.0000000
2L	4599071	4599075	1	4	4	1.0000000
2L	4599599	4599603	0	0	4	0.0000000
2L	4600001	4600005	0	0	4	0.0000000
2L	4600575	4600579	1	4	4	1.0000000
2L	4601336	4601340	1	1	4	0.2500000
2L	4601864	4601868	0	0	4	0.0000000
2L	4601886	4601890	0	0	4	0.0000000
2L	4601909	4601913	0	0	4	0.0000000
2L	4602056	4602060	0	0	4	0.0000000
2L	4602791	4602795	0	0	4	0.0000000
2L	4603255	4603259	0	0	4	0.0000000
2L	4603481	4603485	0	0	4	0.0000000
2L	4603706	4603710	0	0	4	0.0000000
2L	4603933	4603937	0	0	4	0.0000000
2L	4604999	4605003	0	0	4	0.0000000
2L	4605646	4605650	0	0	4	0.0000000
2L	4606798	4606802	0	0	4	0.0000000
2L	4606813	4606817	0	0	4	0.0000000
2L	4607026	4607030	0	0	4	0.0000000
2L	4607035	4607039	0	0	4	0.0000000
2L	4607090	4607094	0	0	4	0.0000000
2L	4607532	4607536	0	0	4	0.0000000
2L	4607690	4607694	0	0	4	0.0000000
2L	4607699	4607703	0	0	4	0.0000000
2L	4607802	4607806	0	0	4	0.0000000
2L	4608578	4608582	0	0	4	0.0000000
2L	4608679	4608683	0	0	4	0.0000000
2L	4608806	4608810	0	0	4	0.0000000
2L	4608828	4608832	0	0	4	0.0000000
2L	4608851	4608855	0	0	4	0.0000000
2L	4608998	4609002	0	0	4	0.0000000
2L	4609351	4609355	0	0	4	0.0000000
2L	4609778	4609782	0	0	4	0.0000000
2L	4609792	4609796	0	0	4	0.0000000
2L	4609829	4609833	2	4	4	1.0000000
2L	4610116	4610120	2	1	4	0.2500000
2L	4610732	4610736	5	4	4	1.0000000
2L	4611934	4611938	8	4	4	1.0000000
2L	4612689	4612693	1	4	4	1.0000000
2L	4612730	4612734	0	0	4	0.0000000
2L	4612798	4612802	0	0	4	0.0000000
2L	4612946	4612950	0	0	4	0.0000000
2L	4614258	4614262	0	0	4	0.0000000
2L	4614271	4614275	1	4	4	1.0000000
2L	4615156	4615160	0	0	4	0.0000000
2L	4616256	4616260	0	0	4	0.0000000
2L	4616774	4616778	0	0	4	0.0000000
2L	4616818	4616822	0	0	4	0.0000000
2L	4616912	4616916	0	0	4	0.0000000
2L	4617175	4617179	0	0	4	0.0000000
2L	4617409	4617413	0	0	4	0.0000000
2L	4617468	4617472	0	0	4	0.0000000
2L	4617530	4617534	0	0	4	0.0000000
2L	4617783	4617787	0	0	4	0.0000000
2L	4617933	4617937	0	0	4	0.0000000
2L	4618710	4618714	3	4	4	1.0000000
2L	4618985	4618989	3	4	4	1.0000000
2L	4619760	4619764	3	4	4	1.0000000
2L	4620264	4620268	0	0	4	0.0000000
2L	4620734	4620738	0	0	4	0.0000000
2L	4620965	4620969	0	0	4	0.0000000
2L	4621238	4621242	0	0	4	0.0000000
2L	4621784	4621788	2	4	4	1.0000000
2L	4621848	4621852	0	0	4	0.0000000
2L	4621865	4621869	0	0	4	0.0000000
2L	4621915	4621919	0	0	4	0.0000000
2L	4622108	4622112	0	0	4	0.0000000
2L	4622272	4622276	0	0	4	0.0000000
2L	4622544	4622548	0	0	4	0.0000000
2L	4623134	4623138	0	0	4	0.0000000
2L	4623145	4623149	0	0	4	0.0000000
2L	4623160	4623164	0	0	4	0.0000000
2L	4623392	4623396	0	0	4	0.0000000
2L	4623430	4623434	0	0	4	0.0000000
2L	4623473	4623477	0	0	4	0.0000000
2L	4623605	4623609	0	0	4	0.0000000
2L	4624552	4624556	1	1	4	0.2500000
2L	4624627	4624631	0	0	4	0.0000000
2L	4625281	4625285	0	0	4	0.0000000
2L	4625428	4625432	0	0	4	0.0000000
2L	4625550	4625554	0	0	4	0.0000000
2L	4625636	4625640	0	0	4	0.0000000
2L	4625661	4625665	0	0	4	0.0000000
2L	4625827	4625831	0	0	4	0.0000000
2L	4625986	4625990	0	0	4	0.0000000
2L	4626007	4626011	0	0	4	0.0000000
2L	4626532	4626536	0	0	4	0.0000000
2L	4626597	4626601	0	0	4	0.0000000
2L	4626650	4626654	2	4	4	1.0000000
2L	4627203	4627207	2	4	4	1.0000000
2L	4627587	4627591	4	4	4	1.0000000
2L	4627775	4627779	1	4	4	1.0000000
2L	4627920	4627924	0	0	4	0.0000000
2L	4627987	4627991	0	0	4	0.0000000
2L	4628001	4628005	0	0	4	0.0000000
2L	4628017	4628021	0	0	4	0.0000000
2L	4628084	4628088	0	0	4	0.0000000
2L	4628199	4628203	0	0	4	0.0000000
2L	4628463	4628467	0	0	4	0.0000000
2L	4629648	4629652	8	4	4	1.0000000
2L	4630365	4630369	5	4	4	1.0000000
2L	4630567	4630571	2	4	4	1.0000000
2L	4630634	4630638	5	4	4	1.0000000
2L	4631624	4631628	2	4	4	1.0000000
2L	4631632	4631636	0	0	4	0.0000000
2L	4631807	4631811	0	0	4	0.0000000
2L	4633119	4633123	0	0	4	0.0000000
2L	4633135	4633139	0	0	4	0.0000000
2L	4633272	4633276	0	0	4	0.0000000
2L	4633338	4633342	1	4	4	1.0000000
2L	4633951	4633955	0	0	4	0.0000000
2L	4634915	4634919	0	0	4	0.0000000
2L	4634996	4635000	0	0	4	0.0000000
2L	4635007	4635011	0	0	4	0.0000000
2L	4635012	4635016	0	0	4	0.0000000
2L	4636793	4636797	0	0	4	0.0000000
2L	4637445	4637449	0	0	4	0.0000000
2L	4637503	4637507	0	0	4	0.0000000
2L	4637620	4637624	0	0	4	0.0000000
2L	4638089	4638093	0	0	4	0.0000000
2L	4638140	4638144	0	0	4	0.0000000
2L	4638327	4638331	0	0	4	0.0000000
2L	4638523	4638527	0	0	4	0.0000000
2L	4638560	4638564	0	0	4	0.0000000
2L	4638659	4638663	0	0	4	0.0000000
2L	4638931	4638935	0	0	4	0.0000000
2L	4639239	4639243	0	0	4	0.0000000
2L	4639574	4639578	1	4	4	1.0000000
2L	4640008	4640012	0	0	4	0.0000000
2L	4640187	4640191	0	0	4	0.0000000
2L	4640613	4640617	0	0	4	0.0000000
2L	4640879	4640883	0	0	4	0.0000000
2L	4641656	4641660	0	0	4	0.0000000
2L	4641824	4641828	0	0	4	0.0000000
2L	4641899	4641903	0	0	4	0.0000000
2L	4642022	4642026	0	0	4	0.0000000
2L	4642069	4642073	0	0	4	0.0000000
2L	4642085	4642089	0	0	4	0.0000000
2L	4642093	4642097	0	0	4	0.0000000
2L	4642148	4642152	0	0	4	0.0000000
2L	4642274	4642278	0	0	4	0.0000000
2L	4642325	4642329	0	0	4	0.0000000
2L	4642451	4642455	0	0	4	0.0000000
2L	4642508	4642512	0	0	4	0.0000000
2L	4642595	4642599	0	0	4	0.0000000
2L	4642604	4642608	0	0	4	0.0000000
2L	4643130	4643134	0	0	4	0.0000000
2L	4643140	4643144	1	3	4	0.7500000
2L	4643358	4643362	0	0	4	0.0000000
2L	4643421	4643425	0	0	4	0.0000000
2L	4643431	4643435	0	0	4	0.0000000
2L	4643473	4643477	0	0	4	0.0000000
2L	4643516	4643520	0	0	4	0.0000000
2L	4643566	4643570	0	0	4	0.0000000
2L	4643795	4643799	0	0	4	0.0000000
2L	4643888	4643892	0	0	4	0.0000000
2L	4643938	4643942	0	0	4	0.0000000
2L	4644031	4644035	0	0	4	0.0000000
2L	4644105	4644109	0	0	4	0.0000000
2L	4644115	4644119	0	0	4	0.0000000
2L	4644208	4644212	0	0	4	0.0000000
2L	4644292	4644296	0	0	4	0.0000000
2L	4644385	4644389	0	0	4	0.0000000
2L	4644439	4644443	0	0	4	0.0000000
2L	4644469	4644473	0	0	4	0.0000000
2L	4644562	4644566	0	0	4	0.0000000
2L	4644646	4644650	0	0	4	0.0000000
2L	4644739	4644743	0	0	4	0.0000000
2L	4644793	4644797	0	0	4	0.0000000
2L	4644823	4644827	0	0	4	0.0000000
2L	4644916	4644920	0	0	4	0.0000000
2L	4644970	4644974	0	0	4	0.0000000
2L	4645000	4645004	0	0	4	0.0000000
2L	4645093	4645097	0	0	4	0.0000000
2L	4645177	4645181	0	0	4	0.0000000
2L	4645270	4645274	0	0	4	0.0000000
2L	4645324	4645328	0	0	4	0.0000000
2L	4645354	4645358	0	0	4	0.0000000
2L	4645447	4645451	0	0	4	0.0000000
2L	4645501	4645505	0	0	4	0.0000000
2L	4645531	4645535	0	0	4	0.0000000
2L	4645624	4645628	0	0	4	0.0000000
2L	4645678	4645682	0	0	4	0.0000000
2L	4645708	4645712	0	0	4	0.0000000
2L	4645801	4645805	0	0	4	0.0000000
2L	4645894	4645898	0	0	4	0.0000000
2L	4645978	4645982	0	0	4	0.0000000
2L	4646032	4646036	0	0	4	0.0000000
2L	4646062	4646066	0	0	4	0.0000000
2L	4646155	4646159	0	0	4	0.0000000
2L	4646239	4646243	0	0	4	0.0000000
2L	4646293	4646297	0	0	4	0.0000000
2L	4646323	4646327	0	0	4	0.0000000
2L	4647181	4647185	0	0	4	0.0000000
2L	4647585	4647589	2	4	4	1.0000000
2L	4647780	4647784	0	0	4	0.0000000
2L	4648089	4648093	1	4	4	1.0000000
2L	4648482	4648486	1	4	4	1.0000000
2L	4648551	4648555	0	0	4	0.0000000
2L	4648719	4648723	0	0	4	0.0000000
2L	4649485	4649489	1	1	4	0.2500000
2L	4649636	4649640	0	0	4	0.0000000
2L	4649773	4649777	1	4	4	1.0000000
2L	4650298	4650302	4	4	4	1.0000000
2L	4650411	4650415	0	0	4	0.0000000
2L	4650501	4650505	0	0	4	0.0000000
2L	4650550	4650554	0	0	4	0.0000000
2L	4650996	4651000	0	0	4	0.0000000
2L	4651397	4651401	0	0	4	0.0000000
2L	4651612	4651616	0	0	4	0.0000000
2L	4651895	4651899	0	0	4	0.0000000
2L	4651940	4651944	0	0	4	0.0000000
2L	4651945	4651949	0	0	4	0.0000000
2L	4651966	4651970	0	0	4	0.0000000
2L	4651974	4651978	0	0	4	0.0000000
2L	4651985	4651989	0	0	4	0.0000000
2L	4652036	4652040	0	0	4	0.0000000
2L	4652445	4652449	1	4	4	1.0000000
2L	4652622	4652626	0	0	4	0.0000000
2L	4652733	4652737	0	0	4	0.0000000
2L	4652775	4652779	2	4	4	1.0000000
2L	4653067	4653071	7	4	4	1.0000000
2L	4653448	4653452	2	4	4	1.0000000
2L	4653712	4653716	0	0	4	0.0000000
2L	4653875	4653879	2	3	4	0.7500000
2L	4654152	4654156	2	4	4	1.0000000
2L	4655109	4655113	0	0	4	0.0000000
2L	4655180	4655184	0	0	4	0.0000000
2L	4655831	4655835	0	0	4	0.0000000
2L	4656014	4656018	3	4	4	1.0000000
2L	4657008	4657012	5	4	4	1.0000000
2L	4657465	4657469	0	0	4	0.0000000
2L	4658276	4658280	0	0	4	0.0000000
2L	4658484	4658488	3	3	4	0.7500000
2L	4658489	4658493	59	4	4	1.0000000
2L	4658908	4658912	200	4	4	1.0000000
2L	4659747	4659751	12	4	4	1.0000000
2L	4660056	4660060	3	4	4	1.0000000
2L	4660121	4660125	0	0	4	0.0000000
2L	4660282	4660286	0	0	4	0.0000000
2L	4660315	4660319	0	0	4	0.0000000
2L	4660359	4660363	2	4	4	1.0000000
2L	4660545	4660549	62	4	4	1.0000000
2L	4661299	4661303	100	4	4	1.0000000
2L	4662037	4662041	7	1	4	0.2500000
2L	4662259	4662263	0	0	4	0.0000000
2L	4662410	4662414	0	0	4	0.0000000
2L	4662790	4662794	0	0	4	0.0000000
2L	4662989	4662993	0	0	4	0.0000000
2L	4663430	4663434	0	0	4	0.0000000
2L	4663456	4663460	0	0	4	0.0000000
2L	4663907	4663911	0	0	4	0.0000000
2L	4664247	4664251	0	0	4	0.0000000
2L	4664530	4664534	0	0	4	0.0000000
2L	4665413	4665417	0	0	4	0.0000000
2L	4665636	4665640	0	0	4	0.0000000
2L	4666059	4666063	0	0	4	0.0000000
2L	4666530	4666534	0	0	4	0.0000000
2L	4667270	4667274	0	0	4	0.0000000
2L	4668497	4668501	0	0	4	0.0000000
2L	4668776	4668780	0	0	4	0.0000000
2L	4669042	4669046	0	0	4	0.0000000
2L	4669264	4669268	13	3	4	0.7500000
2L	4670073	4670077	75	4	4	1.0000000
2L	4671651	4671655	21	4	4	1.0000000
2L	4674657	4674661	7	4	4	1.0000000
2L	4675612	4675616	38	4	4	1.0000000
2L	4676383	4676387	54	4	4	1.0000000
2L	4677010	4677014	37	4	4	1.0000000
2L	4677183	4677187	8	4	4	1.0000000
2L	4678510	4678514	15	4	4	1.0000000
2L	4678787	4678791	14	4	4	1.0000000
2L	4679334	4679338	39	4	4	1.0000000
2L	4679751	4679755	34	4	4	1.0000000
2L	4680597	4680601	2	4	4	1.0000000
2L	4681329	4681333	3	4	4	1.0000000
2L	4681516	4681520	0	0	4	0.0000000
2L	4682132	4682136	1	4	4	1.0000000
2L	4683345	4683349	0	0	4	0.0000000
2L	4683363	4683367	0	0	4	0.0000000
2L	4683457	4683461	0	0	4	0.0000000
2L	4683481	4683485	0	0	4	0.0000000
2L	4683553	4683557	0	0	4	0.0000000
2L	4683717	4683721	0	0	4	0.0000000
2L	4683804	4683808	0	0	4	0.0000000
2L	4683846	4683850	0	0	4	0.0000000
2L	4683885	4683889	0	0	4	0.0000000
2L	4684014	4684018	0	0	4	0.0000000
2L	4684213	4684217	0	0	4	0.0000000
2L	4684260	4684264	0	0	4	0.0000000
2L	4684687	4684691	3	4	4	1.0000000
2L	4685086	4685090	1	4	4	1.0000000
2L	4685098	4685102	0	0	4	0.0000000
2L	4685179	4685183	0	0	4	0.0000000
2L	4685238	4685242	0	0	4	0.0000000
2L	4685296	4685300	0	0	4	0.0000000
2L	4685578	4685582	2	4	4	1.0000000
2L	4686214	4686218	4	4	4	1.0000000
2L	4686251	4686255	0	0	4	0.0000000
2L	4686784	4686788	0	0	4	0.0000000
2L	4687357	4687361	17	4	4	1.0000000
2L	4688218	4688222	0	0	4	0.0000000
2L	4688536	4688540	0	0	4	0.0000000
2L	4688676	4688680	0	0	4	0.0000000
2L	4688747	4688751	0	0	4	0.0000000
2L	4688934	4688938	0	0	4	0.0000000
2L	4689103	4689107	0	0	4	0.0000000
2L	4689201	4689205	0	0	4	0.0000000
2L	4689313	4689317	0	0	4	0.0000000
2L	4689382	4689386	0	0	4	0.0000000
2L	4689560	4689564	0	0	4	0.0000000
2L	4689589	4689593	0	0	4	0.0000000
2L	4689730	4689734	0	0	4	0.0000000
2L	4689785	4689789	0	0	4	0.0000000
2L	4689892	4689896	0	0	4	0.0000000
2L	4690012	4690016	0	0	4	0.0000000
2L	4690148	4690152	0	0	4	0.0000000
2L	4690483	4690487	0	0	4	0.0000000
2L	4690492	4690496	0	0	4	0.0000000
2L	4691354	4691358	1	4	4	1.0000000
2L	4692470	4692474	2	4	4	1.0000000
2L	4694311	4694315	19	4	4	1.0000000
2L	4694944	4694948	15	4	4	1.0000000
2L	4695257	4695261	2	4	4	1.0000000
2L	4695351	4695355	9	4	4	1.0000000
2L	4696925	4696929	34	4	4	1.0000000
2L	4697286	4697290	16	4	4	1.0000000
2L	4697343	4697347	2	4	4	1.0000000
2L	4698037	4698041	7	4	4	1.0000000
2L	4698722	4698726	0	0	4	0.0000000
2L	4699284	4699288	0	0	4	0.0000000
2L	4699637	4699641	1	4	4	1.0000000
2L	4700101	4700105	2	4	4	1.0000000
2L	4701149	4701153	2	4	4	1.0000000
2L	4701236	4701240	0	0	4	0.0000000
2L	4701376	4701380	187	4	4	1.0000000
2L	4701675	4701679	225	4	4	1.0000000
2L	4702346	4702350	25	4	4	1.0000000
2L	4703699	4703703	0	0	4	0.0000000
2L	4704041	4704045	0	0	4	0.0000000
2L	4704261	4704265	0	0	4	0.0000000
2L	4704888	4704892	3	4	4	1.0000000
2L	4704920	4704924	1	4	4	1.0000000
2L	4705804	4705808	4	4	4	1.0000000
2L	4705835	4705839	0	0	4	0.0000000
2L	4707451	4707455	10	4	4	1.0000000
2L	4707769	4707773	9	4	4	1.0000000
2L	4707832	4707836	5	4	4	1.0000000
2L	4708004	4708008	1	1	4	0.2500000
2L	4708041	4708045	0	0	4	0.0000000
2L	4711038	4711042	0	0	4	0.0000000
2L	4711262	4711266	0	0	4	0.0000000
2L	4712299	4712303	0	0	4	0.0000000
2L	4712380	4712384	0	0	4	0.0000000
2L	4712431	4712435	9	4	4	1.0000000
2L	4712877	4712881	15	4	4	1.0000000
2L	4714279	4714283	0	0	4	0.0000000
2L	4714810	4714814	0	0	4	0.0000000
2L	4716575	4716579	0	0	4	0.0000000
2L	4717152	4717156	3	4	4	1.0000000
2L	4718201	4718205	6	4	4	1.0000000
2L	4718386	4718390	2	3	4	0.7500000
2L	4718553	4718557	10	4	4	1.0000000
2L	4719184	4719188	21	4	4	1.0000000
2L	4719274	4719278	1	4	4	1.0000000
2L	4720753	4720757	11	4	4	1.0000000
2L	4721197	4721201	12	4	4	1.0000000
2L	4721358	4721362	26	4	4	1.0000000
2L	4721873	4721877	21	4	4	1.0000000
2L	4722232	4722236	0	0	4	0.0000000
2L	4723547	4723551	12	4	4	1.0000000
2L	4724084	4724088	16	4	4	1.0000000
2L	4724192	4724196	0	0	4	0.0000000
2L	4726029	4726033	3	4	4	1.0000000
2L	4726927	4726931	6	4	4	1.0000000
2L	4727505	4727509	16	4	4	1.0000000
2L	4728455	4728459	2	4	4	1.0000000
2L	4728759	4728763	2	4	4	1.0000000
2L	4730193	4730197	1	4	4	1.0000000
2L	4730682	4730686	0	0	4	0.0000000
2L	4732395	4732399	0	0	4	0.0000000
2L	4732654	4732658	4	4	4	1.0000000
2L	4732949	4732953	4	4	4	1.0000000
2L	4733021	4733025	0	0	4	0.0000000
2L	4733561	4733565	0	0	4	0.0000000
2L	4733594	4733598	0	0	4	0.0000000
2L	4733834	4733838	2	4	4	1.0000000
2L	4734308	4734312	1	4	4	1.0000000
2L	4734353	4734357	0	0	4	0.0000000
2L	4735290	4735294	0	0	4	0.0000000
2L	4736091	4736095	2	3	4	0.7500000
2L	4736179	4736183	45	4	4	1.0000000
2L	4736694	4736698	34	4	4	1.0000000
2L	4736871	4736875	2	1	4	0.2500000
2L	4737017	4737021	0	0	4	0.0000000
2L	4738250	4738254	0	0	4	0.0000000
2L	4738346	4738350	51	4	4	1.0000000
2L	4738712	4738716	68	4	4	1.0000000
2L	4739096	4739100	24	4	4	1.0000000
2L	4739806	4739810	4	4	4	1.0000000
2L	4740241	4740245	0	0	4	0.0000000
2L	4743988	4743992	1	4	4	1.0000000
2L	4744134	4744138	0	0	4	0.0000000
2L	4744163	4744167	0	0	4	0.0000000
2L	4746450	4746454	33	4	4	1.0000000
2L	4746834	4746838	255	4	4	1.0000000
2L	4747493	4747497	68	4	4	1.0000000
2L	4748392	4748396	4	4	4	1.0000000
2L	4748449	4748453	23	4	4	1.0000000
2L	4749024	4749028	23	4	4	1.0000000
2L	4750873	4750877	3	4	4	1.0000000
2L	4750894	4750898	10	4	4	1.0000000
2L	4751564	4751568	4	4	4	1.0000000
2L	4751765	4751769	1	4	4	1.0000000
2L	4753506	4753510	3	4	4	1.0000000
2L	4756217	4756221	0	0	4	0.0000000
2L	4756270	4756274	20	4	4	1.0000000
2L	4757334	4757338	35	4	4	1.0000000
2L	4757489	4757493	12	4	4	1.0000000
2L	4757694	4757698	9	4	4	1.0000000
2L	4757877	4757881	0	0	4	0.0000000
2L	4758973	4758977	2	4	4	1.0000000
2L	4759087	4759091	1	1	4	0.2500000
2L	4759281	4759285	2	4	4	1.0000000
2L	4759408	4759412	3	4	4	1.0000000
2L	4761141	4761145	0	0	4	0.0000000
2L	4761324	4761328	6	4	4	1.0000000
2L	4761728	4761732	5	4	4	1.0000000
2L	4762781	4762785	0	0	4	0.0000000
2L	4763046	4763050	0	0	4	0.0000000
2L	4763279	4763283	0	0	4	0.0000000
2L	4763315	4763319	0	0	4	0.0000000
2L	4763562	4763566	0	0	4	0.0000000
2L	4763606	4763610	2	4	4	1.0000000
2L	4764385	4764389	8	4	4	1.0000000
2L	4764870	4764874	12	4	4	1.0000000
2L	4766024	4766028	0	0	4	0.0000000
2L	4766269	4766273	25	4	4	1.0000000
2L	4766865	4766869	26	4	4	1.0000000
2L	4768739	4768743	0	0	4	0.0000000
2L	4768747	4768751	0	0	4	0.0000000
2L	4770062	4770066	4	4	4	1.0000000
2L	4770393	4770397	10	4	4	1.0000000
2L	4770744	4770748	7	4	4	1.0000000
2L	4771052	4771056	22	4	4	1.0000000
2L	4771543	4771547	13	4	4	1.0000000
2L	4771632	4771636	22	4	4	1.0000000
2L	4772337	4772341	24	4	4	1.0000000
2L	4772879	4772883	15	4	4	1.0000000
2L	4773670	4773674	24	4	4	1.0000000
2L	4773951	4773955	14	4	4	1.0000000
2L	4776149	4776153	2	3	4	0.7500000
2L	4777659	4777663	25	4	4	1.0000000
2L	4778444	4778448	15	4	4	1.0000000
2L	4778489	4778493	13	4	4	1.0000000
2L	4779097	4779101	28	4	4	1.0000000
2L	4780190	4780194	29	4	4	1.0000000
2L	4781707	4781711	9	4	4	1.0000000
2L	4781925	4781929	15	4	4	1.0000000
2L	4782105	4782109	17	4	4	1.0000000
2L	4783078	4783082	10	4	4	1.0000000
2L	4783465	4783469	0	0	4	0.0000000
2L	4785177	4785181	4	4	4	1.0000000
2L	4786464	4786468	6	4	4	1.0000000
2L	4786693	4786697	0	0	4	0.0000000
2L	4786848	4786852	0	0	4	0.0000000
2L	4789976	4789980	1051	4	4	1.0000000
2L	4790405	4790409	1156	4	4	1.0000000
2L	4790898	4790902	313	4	4	1.0000000
2L	4791865	4791869	99	4	4	1.0000000
2L	4792024	4792028	11	4	4	1.0000000
2L	4792857	4792861	63	4	4	1.0000000
2L	4795325	4795329	1	1	4	0.2500000
2L	4795428	4795432	28	4	4	1.0000000
2L	4795841	4795845	93	4	4	1.0000000
2L	4796383	4796387	53	4	4	1.0000000
2L	4796474	4796478	0	0	4	0.0000000
2L	4796488	4796492	0	0	4	0.0000000
2L	4796495	4796499	0	0	4	0.0000000
2L	4796536	4796540	0	0	4	0.0000000
2L	4796601	4796605	0	0	4	0.0000000
2L	4796756	4796760	1	4	4	1.0000000
2L	4796922	4796926	21	4	4	1.0000000
2L	4797336	4797340	18	4	4	1.0000000
2L	4797465	4797469	1	3	4	0.7500000
2L	4797477	4797481	1	4	4	1.0000000
2L	4797515	4797519	3	4	4	1.0000000
2L	4798219	4798223	2	4	4	1.0000000
2L	4798955	4798959	10	4	4	1.0000000
2L	4799213	4799217	12	4	4	1.0000000
2L	4800140	4800144	8	4	4	1.0000000
2L	4800150	4800154	0	0	4	0.0000000
2L	4800177	4800181	0	0	4	0.0000000
2L	4800278	4800282	0	0	4	0.0000000
2L	4800347	4800351	17	4	4	1.0000000
2L	4800659	4800663	21	4	4	1.0000000
2L	4800724	4800728	0	0	4	0.0000000
2L	4800774	4800778	0	0	4	0.0000000
2L	4802278	4802282	0	0	4	0.0000000
2L	4802329	4802333	0	0	4	0.0000000
2L	4802401	4802405	0	0	4	0.0000000
2L	4802539	4802543	0	0	4	0.0000000
2L	4802571	4802575	0	0	4	0.0000000
2L	4802726	4802730	0	0	4	0.0000000
2L	4802814	4802818	0	0	4	0.0000000
2L	4802879	4802883	0	0	4	0.0000000
2L	4803618	4803622	0	0	4	0.0000000
2L	4803674	4803678	0	0	4	0.0000000
2L	4803996	4804000	0	0	4	0.0000000
2L	4804080	4804084	0	0	4	0.0000000
2L	4804314	4804318	0	0	4	0.0000000
2L	4804500	4804504	1	4	4	1.0000000
2L	4805063	4805067	2	4	4	1.0000000
2L	4805242	4805246	0	0	4	0.0000000
2L	4805572	4805576	0	0	4	0.0000000
2L	4806087	4806091	1	4	4	1.0000000
2L	4806610	4806614	0	0	4	0.0000000
2L	4806825	4806829	0	0	4	0.0000000
2L	4807077	4807081	0	0	4	0.0000000
2L	4807181	4807185	0	0	4	0.0000000
2L	4807300	4807304	0	0	4	0.0000000
2L	4807365	4807369	1	4	4	1.0000000
2L	4807676	4807680	6	4	4	1.0000000
2L	4808453	4808457	0	0	4	0.0000000
2L	4808560	4808564	0	0	4	0.0000000
2L	4808716	4808720	0	0	4	0.0000000
2L	4808856	4808860	2	4	4	1.0000000
2L	4809246	4809250	1	4	4	1.0000000
2L	4809390	4809394	13	4	4	1.0000000
2L	4810287	4810291	9	4	4	1.0000000
2L	4810477	4810481	439	4	4	1.0000000
2L	4810814	4810818	425	4	4	1.0000000
2L	4811554	4811558	186	4	4	1.0000000
2L	4812035	4812039	229	4	4	1.0000000
2L	4812443	4812447	12	4	4	1.0000000
2L	4812544	4812548	9	4	4	1.0000000
2L	4812555	4812559	145	4	4	1.0000000
2L	4813006	4813010	116	4	4	1.0000000
2L	4813056	4813060	190	4	4	1.0000000
2L	4813383	4813387	300	4	4	1.0000000
2L	4814418	4814422	153	4	4	1.0000000
2L	4815002	4815006	67	4	4	1.0000000
2L	4815096	4815100	0	0	4	0.0000000
2L	4815107	4815111	1	3	4	0.7500000
2L	4815210	4815214	2	4	4	1.0000000
2L	4815414	4815418	1	1	4	0.2500000
2L	4815435	4815439	0	0	4	0.0000000
2L	4815455	4815459	1	4	4	1.0000000
2L	4815540	4815544	49	4	4	1.0000000
2L	4816505	4816509	40	4	4	1.0000000
2L	4817059	4817063	11	4	4	1.0000000
2L	4817140	4817144	3	4	4	1.0000000
2L	4817331	4817335	3	4	4	1.0000000
2L	4817420	4817424	3	4	4	1.0000000
2L	4817512	4817516	107	4	4	1.0000000
2L	4817939	4817943	139	4	4	1.0000000
2L	4819091	4819095	40	4	4	1.0000000
2L	4822584	4822588	54	4	4	1.0000000
2L	4823705	4823709	49	4	4	1.0000000
2L	4823781	4823785	0	0	4	0.0000000
2L	4823830	4823834	259	4	4	1.0000000
2L	4824223	4824227	230	4	4	1.0000000
2L	4826333	4826337	14	4	4	1.0000000
2L	4826476	4826480	15	4	4	1.0000000
2L	4826571	4826575	266	4	4	1.0000000
2L	4826924	4826928	338	4	4	1.0000000
2L	4827143	4827147	33	4	4	1.0000000
2L	4827211	4827215	172	4	4	1.0000000
2L	4827618	4827622	179	4	4	1.0000000
2L	4827622	4827626	35	4	4	1.0000000
2L	4827933	4827937	167	4	4	1.0000000
2L	4828754	4828758	328	4	4	1.0000000
2L	4829611	4829615	104	4	4	1.0000000
2L	4829656	4829660	2	4	4	1.0000000
2L	4829685	4829689	3	4	4	1.0000000
2L	4829858	4829862	3	1	4	0.2500000
2L	4829888	4829892	0	0	4	0.0000000
2L	4829929	4829933	0	0	4	0.0000000
2L	4829947	4829951	3	4	4	1.0000000
2L	4830142	4830146	6	4	4	1.0000000
2L	4830244	4830248	70	4	4	1.0000000
2L	4831060	4831064	209	4	4	1.0000000
2L	4831103	4831107	1	4	4	1.0000000
2L	4831135	4831139	8	4	4	1.0000000
2L	4831243	4831247	8	4	4	1.0000000
2L	4831263	4831267	5	4	4	1.0000000
2L	4831429	4831433	5	4	4	1.0000000
2L	4831443	4831447	20	4	4	1.0000000
2L	4831732	4831736	20	4	4	1.0000000
2L	4831823	4831827	46	4	4	1.0000000
2L	4832184	4832188	54	4	4	1.0000000
2L	4832191	4832195	5	4	4	1.0000000
2L	4832308	4832312	2	4	4	1.0000000
2L	4832325	4832329	15	4	4	1.0000000
2L	4832527	4832531	16	4	4	1.0000000
2L	4832532	4832536	16	4	4	1.0000000
2L	4832692	4832696	217	4	4	1.0000000
2L	4833006	4833010	205	4	4	1.0000000
2L	4833121	4833125	10	4	4	1.0000000
2L	4833293	4833297	6	4	4	1.0000000
2L	4833365	4833369	2	3	4	0.7500000
2L	4833516	4833520	7	4	4	1.0000000
2L	4833621	4833625	366	4	4	1.0000000
2L	4833991	4833995	562	4	4	1.0000000
2L	4834272	4834276	241	4	4	1.0000000
2L	4834462	4834466	21	4	4	1.0000000
2L	4834548	4834552	27	4	4	1.0000000
2L	4834597	4834601	307	4	4	1.0000000
2L	4835172	4835176	397	4	4	1.0000000
2L	4835689	4835693	208	4	4	1.0000000
2L	4836001	4836005	23	4	4	1.0000000
2L	4836017	4836021	120	4	4	1.0000000
2L	4836562	4836566	180	4	4	1.0000000
2L	4837144	4837148	45	4	4	1.0000000
2L	4837247	4837251	3	4	4	1.0000000
2L	4837275	4837279	0	0	4	0.0000000
2L	4837372	4837376	0	0	4	0.0000000
2L	4837394	4837398	37	4	4	1.0000000
2L	4837641	4837645	89	4	4	1.0000000
2L	4837871	4837875	265	4	4	1.0000000
2L	4838489	4838493	727	4	4	1.0000000
2L	4838829	4838833	457	4	4	1.0000000
2L	4839449	4839453	123	4	4	1.0000000
2L	4839766	4839770	139	4	4	1.0000000
2L	4839787	4839791	3	4	4	1.0000000
2L	4839829	4839833	123	4	4	1.0000000
2L	4840398	4840402	149	4	4	1.0000000
2L	4840525	4840529	19	4	4	1.0000000
2L	4840645	4840649	71	4	4	1.0000000
2L	4841192	4841196	114	4	4	1.0000000
2L	4841313	4841317	9	4	4	1.0000000
2L	4841481	4841485	128	4	4	1.0000000
2L	4842343	4842347	385	4	4	1.0000000
2L	4842818	4842822	324	4	4	1.0000000
2L	4843253	4843257	73	4	4	1.0000000
2L	4843305	4843309	94	4	4	1.0000000
2L	4843827	4843831	79	4	4	1.0000000
2L	4843860	4843864	63	4	4	1.0000000
2L	4844195	4844199	65	4	4	1.0000000
2L	4844201	4844205	34	4	4	1.0000000
2L	4844423	4844427	21	4	4	1.0000000
2L	4844562	4844566	158	4	4	1.0000000
2L	4844909	4844913	173	4	4	1.0000000
2L	4845054	4845058	1	1	4	0.2500000
2L	4845123	4845127	0	0	4	0.0000000
2L	4845208	4845212	0	0	4	0.0000000
2L	4845598	4845602	1	1	4	0.2500000
2L	4845616	4845620	0	0	4	0.0000000
2L	4845653	4845657	4	4	4	1.0000000
2L	4845869	4845873	4	4	4	1.0000000
2L	4845941	4845945	1	4	4	1.0000000
2L	4845969	4845973	2	4	4	1.0000000
2L	4846110	4846114	3	4	4	1.0000000
2L	4846176	4846180	1	4	4	1.0000000
2L	4846243	4846247	19	4	4	1.0000000
2L	4846309	4846313	358	4	4	1.0000000
2L	4846845	4846849	1585	4	4	1.0000000
2L	4847205	4847209	1165	4	4	1.0000000
2L	4847298	4847302	115	4	4	1.0000000
2L	4847530	4847534	121	4	4	1.0000000
2L	4849147	4849151	197	4	4	1.0000000
2L	4849673	4849677	218	4	4	1.0000000
2L	4849795	4849799	11	4	4	1.0000000
2L	4850017	4850021	23	4	4	1.0000000
2L	4850024	4850028	148	4	4	1.0000000
2L	4850819	4850823	257	4	4	1.0000000
2L	4850852	4850856	124	4	4	1.0000000
2L	4851483	4851487	124	4	4	1.0000000
2L	4851679	4851683	26	4	4	1.0000000
2L	4851719	4851723	0	0	4	0.0000000
2L	4851818	4851822	10	4	4	1.0000000
2L	4852013	4852017	53	4	4	1.0000000
2L	4852373	4852377	53	4	4	1.0000000
2L	4852394	4852398	0	0	4	0.0000000
2L	4852403	4852407	25	4	4	1.0000000
2L	4852662	4852666	26	4	4	1.0000000
2L	4855137	4855141	191	4	4	1.0000000
2L	4855538	4855542	263	4	4	1.0000000
2L	4856855	4856859	159	4	4	1.0000000
2L	4857413	4857417	114	4	4	1.0000000
2L	4859796	4859800	25	4	4	1.0000000
2L	4860216	4860220	159	4	4	1.0000000
2L	4860404	4860408	27	4	4	1.0000000
2L	4861192	4861196	1	4	4	1.0000000
2L	4861299	4861303	1	4	4	1.0000000
2L	4861428	4861432	1	1	4	0.2500000
2L	4864767	4864771	222	4	4	1.0000000
2L	4865476	4865480	201	4	4	1.0000000
2L	4866767	4866771	28	4	4	1.0000000
2L	4869932	4869936	414	4	4	1.0000000
2L	4870453	4870457	585	4	4	1.0000000
2L	4870786	4870790	670	4	4	1.0000000
2L	4871189	4871193	538	4	4	1.0000000
2L	4871419	4871423	118	4	4	1.0000000
2L	4871542	4871546	341	4	4	1.0000000
2L	4872194	4872198	310	4	4	1.0000000
2L	4872383	4872387	39	4	4	1.0000000
2L	4873683	4873687	35	4	4	1.0000000
2L	4873835	4873839	6	4	4	1.0000000
2L	4873931	4873935	381	4	4	1.0000000
2L	4874274	4874278	422	4	4	1.0000000
2L	4874340	4874344	23	4	4	1.0000000
2L	4874393	4874397	231	4	4	1.0000000
2L	4874933	4874937	531	4	4	1.0000000
2L	4875467	4875471	309	4	4	1.0000000
2L	4875478	4875482	2	4	4	1.0000000
2L	4875501	4875505	6	4	4	1.0000000
2L	4875698	4875702	6	4	4	1.0000000
2L	4875706	4875710	0	0	4	0.0000000
2L	4875716	4875720	5	4	4	1.0000000
2L	4876106	4876110	1	4	4	1.0000000
2L	4876149	4876153	0	0	4	0.0000000
2L	4876508	4876512	2	4	4	1.0000000
2L	4876867	4876871	11	4	4	1.0000000
2L	4877152	4877156	11	4	4	1.0000000
2L	4877318	4877322	5	4	4	1.0000000
2L	4877651	4877655	3	4	4	1.0000000
2L	4877723	4877727	17	4	4	1.0000000
2L	4878024	4878028	27	4	4	1.0000000
2L	4878075	4878079	125	4	4	1.0000000
2L	4878893	4878897	190	4	4	1.0000000
2L	4879563	4879567	48	4	4	1.0000000
2L	4879753	4879757	13	4	4	1.0000000
2L	4879913	4879917	5	4	4	1.0000000
2L	4880003	4880007	3	4	4	1.0000000
2L	4880061	4880065	3	4	4	1.0000000
2L	4880196	4880200	11	4	4	1.0000000
2L	4880805	4880809	19	4	4	1.0000000
2L	4881003	4881007	10	4	4	1.0000000
2L	4881110	4881114	4	4	4	1.0000000
2L	4881300	4881304	2	4	4	1.0000000
2L	4881314	4881318	6	4	4	1.0000000
2L	4881554	4881558	9	4	4	1.0000000
2L	4881560	4881564	84	4	4	1.0000000
2L	4881767	4881771	201	4	4	1.0000000
2L	4882095	4882099	3	4	4	1.0000000
2L	4882118	4882122	0	0	4	0.0000000
2L	4882337	4882341	368	4	4	1.0000000
2L	4882658	4882662	473	4	4	1.0000000
2L	4883561	4883565	54	4	4	1.0000000
2L	4883614	4883618	71	4	4	1.0000000
2L	4883973	4883977	89	4	4	1.0000000
2L	4884144	4884148	6	4	4	1.0000000
2L	4884234	4884238	13	4	4	1.0000000
2L	4884503	4884507	13	4	4	1.0000000
2L	4884527	4884531	13	4	4	1.0000000
2L	4884741	4884745	99	4	4	1.0000000
2L	4885250	4885254	102	4	4	1.0000000
2L	4885368	4885372	1	1	4	0.2500000
2L	4885437	4885441	44	4	4	1.0000000
2L	4885801	4885805	95	4	4	1.0000000
2L	4885957	4885961	5	4	4	1.0000000
2L	4886013	4886017	142	4	4	1.0000000
2L	4886348	4886352	150	4	4	1.0000000
2L	4886503	4886507	14	4	4	1.0000000
2L	4886630	4886634	26	4	4	1.0000000
2L	4887125	4887129	17	4	4	1.0000000
2L	4887364	4887368	6	4	4	1.0000000
2L	4887489	4887493	0	0	4	0.0000000
2L	4887517	4887521	11	4	4	1.0000000
2L	4887751	4887755	14	4	4	1.0000000
2L	4887833	4887837	116	4	4	1.0000000
2L	4888192	4888196	226	4	4	1.0000000
2L	4889002	4889006	58	4	4	1.0000000
2L	4889363	4889367	36	4	4	1.0000000
2L	4889426	4889430	4	4	4	1.0000000
2L	4889454	4889458	0	0	4	0.0000000
2L	4889685	4889689	3	4	4	1.0000000
2L	4889959	4889963	4	4	4	1.0000000
2L	4890141	4890145	1	1	4	0.2500000
2L	4890336	4890340	0	0	4	0.0000000
2L	4890408	4890412	0	0	4	0.0000000
2L	4890448	4890452	0	0	4	0.0000000
2L	4890515	4890519	0	0	4	0.0000000
2L	4890674	4890678	0	0	4	0.0000000
2L	4890731	4890735	0	0	4	0.0000000
2L	4890923	4890927	1	4	4	1.0000000
2L	4891239	4891243	0	0	4	0.0000000
2L	4891310	4891314	0	0	4	0.0000000
2L	4891533	4891537	0	0	4	0.0000000
2L	4891575	4891579	0	0	4	0.0000000
2L	4891604	4891608	0	0	4	0.0000000
2L	4892358	4892362	11	4	4	1.0000000
2L	4892743	4892747	87	4	4	1.0000000
2L	4893495	4893499	275	4	4	1.0000000
2L	4894152	4894156	468	4	4	1.0000000
2L	4894919	4894923	407	4	4	1.0000000
2L	4895426	4895430	129	4	4	1.0000000
2L	4895454	4895458	173	4	4	1.0000000
2L	4896313	4896317	175	4	4	1.0000000
2L	4897949	4897953	13	4	4	1.0000000
2L	4897981	4897985	27	4	4	1.0000000
2L	4898170	4898174	43	4	4	1.0000000
2L	4898337	4898341	43	4	4	1.0000000
2L	4898382	4898386	121	4	4	1.0000000
2L	4898772	4898776	133	4	4	1.0000000
2L	4898883	4898887	4	4	4	1.0000000
2L	4899447	4899451	9	4	4	1.0000000
2L	4899931	4899935	7	4	4	1.0000000
2L	4899968	4899972	0	0	4	0.0000000
2L	4900001	4900005	19	4	4	1.0000000
2L	4900728	4900732	5	4	4	1.0000000
2L	4900823	4900827	17	4	4	1.0000000
2L	4901089	4901093	28	4	4	1.0000000
2L	4901702	4901706	9	4	4	1.0000000
2L	4901759	4901763	2	4	4	1.0000000
2L	4902070	4902074	5	4	4	1.0000000
2L	4902733	4902737	39	4	4	1.0000000
2L	4903005	4903009	32	4	4	1.0000000
2L	4903658	4903662	1	4	4	1.0000000
2L	4903665	4903669	0	0	4	0.0000000
2L	4904264	4904268	0	0	4	0.0000000
2L	4904287	4904291	0	0	4	0.0000000
2L	4904370	4904374	0	0	4	0.0000000
2L	4904470	4904474	0	0	4	0.0000000
2L	4904533	4904537	0	0	4	0.0000000
2L	4904677	4904681	0	0	4	0.0000000
2L	4904713	4904717	3	4	4	1.0000000
2L	4905342	4905346	2	4	4	1.0000000
2L	4905433	4905437	1	4	4	1.0000000
2L	4905535	4905539	0	0	4	0.0000000
2L	4905654	4905658	0	0	4	0.0000000
2L	4905675	4905679	0	0	4	0.0000000
2L	4905765	4905769	13	4	4	1.0000000
2L	4905986	4905990	52	4	4	1.0000000
2L	4906520	4906524	56	4	4	1.0000000
2L	4907815	4907819	6	4	4	1.0000000
2L	4909232	4909236	1	4	4	1.0000000
2L	4909391	4909395	0	0	4	0.0000000
2L	4909460	4909464	0	0	4	0.0000000
2L	4909560	4909564	0	0	4	0.0000000
2L	4909686	4909690	0	0	4	0.0000000
2L	4909712	4909716	0	0	4	0.0000000
2L	4909755	4909759	0	0	4	0.0000000
2L	4909965	4909969	0	0	4	0.0000000
2L	4909995	4909999	0	0	4	0.0000000
2L	4910033	4910037	0	0	4	0.0000000
2L	4910306	4910310	0	0	4	0.0000000
2L	4910512	4910516	2	4	4	1.0000000
2L	4910936	4910940	4	4	4	1.0000000
2L	4911100	4911104	0	0	4	0.0000000
2L	4911160	4911164	0	0	4	0.0000000
2L	4911212	4911216	4	4	4	1.0000000
2L	4911546	4911550	1	4	4	1.0000000
2L	4911615	4911619	0	0	4	0.0000000
2L	4911636	4911640	0	0	4	0.0000000
2L	4911766	4911770	2	4	4	1.0000000
2L	4911772	4911776	18	4	4	1.0000000
2L	4912716	4912720	28	4	4	1.0000000
2L	4914328	4914332	20	4	4	1.0000000
2L	4915301	4915305	11	4	4	1.0000000
2L	4915324	4915328	0	0	4	0.0000000
2L	4915431	4915435	0	0	4	0.0000000
2L	4915443	4915447	6	4	4	1.0000000
2L	4915707	4915711	62	4	4	1.0000000
2L	4916187	4916191	63	4	4	1.0000000
2L	4916227	4916231	1	4	4	1.0000000
2L	4918250	4918254	0	0	4	0.0000000
2L	4918286	4918290	0	0	4	0.0000000
2L	4918709	4918713	0	0	4	0.0000000
2L	4918715	4918719	0	0	4	0.0000000
2L	4918961	4918965	0	0	4	0.0000000
2L	4919597	4919601	0	0	4	0.0000000
2L	4919687	4919691	0	0	4	0.0000000
2L	4919779	4919783	0	0	4	0.0000000
2L	4919815	4919819	0	0	4	0.0000000
2L	4920212	4920216	0	0	4	0.0000000
2L	4920229	4920233	0	0	4	0.0000000
2L	4920741	4920745	0	0	4	0.0000000
2L	4921105	4921109	0	0	4	0.0000000
2L	4921587	4921591	0	0	4	0.0000000
2L	4921677	4921681	0	0	4	0.0000000
2L	4921956	4921960	0	0	4	0.0000000
2L	4922208	4922212	0	0	4	0.0000000
2L	4922508	4922512	0	0	4	0.0000000
2L	4922650	4922654	0	0	4	0.0000000
2L	4923134	4923138	0	0	4	0.0000000
2L	4923157	4923161	0	0	4	0.0000000
2L	4925496	4925500	25	4	4	1.0000000
2L	4926582	4926586	90	4	4	1.0000000
2L	4927741	4927745	350	4	4	1.0000000
2L	4928482	4928486	196	4	4	1.0000000
2L	4930226	4930230	36	4	4	1.0000000
2L	4931954	4931958	3	4	4	1.0000000
2L	4931995	4931999	0	0	4	0.0000000
2L	4932031	4932035	11	4	4	1.0000000
2L	4933338	4933342	23	4	4	1.0000000
2L	4933812	4933816	10	4	4	1.0000000
2L	4933824	4933828	5	4	4	1.0000000
2L	4933985	4933989	9	4	4	1.0000000
2L	4934439	4934443	12	4	4	1.0000000
2L	4934508	4934512	0	0	4	0.0000000
2L	4934632	4934636	0	0	4	0.0000000
2L	4934781	4934785	73	4	4	1.0000000
2L	4935593	4935597	81	4	4	1.0000000
2L	4935727	4935731	581	4	4	1.0000000
2L	4936154	4936158	546	4	4	1.0000000
2L	4936780	4936784	77	4	4	1.0000000
2L	4937652	4937656	97	4	4	1.0000000
2L	4937907	4937911	29	4	4	1.0000000
2L	4938178	4938182	5	4	4	1.0000000
2L	4938226	4938230	0	0	4	0.0000000
2L	4938274	4938278	0	0	4	0.0000000
2L	4938370	4938374	0	0	4	0.0000000
2L	4938466	4938470	0	0	4	0.0000000
2L	4938562	4938566	0	0	4	0.0000000
2L	4938658	4938662	0	0	4	0.0000000
2L	4938706	4938710	0	0	4	0.0000000
2L	4938754	4938758	0	0	4	0.0000000
2L	4938802	4938806	0	0	4	0.0000000
2L	4938850	4938854	0	0	4	0.0000000
2L	4938898	4938902	0	0	4	0.0000000
2L	4938946	4938950	0	0	4	0.0000000
2L	4938994	4938998	0	0	4	0.0000000
2L	4939042	4939046	0	0	4	0.0000000
2L	4939090	4939094	0	0	4	0.0000000
2L	4939138	4939142	0	0	4	0.0000000
2L	4939186	4939190	0	0	4	0.0000000
2L	4939234	4939238	0	0	4	0.0000000
2L	4939282	4939286	0	0	4	0.0000000
2L	4939330	4939334	0	0	4	0.0000000
2L	4939378	4939382	0	0	4	0.0000000
2L	4939426	4939430	0	0	4	0.0000000
2L	4939474	4939478	0	0	4	0.0000000
2L	4939522	4939526	0	0	4	0.0000000
2L	4939570	4939574	0	0	4	0.0000000
2L	4939618	4939622	0	0	4	0.0000000
2L	4939666	4939670	0	0	4	0.0000000
2L	4939714	4939718	0	0	4	0.0000000
2L	4939762	4939766	0	0	4	0.0000000
2L	4939810	4939814	0	0	4	0.0000000
2L	4939858	4939862	0	0	4	0.0000000
2L	4939906	4939910	0	0	4	0.0000000
2L	4939954	4939958	0	0	4	0.0000000
2L	4940002	4940006	0	0	4	0.0000000
2L	4940050	4940054	0	0	4	0.0000000
2L	4940098	4940102	0	0	4	0.0000000
2L	4940146	4940150	0	0	4	0.0000000
2L	4940194	4940198	0	0	4	0.0000000
2L	4940242	4940246	0	0	4	0.0000000
2L	4940290	4940294	0	0	4	0.0000000
2L	4940338	4940342	0	0	4	0.0000000
2L	4940386	4940390	0	0	4	0.0000000
2L	4940434	4940438	0	0	4	0.0000000
2L	4940482	4940486	0	0	4	0.0000000
2L	4940530	4940534	0	0	4	0.0000000
2L	4940578	4940582	0	0	4	0.0000000
2L	4940626	4940630	0	0	4	0.0000000
2L	4940674	4940678	0	0	4	0.0000000
2L	4940722	4940726	0	0	4	0.0000000
2L	4940770	4940774	0	0	4	0.0000000
2L	4940818	4940822	0	0	4	0.0000000
2L	4940866	4940870	0	0	4	0.0000000
2L	4940914	4940918	0	0	4	0.0000000
2L	4940962	4940966	78	4	4	1.0000000
2L	4941330	4941334	109	4	4	1.0000000
2L	4943045	4943049	298	4	4	1.0000000
2L	4943803	4943807	530	4	4	1.0000000
2L	4944195	4944199	208	4	4	1.0000000
2L	4944396	4944400	60	4	4	1.0000000
2L	4944566	4944570	26	4	4	1.0000000
2L	4944633	4944637	10	4	4	1.0000000
2L	4944837	4944841	54	4	4	1.0000000
2L	4946163	4946167	179	4	4	1.0000000
2L	4946718	4946722	150	4	4	1.0000000
2L	4946944	4946948	43	4	4	1.0000000
2L	4947044	4947048	122	4	4	1.0000000
2L	4947566	4947570	148	4	4	1.0000000
2L	4948452	4948456	108	4	4	1.0000000
2L	4948929	4948933	27	4	4	1.0000000
2L	4948985	4948989	5	4	4	1.0000000
2L	4949202	4949206	183	4	4	1.0000000
2L	4949486	4949490	175	4	4	1.0000000
2L	4949554	4949558	5	4	4	1.0000000
2L	4949693	4949697	19	4	4	1.0000000
2L	4949951	4949955	14	4	4	1.0000000
2L	4949998	4950002	0	0	4	0.0000000
2L	4950223	4950227	0	0	4	0.0000000
2L	4950231	4950235	0	0	4	0.0000000
2L	4950391	4950395	1	3	4	0.7500000
2L	4950490	4950494	1	4	4	1.0000000
2L	4951173	4951177	1	4	4	1.0000000
2L	4952177	4952181	0	0	4	0.0000000
2L	4952310	4952314	0	0	4	0.0000000
2L	4952496	4952500	0	0	4	0.0000000
2L	4952541	4952545	0	0	4	0.0000000
2L	4952676	4952680	0	0	4	0.0000000
2L	4952709	4952713	0	0	4	0.0000000
2L	4952868	4952872	0	0	4	0.0000000
2L	4952889	4952893	0	0	4	0.0000000
2L	4952997	4953001	0	0	4	0.0000000
2L	4953007	4953011	0	0	4	0.0000000
2L	4953013	4953017	0	0	4	0.0000000
2L	4953199	4953203	0	0	4	0.0000000
2L	4953311	4953315	2	4	4	1.0000000
2L	4953443	4953447	37	4	4	1.0000000
2L	4954352	4954356	53	4	4	1.0000000
2L	4954577	4954581	0	0	4	0.0000000
2L	4954614	4954618	0	0	4	0.0000000
2L	4954678	4954682	0	0	4	0.0000000
2L	4954742	4954746	5	4	4	1.0000000
2L	4955024	4955028	5	4	4	1.0000000
2L	4955131	4955135	13	4	4	1.0000000
2L	4955787	4955791	18	4	4	1.0000000
2L	4955812	4955816	1	3	4	0.7500000
2L	4956043	4956047	1	4	4	1.0000000
2L	4956158	4956162	0	0	4	0.0000000
2L	4956197	4956201	0	0	4	0.0000000
2L	4956245	4956249	21	4	4	1.0000000
2L	4956437	4956441	33	4	4	1.0000000
2L	4956567	4956571	31	4	4	1.0000000
2L	4956783	4956787	122	4	4	1.0000000
2L	4957193	4957197	79	4	4	1.0000000
2L	4957288	4957292	2	4	4	1.0000000
2L	4957546	4957550	3	4	4	1.0000000
2L	4957653	4957657	6	4	4	1.0000000
2L	4958015	4958019	10	4	4	1.0000000
2L	4958498	4958502	8	4	4	1.0000000
2L	4958826	4958830	9	4	4	1.0000000
2L	4959225	4959229	10	4	4	1.0000000
2L	4959296	4959300	0	0	4	0.0000000
2L	4959356	4959360	0	0	4	0.0000000
2L	4959489	4959493	1	3	4	0.7500000
2L	4959518	4959522	1	4	4	1.0000000
2L	4959522	4959526	1	4	4	1.0000000
2L	4959527	4959531	1	4	4	1.0000000
2L	4959803	4959807	2	4	4	1.0000000
2L	4959842	4959846	21	4	4	1.0000000
2L	4960236	4960240	18	4	4	1.0000000
2L	4960861	4960865	1	4	4	1.0000000
2L	4960945	4960949	0	0	4	0.0000000
2L	4961113	4961117	0	0	4	0.0000000
2L	4961152	4961156	0	0	4	0.0000000
2L	4961210	4961214	0	0	4	0.0000000
2L	4961270	4961274	2	4	4	1.0000000
2L	4961485	4961489	2	1	4	0.2500000
2L	4961642	4961646	0	0	4	0.0000000
2L	4961700	4961704	0	0	4	0.0000000
2L	4961832	4961836	0	0	4	0.0000000
2L	4961885	4961889	0	0	4	0.0000000
2L	4961956	4961960	0	0	4	0.0000000
2L	4962046	4962050	0	0	4	0.0000000
2L	4962206	4962210	0	0	4	0.0000000
2L	4962311	4962315	0	0	4	0.0000000
2L	4962394	4962398	0	0	4	0.0000000
2L	4962523	4962527	0	0	4	0.0000000
2L	4962608	4962612	0	0	4	0.0000000
2L	4962681	4962685	18	4	4	1.0000000
2L	4963064	4963068	13	4	4	1.0000000
2L	4963133	4963137	1	4	4	1.0000000
2L	4963308	4963312	1	1	4	0.2500000
2L	4963312	4963316	0	0	4	0.0000000
2L	4963427	4963431	0	0	4	0.0000000
2L	4963697	4963701	3	4	4	1.0000000
2L	4963904	4963908	8	4	4	1.0000000
2L	4964276	4964280	15	4	4	1.0000000
2L	4964318	4964322	0	0	4	0.0000000
2L	4964376	4964380	1	3	4	0.7500000
2L	4964502	4964506	2	4	4	1.0000000
2L	4964638	4964642	0	0	4	0.0000000
2L	4964699	4964703	6	4	4	1.0000000
2L	4964867	4964871	10	4	4	1.0000000
2L	4965050	4965054	4	4	4	1.0000000
2L	4965079	4965083	0	0	4	0.0000000
2L	4965115	4965119	2	4	4	1.0000000
2L	4965229	4965233	46	4	4	1.0000000
2L	4965620	4965624	58	4	4	1.0000000
2L	4965997	4966001	226	4	4	1.0000000
2L	4966357	4966361	252	4	4	1.0000000
2L	4966451	4966455	356	4	4	1.0000000
2L	4966728	4966732	266	4	4	1.0000000
2L	4966896	4966900	209	4	4	1.0000000
2L	4967282	4967286	217	4	4	1.0000000
2L	4967422	4967426	281	4	4	1.0000000
2L	4967819	4967823	501	4	4	1.0000000
2L	4968152	4968156	402	4	4	1.0000000
2L	4968714	4968718	569	4	4	1.0000000
2L	4969144	4969148	345	4	4	1.0000000
2L	4969309	4969313	7	4	4	1.0000000
2L	4969416	4969420	2	1	4	0.2500000
2L	4969471	4969475	0	0	4	0.0000000
2L	4969585	4969589	1	3	4	0.7500000
2L	4969747	4969751	1	4	4	1.0000000
2L	4969783	4969787	12	4	4	1.0000000
2L	4970023	4970027	14	4	4	1.0000000
2L	4970218	4970222	22	4	4	1.0000000
2L	4970477	4970481	20	4	4	1.0000000
2L	4970546	4970550	3	4	4	1.0000000
2L	4970643	4970647	185	4	4	1.0000000
2L	4970983	4970987	200	4	4	1.0000000
2L	4971152	4971156	261	4	4	1.0000000
2L	4971828	4971832	174	4	4	1.0000000
2L	4971895	4971899	3	4	4	1.0000000
2L	4971907	4971911	2	4	4	1.0000000
2L	4972018	4972022	4	4	4	1.0000000
2L	4972057	4972061	2	4	4	1.0000000
2L	4972068	4972072	77	4	4	1.0000000
2L	4972492	4972496	91	4	4	1.0000000
2L	4972788	4972792	52	4	4	1.0000000
2L	4973095	4973099	23	4	4	1.0000000
2L	4973104	4973108	18	4	4	1.0000000
2L	4973406	4973410	31	4	4	1.0000000
2L	4974482	4974486	19	4	4	1.0000000
2L	4974530	4974534	4	4	4	1.0000000
2L	4974671	4974675	5	4	4	1.0000000
2L	4974693	4974697	2	4	4	1.0000000
2L	4974723	4974727	88	4	4	1.0000000
2L	4975004	4975008	97	4	4	1.0000000
2L	4975476	4975480	263	4	4	1.0000000
2L	4975546	4975550	8	4	4	1.0000000
2L	4975706	4975710	14	4	4	1.0000000
2L	4975817	4975821	142	4	4	1.0000000
2L	4976130	4976134	276	4	4	1.0000000
2L	4976399	4976403	149	4	4	1.0000000
2L	4976469	4976473	12	4	4	1.0000000
2L	4976543	4976547	98	4	4	1.0000000
2L	4977603	4977607	137	4	4	1.0000000
2L	4977835	4977839	133	4	4	1.0000000
2L	4978182	4978186	110	4	4	1.0000000
2L	4978213	4978217	0	0	4	0.0000000
2L	4978230	4978234	0	0	4	0.0000000
2L	4978279	4978283	0	0	4	0.0000000
2L	4978336	4978340	289	4	4	1.0000000
2L	4978702	4978706	399	4	4	1.0000000
2L	4979159	4979163	151	4	4	1.0000000
2L	4979688	4979692	21	4	4	1.0000000
2L	4980213	4980217	17	4	4	1.0000000
2L	4980378	4980382	10	4	4	1.0000000
2L	4980382	4980386	32	4	4	1.0000000
2L	4980614	4980618	41	4	4	1.0000000
2L	4980765	4980769	20	4	4	1.0000000
2L	4980916	4980920	641	4	4	1.0000000
2L	4981346	4981350	956	4	4	1.0000000
2L	4981881	4981885	239	4	4	1.0000000
2L	4983951	4983955	0	0	4	0.0000000
2L	4984046	4984050	1	4	4	1.0000000
2L	4984067	4984071	12	4	4	1.0000000
2L	4984264	4984268	16	4	4	1.0000000
2L	4984422	4984426	7	4	4	1.0000000
2L	4984483	4984487	82	4	4	1.0000000
2L	4984979	4984983	100	4	4	1.0000000
2L	4985232	4985236	34	4	4	1.0000000
2L	4985241	4985245	6	4	4	1.0000000
2L	4985344	4985348	6	4	4	1.0000000
2L	4985537	4985541	13	4	4	1.0000000
2L	4985869	4985873	0	0	4	0.0000000
2L	4985993	4985997	0	0	4	0.0000000
2L	4986066	4986070	0	0	4	0.0000000
2L	4986139	4986143	0	0	4	0.0000000
2L	4986330	4986334	0	0	4	0.0000000
2L	4986408	4986412	1	3	4	0.7500000
2L	4986442	4986446	1	4	4	1.0000000
2L	4986501	4986505	57	4	4	1.0000000
2L	4986933	4986937	44	4	4	1.0000000
2L	4986989	4986993	0	0	4	0.0000000
2L	4986993	4986997	2	4	4	1.0000000
2L	4987149	4987153	2	4	4	1.0000000
2L	4987202	4987206	2	4	4	1.0000000
2L	4987402	4987406	3	4	4	1.0000000
2L	4987425	4987429	47	4	4	1.0000000
2L	4987847	4987851	51	4	4	1.0000000
2L	4987867	4987871	0	0	4	0.0000000
2L	4988052	4988056	0	0	4	0.0000000
2L	4988061	4988065	0	0	4	0.0000000
2L	4988170	4988174	0	0	4	0.0000000
2L	4988222	4988226	0	0	4	0.0000000
2L	4988263	4988267	0	0	4	0.0000000
2L	4988303	4988307	53	4	4	1.0000000
2L	4988646	4988650	77	4	4	1.0000000
2L	4989388	4989392	56	4	4	1.0000000
2L	4989673	4989677	62	4	4	1.0000000
2L	4989831	4989835	81	4	4	1.0000000
2L	4990240	4990244	70	4	4	1.0000000
2L	4990430	4990434	2	1	4	0.2500000
2L	4990508	4990512	0	0	4	0.0000000
2L	4990551	4990555	1	4	4	1.0000000
2L	4990584	4990588	74	4	4	1.0000000
2L	4990711	4990715	218	4	4	1.0000000
2L	4990975	4990979	143	4	4	1.0000000
2L	4991029	4991033	3	4	4	1.0000000
2L	4991103	4991107	1	4	4	1.0000000
2L	4991176	4991180	5	4	4	1.0000000
2L	4991343	4991347	5	4	4	1.0000000
2L	4991428	4991432	169	4	4	1.0000000
2L	4991855	4991859	143	4	4	1.0000000
2L	4991960	4991964	4	4	4	1.0000000
2L	4992158	4992162	5	4	4	1.0000000
2L	4992334	4992338	2	1	4	0.2500000
2L	4992833	4992837	1	4	4	1.0000000
2L	4992923	4992927	1	3	4	0.7500000
2L	4993047	4993051	24	4	4	1.0000000
2L	4993569	4993573	199	4	4	1.0000000
2L	4994273	4994277	272	4	4	1.0000000
2L	4994372	4994376	2	4	4	1.0000000
2L	4994388	4994392	11	4	4	1.0000000
2L	4994580	4994584	11	4	4	1.0000000
2L	4994696	4994700	5	4	4	1.0000000
2L	4994896	4994900	4	4	4	1.0000000
2L	4994929	4994933	2	4	4	1.0000000
2L	4995013	4995017	388	4	4	1.0000000
2L	4995425	4995429	821	4	4	1.0000000
2L	4995770	4995774	355	4	4	1.0000000
2L	4996286	4996290	91	4	4	1.0000000
2L	4997800	4997804	30	4	4	1.0000000
2L	4999450	4999454	8	4	4	1.0000000
2L	4999504	4999508	9	4	4	1.0000000
2L	4999527	4999531	18	4	4	1.0000000
2L	4999532	4999536	121	4	4	1.0000000
2L	5000249	5000253	128	4	4	1.0000000
2L	5000289	5000293	1	4	4	1.0000000
2L	5000295	5000299	1	4	4	1.0000000
2L	5000301	5000305	2	4	4	1.0000000
2L	5000313	5000317	221	4	4	1.0000000
2L	5000714	5000718	181	4	4	1.0000000
2L	5000833	5000837	6	4	4	1.0000000
2L	5000927	5000931	7	4	4	1.0000000
2L	5001098	5001102	15	4	4	1.0000000
2L	5001224	5001228	208	4	4	1.0000000
2L	5001571	5001575	235	4	4	1.0000000
2L	5001830	5001834	139	4	4	1.0000000
2L	5003348	5003352	223	4	4	1.0000000
2L	5004616	5004620	110	4	4	1.0000000
2L	5005179	5005183	14	4	4	1.0000000
2L	5006321	5006325	8	4	4	1.0000000
2L	5006428	5006432	96	4	4	1.0000000
2L	5007612	5007616	119	4	4	1.0000000
2L	5007678	5007682	74	4	4	1.0000000
2L	5008199	5008203	249	4	4	1.0000000
2L	5008576	5008580	232	4	4	1.0000000
2L	5008609	5008613	150	4	4	1.0000000
2L	5008924	5008928	259	4	4	1.0000000
2L	5009368	5009372	100	4	4	1.0000000
2L	5009412	5009416	61	4	4	1.0000000
2L	5010521	5010525	71	4	4	1.0000000
2L	5010596	5010600	1	4	4	1.0000000
2L	5010668	5010672	133	4	4	1.0000000
2L	5011502	5011506	213	4	4	1.0000000
2L	5011552	5011556	3	4	4	1.0000000
2L	5011666	5011670	239	4	4	1.0000000
2L	5012079	5012083	627	4	4	1.0000000
2L	5012431	5012435	460	4	4	1.0000000
2L	5012663	5012667	28	4	4	1.0000000
2L	5012742	5012746	1	4	4	1.0000000
2L	5012760	5012764	1	4	4	1.0000000
2L	5012790	5012794	2	4	4	1.0000000
2L	5012922	5012926	1	1	4	0.2500000
2L	5012937	5012941	107	4	4	1.0000000
2L	5013269	5013273	108	4	4	1.0000000
2L	5013348	5013352	4	4	4	1.0000000
2L	5013580	5013584	13	4	4	1.0000000
2L	5013855	5013859	9	4	4	1.0000000
2L	5014239	5014243	3	4	4	1.0000000
2L	5014642	5014646	4	4	4	1.0000000
2L	5014947	5014951	3	4	4	1.0000000
2L	5014977	5014981	0	0	4	0.0000000
2L	5015076	5015080	0	0	4	0.0000000
2L	5015265	5015269	1	4	4	1.0000000
2L	5015622	5015626	1	4	4	1.0000000
2L	5015772	5015776	0	0	4	0.0000000
2L	5016157	5016161	0	0	4	0.0000000
2L	5016471	5016475	1	4	4	1.0000000
2L	5016567	5016571	0	0	4	0.0000000
2L	5016715	5016719	0	0	4	0.0000000
2L	5016813	5016817	0	0	4	0.0000000
2L	5017208	5017212	1	4	4	1.0000000
2L	5017427	5017431	0	0	4	0.0000000
2L	5017528	5017532	0	0	4	0.0000000
2L	5017565	5017569	1	3	4	0.7500000
2L	5017758	5017762	1	4	4	1.0000000
2L	5018000	5018004	0	0	4	0.0000000
2L	5018054	5018058	0	0	4	0.0000000
2L	5018391	5018395	1	1	4	0.2500000
2L	5018754	5018758	19	4	4	1.0000000
2L	5020031	5020035	8	4	4	1.0000000
2L	5020379	5020383	1	4	4	1.0000000
2L	5021184	5021188	0	0	4	0.0000000
2L	5022219	5022223	0	0	4	0.0000000
2L	5022249	5022253	3	4	4	1.0000000
2L	5022976	5022980	1	4	4	1.0000000
2L	5023117	5023121	0	0	4	0.0000000
2L	5023948	5023952	0	0	4	0.0000000
2L	5024014	5024018	0	0	4	0.0000000
2L	5024123	5024127	0	0	4	0.0000000
2L	5024220	5024224	0	0	4	0.0000000
2L	5024604	5024608	2	4	4	1.0000000
2L	5024905	5024909	4	4	4	1.0000000
2L	5025483	5025487	2	4	4	1.0000000
2L	5025559	5025563	0	0	4	0.0000000
2L	5025629	5025633	0	0	4	0.0000000
2L	5025817	5025821	0	0	4	0.0000000
2L	5025914	5025918	0	0	4	0.0000000
2L	5026431	5026435	0	0	4	0.0000000
2L	5027113	5027117	0	0	4	0.0000000
2L	5027326	5027330	1	4	4	1.0000000
2L	5027377	5027381	1	4	4	1.0000000
2L	5027411	5027415	1	4	4	1.0000000
2L	5027523	5027527	1	1	4	0.2500000
2L	5027808	5027812	0	0	4	0.0000000
2L	5028184	5028188	1	4	4	1.0000000
2L	5028536	5028540	5	4	4	1.0000000
2L	5029131	5029135	0	0	4	0.0000000
2L	5029183	5029187	0	0	4	0.0000000
2L	5029197	5029201	0	0	4	0.0000000
2L	5029461	5029465	0	0	4	0.0000000
2L	5029522	5029526	0	0	4	0.0000000
2L	5029531	5029535	0	0	4	0.0000000
2L	5029549	5029553	0	0	4	0.0000000
2L	5029563	5029567	0	0	4	0.0000000
2L	5029590	5029594	0	0	4	0.0000000
2L	5029667	5029671	0	0	4	0.0000000
2L	5029713	5029717	0	0	4	0.0000000
2L	5029723	5029727	0	0	4	0.0000000
2L	5029728	5029732	0	0	4	0.0000000
2L	5030570	5030574	0	0	4	0.0000000
2L	5030718	5030722	0	0	4	0.0000000
2L	5030759	5030763	0	0	4	0.0000000
2L	5030983	5030987	0	0	4	0.0000000
2L	5031151	5031155	0	0	4	0.0000000
2L	5031194	5031198	0	0	4	0.0000000
2L	5031796	5031800	0	0	4	0.0000000
2L	5031905	5031909	0	0	4	0.0000000
2L	5031925	5031929	3	4	4	1.0000000
2L	5032259	5032263	1	4	4	1.0000000
2L	5032346	5032350	0	0	4	0.0000000
2L	5032461	5032465	1	4	4	1.0000000
2L	5033194	5033198	1	4	4	1.0000000
2L	5033729	5033733	1	1	4	0.2500000
2L	5034468	5034472	1	1	4	0.2500000
2L	5034560	5034564	0	0	4	0.0000000
2L	5034732	5034736	0	0	4	0.0000000
2L	5034824	5034828	0	0	4	0.0000000
2L	5034907	5034911	0	0	4	0.0000000
2L	5034991	5034995	4	4	4	1.0000000
2L	5035643	5035647	5	4	4	1.0000000
2L	5035686	5035690	0	0	4	0.0000000
2L	5035733	5035737	2	4	4	1.0000000
2L	5035921	5035925	2	1	4	0.2500000
2L	5035930	5035934	0	0	4	0.0000000
2L	5036072	5036076	0	0	4	0.0000000
2L	5036123	5036127	27	4	4	1.0000000
2L	5036670	5036674	51	4	4	1.0000000
2L	5036837	5036841	33	4	4	1.0000000
2L	5036947	5036951	148	4	4	1.0000000
2L	5037413	5037417	155	4	4	1.0000000
2L	5038250	5038254	477	4	4	1.0000000
2L	5038626	5038630	445	4	4	1.0000000
2L	5038655	5038659	117	4	4	1.0000000
2L	5039128	5039132	159	4	4	1.0000000
2L	5039417	5039421	100	4	4	1.0000000
2L	5039734	5039738	23	4	4	1.0000000
2L	5039772	5039776	1	4	4	1.0000000
2L	5039901	5039905	1	1	4	0.2500000
2L	5039918	5039922	3	4	4	1.0000000
2L	5039999	5040003	6	4	4	1.0000000
2L	5040066	5040070	90	4	4	1.0000000
2L	5040991	5040995	105	4	4	1.0000000
2L	5041000	5041004	5	4	4	1.0000000
2L	5041120	5041124	1	1	4	0.2500000
2L	5041148	5041152	0	0	4	0.0000000
2L	5041205	5041209	0	0	4	0.0000000
2L	5041219	5041223	7	4	4	1.0000000
2L	5041370	5041374	9	4	4	1.0000000
2L	5041510	5041514	25	4	4	1.0000000
2L	5041749	5041753	23	4	4	1.0000000
2L	5041762	5041766	63	4	4	1.0000000
2L	5042086	5042090	110	4	4	1.0000000
2L	5042456	5042460	66	4	4	1.0000000
2L	5042505	5042509	104	4	4	1.0000000
2L	5043569	5043573	205	4	4	1.0000000
2L	5044010	5044014	147	4	4	1.0000000
2L	5045567	5045571	520	4	4	1.0000000
2L	5045941	5045945	448	4	4	1.0000000
2L	5046145	5046149	275	4	4	1.0000000
2L	5046987	5046991	225	4	4	1.0000000
2L	5047010	5047014	4	4	4	1.0000000
2L	5047106	5047110	3	4	4	1.0000000
2L	5047184	5047188	102	4	4	1.0000000
2L	5047506	5047510	368	4	4	1.0000000
2L	5047939	5047943	420	4	4	1.0000000
2L	5048770	5048774	63	4	4	1.0000000
2L	5048831	5048835	142	4	4	1.0000000
2L	5049637	5049641	142	4	4	1.0000000
2L	5049813	5049817	57	4	4	1.0000000
2L	5049994	5049998	508	4	4	1.0000000
2L	5050338	5050342	474	4	4	1.0000000
2L	5050467	5050471	222	4	4	1.0000000
2L	5051417	5051421	258	4	4	1.0000000
2L	5051480	5051484	153	4	4	1.0000000
2L	5051711	5051715	152	4	4	1.0000000
2L	5051837	5051841	30	4	4	1.0000000
2L	5052112	5052116	25	4	4	1.0000000
2L	5052212	5052216	8	4	4	1.0000000
2L	5052328	5052332	219	4	4	1.0000000
2L	5053130	5053134	323	4	4	1.0000000
2L	5053451	5053455	109	4	4	1.0000000
2L	5053538	5053542	10	4	4	1.0000000
2L	5053636	5053640	111	4	4	1.0000000
2L	5054335	5054339	191	4	4	1.0000000
2L	5055501	5055505	81	4	4	1.0000000
2L	5056644	5056648	31	4	4	1.0000000
2L	5056719	5056723	22	4	4	1.0000000
2L	5057395	5057399	170	4	4	1.0000000
2L	5057655	5057659	33	4	4	1.0000000
2L	5057787	5057791	7	4	4	1.0000000
2L	5057937	5057941	6	4	4	1.0000000
2L	5058046	5058050	11	4	4	1.0000000
2L	5058119	5058123	220	4	4	1.0000000
2L	5058631	5058635	259	4	4	1.0000000
2L	5058805	5058809	59	4	4	1.0000000
2L	5058977	5058981	37	4	4	1.0000000
2L	5059067	5059071	4	4	4	1.0000000
2L	5059117	5059121	7	4	4	1.0000000
2L	5059291	5059295	69	4	4	1.0000000
2L	5059543	5059547	77	4	4	1.0000000
2L	5059653	5059657	36	4	4	1.0000000
2L	5060162	5060166	32	4	4	1.0000000
2L	5062142	5062146	0	0	4	0.0000000
2L	5062223	5062227	0	0	4	0.0000000
2L	5062401	5062405	9	4	4	1.0000000
2L	5062996	5063000	851	4	4	1.0000000
2L	5063866	5063870	1072	4	4	1.0000000
2L	5065062	5065066	182	4	4	1.0000000
2L	5066831	5066835	99	4	4	1.0000000
2L	5067419	5067423	120	4	4	1.0000000
2L	5067459	5067463	144	4	4	1.0000000
2L	5067944	5067948	126	4	4	1.0000000
2L	5067984	5067988	0	0	4	0.0000000
2L	5067994	5067998	8	4	4	1.0000000
2L	5068139	5068143	8	4	4	1.0000000
2L	5068221	5068225	0	0	4	0.0000000
2L	5068275	5068279	4	4	4	1.0000000
2L	5068336	5068340	30	4	4	1.0000000
2L	5068574	5068578	33	4	4	1.0000000
2L	5068658	5068662	11	4	4	1.0000000
2L	5068675	5068679	17	4	4	1.0000000
2L	5068722	5068726	122	4	4	1.0000000
2L	5069376	5069380	84	4	4	1.0000000
2L	5069540	5069544	91	4	4	1.0000000
2L	5069802	5069806	345	4	4	1.0000000
2L	5070144	5070148	260	4	4	1.0000000
2L	5070272	5070276	672	4	4	1.0000000
2L	5070663	5070667	1008	4	4	1.0000000
2L	5071714	5071718	172	4	4	1.0000000
2L	5071764	5071768	159	4	4	1.0000000
2L	5072507	5072511	275	4	4	1.0000000
2L	5072703	5072707	109	4	4	1.0000000
2L	5073612	5073616	169	4	4	1.0000000
2L	5073821	5073825	136	4	4	1.0000000
2L	5074183	5074187	109	4	4	1.0000000
2L	5074196	5074200	0	0	4	0.0000000
2L	5074322	5074326	0	0	4	0.0000000
2L	5074475	5074479	6	4	4	1.0000000
2L	5074493	5074497	51	4	4	1.0000000
2L	5075299	5075303	37	4	4	1.0000000
2L	5075303	5075307	23	4	4	1.0000000
2L	5075350	5075354	137	4	4	1.0000000
2L	5075799	5075803	163	4	4	1.0000000
2L	5076033	5076037	92	4	4	1.0000000
2L	5076058	5076062	24	4	4	1.0000000
2L	5076757	5076761	69	4	4	1.0000000
2L	5078003	5078007	152	4	4	1.0000000
2L	5078555	5078559	140	4	4	1.0000000
2L	5078706	5078710	6	4	4	1.0000000
2L	5078895	5078899	0	0	4	0.0000000
2L	5078997	5079001	0	0	4	0.0000000
2L	5079127	5079131	42	4	4	1.0000000
2L	5079441	5079445	211	4	4	1.0000000
2L	5079865	5079869	257	4	4	1.0000000
2L	5080163	5080167	201	4	4	1.0000000
2L	5080492	5080496	244	4	4	1.0000000
2L	5083026	5083030	32	3	4	0.7500000
2L	5083320	5083324	128	4	4	1.0000000
2L	5084347	5084351	76	4	4	1.0000000
2L	5086472	5086476	0	0	4	0.0000000
2L	5088716	5088720	0	0	4	0.0000000
2L	5090953	5090957	0	0	4	0.0000000
2L	5090978	5090982	3	4	4	1.0000000
2L	5091111	5091115	71	4	4	1.0000000
2L	5091584	5091588	84	4	4	1.0000000
2L	5091757	5091761	102	4	4	1.0000000
2L	5092235	5092239	96	4	4	1.0000000
2L	5094129	5094133	13	4	4	1.0000000
2L	5094258	5094262	24	4	4	1.0000000
2L	5094420	5094424	28	4	4	1.0000000
2L	5094633	5094637	144	4	4	1.0000000
2L	5095795	5095799	93	4	4	1.0000000
2L	5095823	5095827	0	0	4	0.0000000
2L	5095882	5095886	26	4	4	1.0000000
2L	5096298	5096302	689	4	4	1.0000000
2L	5096838	5096842	647	4	4	1.0000000
2L	5097123	5097127	243	4	4	1.0000000
2L	5097360	5097364	741	4	4	1.0000000
2L	5097709	5097713	702	4	4	1.0000000
2L	5097859	5097863	231	4	4	1.0000000
2L	5098042	5098046	240	4	4	1.0000000
2L	5098421	5098425	349	4	4	1.0000000
2L	5098635	5098639	34	4	4	1.0000000
2L	5098642	5098646	3	4	4	1.0000000
2L	5098710	5098714	124	4	4	1.0000000
2L	5099012	5099016	145	4	4	1.0000000
2L	5099212	5099216	30	4	4	1.0000000
2L	5099319	5099323	239	4	4	1.0000000
2L	5099688	5099692	364	4	4	1.0000000
2L	5099979	5099983	147	4	4	1.0000000
2L	5100264	5100268	34	4	4	1.0000000
2L	5100642	5100646	13	4	4	1.0000000
2L	5100815	5100819	6	4	4	1.0000000
2L	5101380	5101384	0	0	4	0.0000000
2L	5101511	5101515	0	0	4	0.0000000
2L	5101571	5101575	2	4	4	1.0000000
2L	5102061	5102065	2	4	4	1.0000000
2L	5102764	5102768	3	4	4	1.0000000
2L	5102770	5102774	1	4	4	1.0000000
2L	5103357	5103361	0	0	4	0.0000000
2L	5103421	5103425	0	0	4	0.0000000
2L	5103426	5103430	0	0	4	0.0000000
2L	5104523	5104527	0	0	4	0.0000000
2L	5104828	5104832	1	3	4	0.7500000
2L	5104848	5104852	1	4	4	1.0000000
2L	5104923	5104927	1	4	4	1.0000000
2L	5105911	5105915	9	4	4	1.0000000
2L	5107632	5107636	17	4	4	1.0000000
2L	5108097	5108101	38	4	4	1.0000000
2L	5109167	5109171	49	4	4	1.0000000
2L	5109181	5109185	469	4	4	1.0000000
2L	5109609	5109613	679	4	4	1.0000000
2L	5110011	5110015	211	4	4	1.0000000
2L	5110088	5110092	4	4	4	1.0000000
2L	5110117	5110121	13	4	4	1.0000000
2L	5110146	5110150	91	4	4	1.0000000
2L	5111177	5111181	15	4	4	1.0000000
2L	5111262	5111266	5	4	4	1.0000000
2L	5111378	5111382	194	4	4	1.0000000
2L	5111732	5111736	203	4	4	1.0000000
2L	5111797	5111801	46	4	4	1.0000000
2L	5112419	5112423	980	4	4	1.0000000
2L	5113061	5113065	191	4	4	1.0000000
2L	5113426	5113430	65	4	4	1.0000000
2L	5113437	5113441	1	4	4	1.0000000
2L	5116448	5116452	2	4	4	1.0000000
2L	5118152	5118156	79	4	4	1.0000000
2L	5118548	5118552	76	4	4	1.0000000
2L	5118634	5118638	0	0	4	0.0000000
2L	5121882	5121886	81	4	4	1.0000000
2L	5121929	5121933	99	4	4	1.0000000
2L	5122433	5122437	127	4	4	1.0000000
2L	5122527	5122531	180	4	4	1.0000000
2L	5122946	5122950	187	4	4	1.0000000
2L	5123425	5123429	119	4	4	1.0000000
2L	5123749	5123753	55	4	4	1.0000000
2L	5123836	5123840	0	0	4	0.0000000
2L	5123849	5123853	48	4	4	1.0000000
2L	5124222	5124226	53	4	4	1.0000000
2L	5124421	5124425	18	4	4	1.0000000
2L	5124544	5124548	11	4	4	1.0000000
2L	5124705	5124709	4	4	4	1.0000000
2L	5124772	5124776	4	4	4	1.0000000
2L	5125016	5125020	209	4	4	1.0000000
2L	5125400	5125404	166	4	4	1.0000000
2L	5125547	5125551	7	4	4	1.0000000
2L	5125638	5125642	0	0	4	0.0000000
2L	5125659	5125663	28	4	4	1.0000000
2L	5125947	5125951	30	4	4	1.0000000
2L	5125952	5125956	10	4	4	1.0000000
2L	5126079	5126083	4	4	4	1.0000000
2L	5126115	5126119	0	0	4	0.0000000
2L	5126166	5126170	1	4	4	1.0000000
2L	5126211	5126215	7	4	4	1.0000000
2L	5126430	5126434	8	4	4	1.0000000
2L	5126451	5126455	0	0	4	0.0000000
2L	5126469	5126473	4	4	4	1.0000000
2L	5126634	5126638	6	4	4	1.0000000
2L	5126814	5126818	7	4	4	1.0000000
2L	5126832	5126836	5	4	4	1.0000000
2L	5126982	5126986	84	4	4	1.0000000
2L	5127452	5127456	67	4	4	1.0000000
2L	5127498	5127502	0	0	4	0.0000000
2L	5127546	5127550	4	4	4	1.0000000
2L	5127716	5127720	80	4	4	1.0000000
2L	5128061	5128065	118	4	4	1.0000000
2L	5128371	5128375	18	4	4	1.0000000
2L	5128425	5128429	2	3	4	0.7500000
2L	5128554	5128558	2	4	4	1.0000000
2L	5128647	5128651	4	4	4	1.0000000
2L	5128934	5128938	5	4	4	1.0000000
2L	5129120	5129124	2	4	4	1.0000000
2L	5129205	5129209	0	0	4	0.0000000
2L	5129309	5129313	0	0	4	0.0000000
2L	5129345	5129349	1	4	4	1.0000000
2L	5129520	5129524	13	4	4	1.0000000
2L	5130191	5130195	8	4	4	1.0000000
2L	5130269	5130273	0	0	4	0.0000000
2L	5130298	5130302	0	0	4	0.0000000
2L	5130307	5130311	1	3	4	0.7500000
2L	5130459	5130463	10	4	4	1.0000000
2L	5130689	5130693	16	4	4	1.0000000
2L	5130864	5130868	187	4	4	1.0000000
2L	5131359	5131363	172	4	4	1.0000000
2L	5131485	5131489	5	4	4	1.0000000
2L	5131578	5131582	0	0	4	0.0000000
2L	5131596	5131600	0	0	4	0.0000000
2L	5131668	5131672	0	0	4	0.0000000
2L	5131793	5131797	0	0	4	0.0000000
2L	5131797	5131801	0	0	4	0.0000000
2L	5131839	5131843	2	4	4	1.0000000
2L	5131958	5131962	2	1	4	0.2500000
2L	5132021	5132025	0	0	4	0.0000000
2L	5132057	5132061	13	4	4	1.0000000
2L	5132313	5132317	16	4	4	1.0000000
2L	5132375	5132379	6	4	4	1.0000000
2L	5132621	5132625	4	4	4	1.0000000
2L	5132673	5132677	0	0	4	0.0000000
2L	5132699	5132703	1	4	4	1.0000000
2L	5132772	5132776	7	4	4	1.0000000
2L	5132990	5132994	8	4	4	1.0000000
2L	5133018	5133022	0	0	4	0.0000000
2L	5133132	5133136	0	0	4	0.0000000
2L	5133149	5133153	1	4	4	1.0000000
2L	5133320	5133324	1	1	4	0.2500000
2L	5133357	5133361	0	0	4	0.0000000
2L	5133393	5133397	0	0	4	0.0000000
2L	5133474	5133478	0	0	4	0.0000000
2L	5133539	5133543	0	0	4	0.0000000
2L	5133548	5133552	0	0	4	0.0000000
2L	5133597	5133601	0	0	4	0.0000000
2L	5133634	5133638	0	0	4	0.0000000
2L	5133657	5133661	0	0	4	0.0000000
2L	5133768	5133772	0	0	4	0.0000000
2L	5133776	5133780	20	4	4	1.0000000
2L	5134056	5134060	20	4	4	1.0000000
2L	5134164	5134168	1	4	4	1.0000000
2L	5134314	5134318	1	1	4	0.2500000
2L	5134326	5134330	0	0	4	0.0000000
2L	5134376	5134380	0	0	4	0.0000000
2L	5134403	5134407	28	4	4	1.0000000
2L	5134776	5134780	19	4	4	1.0000000
2L	5134782	5134786	4	4	4	1.0000000
2L	5134866	5134870	0	0	4	0.0000000
2L	5134940	5134944	0	0	4	0.0000000
2L	5135100	5135104	0	0	4	0.0000000
2L	5135112	5135116	0	0	4	0.0000000
2L	5135279	5135283	0	0	4	0.0000000
2L	5135375	5135379	0	0	4	0.0000000
2L	5135384	5135388	0	0	4	0.0000000
2L	5135510	5135514	0	0	4	0.0000000
2L	5135586	5135590	0	0	4	0.0000000
2L	5135595	5135599	0	0	4	0.0000000
2L	5135679	5135683	0	0	4	0.0000000
2L	5135781	5135785	0	0	4	0.0000000
2L	5135843	5135847	2	3	4	0.7500000
2L	5135967	5135971	1	4	4	1.0000000
2L	5135979	5135983	31	4	4	1.0000000
2L	5136362	5136366	72	4	4	1.0000000
2L	5136627	5136631	34	4	4	1.0000000
2L	5136762	5136766	10	4	4	1.0000000
2L	5136900	5136904	5	4	4	1.0000000
2L	5137046	5137050	41	4	4	1.0000000
2L	5137484	5137488	28	4	4	1.0000000
2L	5137635	5137639	4	4	4	1.0000000
2L	5137715	5137719	0	0	4	0.0000000
2L	5137791	5137795	63	4	4	1.0000000
2L	5138220	5138224	51	4	4	1.0000000
2L	5138273	5138277	0	0	4	0.0000000
2L	5138291	5138295	0	0	4	0.0000000
2L	5138438	5138442	0	0	4	0.0000000
2L	5138472	5138476	3	4	4	1.0000000
2L	5138664	5138668	10	4	4	1.0000000
2L	5138924	5138928	7	4	4	1.0000000
2L	5138936	5138940	0	0	4	0.0000000
2L	5139038	5139042	3	4	4	1.0000000
2L	5139324	5139328	3	1	4	0.2500000
2L	5139525	5139529	5	3	4	0.7500000
2L	5139544	5139548	6	4	4	1.0000000
2L	5139588	5139592	49	4	4	1.0000000
2L	5140476	5140480	137	4	4	1.0000000
2L	5140906	5140910	119	4	4	1.0000000
2L	5140915	5140919	0	0	4	0.0000000
2L	5141023	5141027	180	4	4	1.0000000
2L	5141424	5141428	153	4	4	1.0000000
2L	5141544	5141548	68	4	4	1.0000000
2L	5141884	5141888	48	4	4	1.0000000
2L	5141943	5141947	2	3	4	0.7500000
2L	5142150	5142154	3	4	4	1.0000000
2L	5142172	5142176	0	0	4	0.0000000
2L	5142222	5142226	0	0	4	0.0000000
2L	5142349	5142353	0	0	4	0.0000000
2L	5142364	5142368	0	0	4	0.0000000
2L	5142382	5142386	0	0	4	0.0000000
2L	5142441	5142445	0	0	4	0.0000000
2L	5142445	5142449	0	0	4	0.0000000
2L	5142543	5142547	3	4	4	1.0000000
2L	5142721	5142725	4	4	4	1.0000000
2L	5142801	5142805	1	4	4	1.0000000
2L	5142852	5142856	0	0	4	0.0000000
2L	5142864	5142868	0	0	4	0.0000000
2L	5142993	5142997	1	4	4	1.0000000
2L	5143066	5143070	11	4	4	1.0000000
2L	5143336	5143340	8	1	4	0.2500000
2L	5143369	5143373	0	0	4	0.0000000
2L	5143390	5143394	0	0	4	0.0000000
2L	5143493	5143497	0	0	4	0.0000000
2L	5143500	5143504	0	0	4	0.0000000
2L	5143654	5143658	1	3	4	0.7500000
2L	5143794	5143798	13	4	4	1.0000000
2L	5144037	5144041	11	4	4	1.0000000
2L	5144092	5144096	0	0	4	0.0000000
2L	5144098	5144102	1	4	4	1.0000000
2L	5144249	5144253	3	4	4	1.0000000
2L	5144428	5144432	2	4	4	1.0000000
2L	5144445	5144449	0	0	4	0.0000000
2L	5144493	5144497	0	0	4	0.0000000
2L	5144514	5144518	2	3	4	0.7500000
2L	5144671	5144675	2	4	4	1.0000000
2L	5147039	5147043	1	1	4	0.2500000
2L	5147072	5147076	0	0	4	0.0000000
2L	5147101	5147105	0	0	4	0.0000000
2L	5147112	5147116	0	0	4	0.0000000
2L	5147244	5147248	3	4	4	1.0000000
2L	5147257	5147261	12	4	4	1.0000000
2L	5148511	5148515	32	4	4	1.0000000
2L	5148637	5148641	2	3	4	0.7500000
2L	5149928	5149932	143	4	4	1.0000000
2L	5150421	5150425	109	4	4	1.0000000
2L	5150489	5150493	20	4	4	1.0000000
2L	5151657	5151661	59	4	4	1.0000000
2L	5152716	5152720	62	4	4	1.0000000
2L	5153485	5153489	53	4	4	1.0000000
2L	5153781	5153785	12	4	4	1.0000000
2L	5153950	5153954	3	4	4	1.0000000
2L	5154108	5154112	2	4	4	1.0000000
2L	5154290	5154294	3	4	4	1.0000000
2L	5154301	5154305	14	4	4	1.0000000
2L	5154745	5154749	16	4	4	1.0000000
2L	5154796	5154800	0	0	4	0.0000000
2L	5154851	5154855	0	0	4	0.0000000
2L	5154958	5154962	6	4	4	1.0000000
2L	5155148	5155152	176	4	4	1.0000000
2L	5155450	5155454	211	4	4	1.0000000
2L	5155615	5155619	9	4	4	1.0000000
2L	5155642	5155646	0	0	4	0.0000000
2L	5155719	5155723	0	0	4	0.0000000
2L	5155819	5155823	5	3	4	0.7500000
2L	5155873	5155877	56	4	4	1.0000000
2L	5156527	5156531	67	4	4	1.0000000
2L	5156536	5156540	12	4	4	1.0000000
2L	5157835	5157839	14	4	4	1.0000000
2L	5158027	5158031	95	4	4	1.0000000
2L	5158523	5158527	182	4	4	1.0000000
2L	5158811	5158815	133	4	4	1.0000000
2L	5159052	5159056	33	4	4	1.0000000
2L	5159113	5159117	0	0	4	0.0000000
2L	5159187	5159191	0	0	4	0.0000000
2L	5159214	5159218	0	0	4	0.0000000
2L	5159260	5159264	0	0	4	0.0000000
2L	5159306	5159310	0	0	4	0.0000000
2L	5159375	5159379	12	4	4	1.0000000
2L	5159555	5159559	12	4	4	1.0000000
2L	5159633	5159637	73	4	4	1.0000000
2L	5159942	5159946	69	4	4	1.0000000
2L	5159996	5160000	49	4	4	1.0000000
2L	5160406	5160410	81	4	4	1.0000000
2L	5162265	5162269	0	0	4	0.0000000
2L	5162347	5162351	0	0	4	0.0000000
2L	5163889	5163893	9	4	4	1.0000000
2L	5164163	5164167	21	4	4	1.0000000
2L	5164757	5164761	11	4	4	1.0000000
2L	5164789	5164793	43	4	4	1.0000000
2L	5165134	5165138	50	4	4	1.0000000
2L	5165549	5165553	60	4	4	1.0000000
2L	5165813	5165817	32	4	4	1.0000000
2L	5165849	5165853	7	4	4	1.0000000
2L	5168090	5168094	36	4	4	1.0000000
2L	5168834	5168838	35	4	4	1.0000000
2L	5169533	5169537	12	4	4	1.0000000
2L	5169617	5169621	0	0	4	0.0000000
2L	5169641	5169645	0	0	4	0.0000000
2L	5169659	5169663	0	0	4	0.0000000
2L	5173115	5173119	3	4	4	1.0000000
2L	5173259	5173263	0	0	4	0.0000000
2L	5179820	5179824	40	4	4	1.0000000
2L	5180219	5180223	37	4	4	1.0000000
2L	5180350	5180354	4	4	4	1.0000000
2L	5180444	5180448	8	4	4	1.0000000
2L	5180705	5180709	10	4	4	1.0000000
2L	5180813	5180817	7	4	4	1.0000000
2L	5181495	5181499	29	4	4	1.0000000
2L	5183753	5183757	24	4	4	1.0000000
2L	5184389	5184393	75	4	4	1.0000000
2L	5184731	5184735	91	4	4	1.0000000
2L	5184824	5184828	3	4	4	1.0000000
2L	5185028	5185032	3	4	4	1.0000000
2L	5185145	5185149	1	1	4	0.2500000
2L	5185244	5185248	1	4	4	1.0000000
2L	5186061	5186065	1	4	4	1.0000000
2L	5186138	5186142	19	4	4	1.0000000
2L	5186551	5186555	46	4	4	1.0000000
2L	5186862	5186866	28	4	4	1.0000000
2L	5186882	5186886	0	0	4	0.0000000
2L	5186892	5186896	0	0	4	0.0000000
2L	5186897	5186901	4	4	4	1.0000000
2L	5187086	5187090	10	4	4	1.0000000
2L	5187606	5187610	146	4	4	1.0000000
2L	5188191	5188195	132	4	4	1.0000000
2L	5188293	5188297	1	1	4	0.2500000
2L	5188376	5188380	2	4	4	1.0000000
2L	5188536	5188540	14	4	4	1.0000000
2L	5188871	5188875	19	4	4	1.0000000
2L	5189084	5189088	8	4	4	1.0000000
2L	5189090	5189094	1	4	4	1.0000000
2L	5189198	5189202	44	4	4	1.0000000
2L	5189451	5189455	45	4	4	1.0000000
2L	5189534	5189538	3	4	4	1.0000000
2L	5189687	5189691	2	4	4	1.0000000
2L	5189783	5189787	1	4	4	1.0000000
2L	5189916	5189920	34	4	4	1.0000000
2L	5190459	5190463	38	4	4	1.0000000
2L	5191983	5191987	10	4	4	1.0000000
2L	5192178	5192182	20	4	4	1.0000000
2L	5192424	5192428	15	4	4	1.0000000
2L	5192432	5192436	2	4	4	1.0000000
2L	5192631	5192635	3	4	4	1.0000000
2L	5192692	5192696	47	4	4	1.0000000
2L	5193099	5193103	61	4	4	1.0000000
2L	5193152	5193156	19	4	4	1.0000000
2L	5193435	5193439	24	4	4	1.0000000
2L	5193513	5193517	14	4	4	1.0000000
2L	5193521	5193525	42	4	4	1.0000000
2L	5194158	5194162	196	4	4	1.0000000
2L	5194629	5194633	135	4	4	1.0000000
2L	5194751	5194755	5	4	4	1.0000000
2L	5194874	5194878	10	4	4	1.0000000
2L	5195045	5195049	16	4	4	1.0000000
2L	5195147	5195151	26	4	4	1.0000000
2L	5195365	5195369	27	4	4	1.0000000
2L	5195510	5195514	135	4	4	1.0000000
2L	5195990	5195994	171	4	4	1.0000000
2L	5196013	5196017	6	3	4	0.7500000
2L	5196046	5196050	6	4	4	1.0000000
2L	5196079	5196083	295	4	4	1.0000000
2L	5196575	5196579	663	4	4	1.0000000
2L	5196944	5196948	427	4	4	1.0000000
2L	5196965	5196969	126	4	4	1.0000000
2L	5197766	5197770	174	4	4	1.0000000
2L	5197931	5197935	285	4	4	1.0000000
2L	5198465	5198469	490	4	4	1.0000000
2L	5198825	5198829	322	4	4	1.0000000
2L	5199836	5199840	103	4	4	1.0000000
2L	5200013	5200017	6	4	4	1.0000000
2L	5200026	5200030	89	4	4	1.0000000
2L	5200327	5200331	97	4	4	1.0000000
2L	5200479	5200483	8	4	4	1.0000000
2L	5200505	5200509	0	0	4	0.0000000
2L	5200560	5200564	10	4	4	1.0000000
2L	5200762	5200766	11	4	4	1.0000000
2L	5200797	5200801	2	4	4	1.0000000
2L	5200895	5200899	4	4	4	1.0000000
2L	5200970	5200974	237	4	4	1.0000000
2L	5201289	5201293	242	4	4	1.0000000
2L	5201396	5201400	57	4	4	1.0000000
2L	5202113	5202117	76	4	4	1.0000000
2L	5202288	5202292	75	4	4	1.0000000
2L	5202857	5202861	154	4	4	1.0000000
2L	5203166	5203170	102	4	4	1.0000000
2L	5203176	5203180	7	4	4	1.0000000
2L	5203396	5203400	12	4	4	1.0000000
2L	5203572	5203576	5	4	4	1.0000000
2L	5203623	5203627	1	4	4	1.0000000
2L	5203683	5203687	7	4	4	1.0000000
2L	5203914	5203918	30	4	4	1.0000000
2L	5204281	5204285	34	4	4	1.0000000
2L	5204285	5204289	5	4	4	1.0000000
2L	5204469	5204473	121	4	4	1.0000000
2L	5205385	5205389	109	4	4	1.0000000
2L	5205835	5205839	15	4	4	1.0000000
2L	5205955	5205959	2	4	4	1.0000000
2L	5206021	5206025	1	4	4	1.0000000
2L	5206110	5206114	2	4	4	1.0000000
2L	5206238	5206242	10	4	4	1.0000000
2L	5206259	5206263	98	4	4	1.0000000
2L	5207146	5207150	234	4	4	1.0000000
2L	5207744	5207748	135	4	4	1.0000000
2L	5207937	5207941	33	4	4	1.0000000
2L	5208124	5208128	82	4	4	1.0000000
2L	5208595	5208599	60	4	4	1.0000000
2L	5208607	5208611	0	0	4	0.0000000
2L	5208667	5208671	2	4	4	1.0000000
2L	5208860	5208864	2	1	4	0.2500000
2L	5208878	5208882	5	4	4	1.0000000
2L	5209040	5209044	49	4	4	1.0000000
2L	5209385	5209389	46	4	4	1.0000000
2L	5209402	5209406	0	0	4	0.0000000
2L	5209562	5209566	0	0	4	0.0000000
2L	5209648	5209652	1	3	4	0.7500000
2L	5209689	5209693	6	4	4	1.0000000
2L	5210295	5210299	4	4	4	1.0000000
2L	5210380	5210384	2	4	4	1.0000000
2L	5210551	5210555	4	4	4	1.0000000
2L	5210686	5210690	51	4	4	1.0000000
2L	5210968	5210972	68	4	4	1.0000000
2L	5211292	5211296	18	4	4	1.0000000
2L	5211753	5211757	10	4	4	1.0000000
2L	5212020	5212024	3	4	4	1.0000000
2L	5212101	5212105	4	4	4	1.0000000
2L	5212635	5212639	10	4	4	1.0000000
2L	5212659	5212663	1	4	4	1.0000000
2L	5212716	5212720	0	0	4	0.0000000
2L	5212737	5212741	11	4	4	1.0000000
2L	5213283	5213287	3	4	4	1.0000000
2L	5213366	5213370	0	0	4	0.0000000
2L	5213524	5213528	0	0	4	0.0000000
2L	5213560	5213564	5	4	4	1.0000000
2L	5213780	5213784	5	4	4	1.0000000
2L	5213884	5213888	0	0	4	0.0000000
2L	5213894	5213898	0	0	4	0.0000000
2L	5213965	5213969	0	0	4	0.0000000
2L	5214004	5214008	0	0	4	0.0000000
2L	5214128	5214132	2	4	4	1.0000000
2L	5214394	5214398	4	4	4	1.0000000
2L	5214722	5214726	5	4	4	1.0000000
2L	5215444	5215448	1	4	4	1.0000000
2L	5215477	5215481	0	0	4	0.0000000
2L	5215836	5215840	1	1	4	0.2500000
2L	5215854	5215858	0	0	4	0.0000000
2L	5215884	5215888	0	0	4	0.0000000
2L	5215980	5215984	0	0	4	0.0000000
2L	5216194	5216198	1	4	4	1.0000000
2L	5217406	5217410	3	4	4	1.0000000
2L	5217540	5217544	4	4	4	1.0000000
2L	5217980	5217984	2	4	4	1.0000000
2L	5217991	5217995	1	3	4	0.7500000
2L	5218236	5218240	1	4	4	1.0000000
2L	5218250	5218254	0	0	4	0.0000000
2L	5218419	5218423	0	0	4	0.0000000
2L	5218538	5218542	0	0	4	0.0000000
2L	5218589	5218593	0	0	4	0.0000000
2L	5218602	5218606	0	0	4	0.0000000
2L	5218722	5218726	0	0	4	0.0000000
2L	5218803	5218807	0	0	4	0.0000000
2L	5218840	5218844	0	0	4	0.0000000
2L	5218918	5218922	15	4	4	1.0000000
2L	5219733	5219737	27	4	4	1.0000000
2L	5219929	5219933	11	4	4	1.0000000
2L	5220209	5220213	11	4	4	1.0000000
2L	5220313	5220317	7	4	4	1.0000000
2L	5220469	5220473	47	4	4	1.0000000
2L	5220746	5220750	44	4	4	1.0000000
2L	5220800	5220804	9	4	4	1.0000000
2L	5221065	5221069	10	4	4	1.0000000
2L	5221196	5221200	3	4	4	1.0000000
2L	5221817	5221821	4	4	4	1.0000000
2L	5222085	5222089	26	4	4	1.0000000
2L	5222686	5222690	55	4	4	1.0000000
2L	5222942	5222946	21	4	4	1.0000000
2L	5222971	5222975	0	0	4	0.0000000
2L	5223163	5223167	1	3	4	0.7500000
2L	5223170	5223174	7	4	4	1.0000000
2L	5224091	5224095	7	4	4	1.0000000
2L	5224242	5224246	50	4	4	1.0000000
2L	5224534	5224538	50	4	4	1.0000000
2L	5224642	5224646	2	4	4	1.0000000
2L	5224710	5224714	0	0	4	0.0000000
2L	5224715	5224719	4	4	4	1.0000000
2L	5224948	5224952	41	4	4	1.0000000
2L	5225457	5225461	75	4	4	1.0000000
2L	5226174	5226178	70	4	4	1.0000000
2L	5226554	5226558	44	4	4	1.0000000
2L	5226908	5226912	14	4	4	1.0000000
2L	5226918	5226922	5	4	4	1.0000000
2L	5227361	5227365	2	4	4	1.0000000
2L	5227476	5227480	0	0	4	0.0000000
2L	5227563	5227567	0	0	4	0.0000000
2L	5229874	5229878	0	0	4	0.0000000
2L	5229931	5229935	0	0	4	0.0000000
2L	5229999	5230003	8	4	4	1.0000000
2L	5230008	5230012	35	4	4	1.0000000
2L	5230528	5230532	28	4	4	1.0000000
2L	5230701	5230705	37	4	4	1.0000000
2L	5231438	5231442	49	4	4	1.0000000
2L	5231705	5231709	9	4	4	1.0000000
2L	5232333	5232337	4	4	4	1.0000000
2L	5232411	5232415	2	3	4	0.7500000
2L	5232937	5232941	15	4	4	1.0000000
2L	5233087	5233091	39	4	4	1.0000000
2L	5233794	5233798	57	4	4	1.0000000
2L	5234193	5234197	36	4	4	1.0000000
2L	5234727	5234731	7	4	4	1.0000000
2L	5234966	5234970	0	0	4	0.0000000
2L	5235103	5235107	0	0	4	0.0000000
2L	5235241	5235245	1	4	4	1.0000000
2L	5235409	5235413	1	1	4	0.2500000
2L	5235457	5235461	3	4	4	1.0000000
2L	5235662	5235666	4	4	4	1.0000000
2L	5236484	5236488	8	4	4	1.0000000
2L	5236538	5236542	23	4	4	1.0000000
2L	5236884	5236888	25	4	4	1.0000000
2L	5236965	5236969	73	4	4	1.0000000
2L	5237658	5237662	82	4	4	1.0000000
2L	5238498	5238502	0	0	4	0.0000000
2L	5238540	5238544	12	4	4	1.0000000
2L	5238888	5238892	4	4	4	1.0000000
2L	5239152	5239156	0	0	4	0.0000000
2L	5239340	5239344	0	0	4	0.0000000
2L	5239398	5239402	11	4	4	1.0000000
2L	5240299	5240303	61	4	4	1.0000000
2L	5240640	5240644	33	4	4	1.0000000
2L	5241220	5241224	0	0	4	0.0000000
2L	5241242	5241246	1	3	4	0.7500000
2L	5241418	5241422	0	0	4	0.0000000
2L	5241430	5241434	10	4	4	1.0000000
2L	5241699	5241703	10	4	4	1.0000000
2L	5243650	5243654	3	4	4	1.0000000
2L	5243857	5243861	3	1	4	0.2500000
2L	5245186	5245190	52	4	4	1.0000000
2L	5245575	5245579	33	4	4	1.0000000
2L	5245675	5245679	19	4	4	1.0000000
2L	5245951	5245955	18	4	4	1.0000000
2L	5245971	5245975	0	0	4	0.0000000
2L	5245976	5245980	0	0	4	0.0000000
2L	5245981	5245985	0	0	4	0.0000000
2L	5246070	5246074	0	0	4	0.0000000
2L	5246107	5246111	0	0	4	0.0000000
2L	5246244	5246248	0	0	4	0.0000000
2L	5246418	5246422	19	4	4	1.0000000
2L	5246832	5246836	23	4	4	1.0000000
2L	5246959	5246963	4	4	4	1.0000000
2L	5247473	5247477	3	4	4	1.0000000
2L	5247479	5247483	3	4	4	1.0000000
2L	5247637	5247641	0	0	4	0.0000000
2L	5247661	5247665	3	4	4	1.0000000
2L	5248135	5248139	4	4	4	1.0000000
2L	5248670	5248674	2	4	4	1.0000000
2L	5248677	5248681	1	3	4	0.7500000
2L	5248838	5248842	1	4	4	1.0000000
2L	5248842	5248846	2	4	4	1.0000000
2L	5249154	5249158	5	4	4	1.0000000
2L	5249254	5249258	1	4	4	1.0000000
2L	5250650	5250654	4	4	4	1.0000000
2L	5251567	5251571	11	4	4	1.0000000
2L	5251882	5251886	13	4	4	1.0000000
2L	5252595	5252599	9	4	4	1.0000000
2L	5252611	5252615	0	0	4	0.0000000
2L	5252620	5252624	0	0	4	0.0000000
2L	5252973	5252977	8	4	4	1.0000000
2L	5253063	5253067	4	4	4	1.0000000
2L	5253214	5253218	33	4	4	1.0000000
2L	5253452	5253456	32	4	4	1.0000000
2L	5253592	5253596	34	4	4	1.0000000
2L	5253989	5253993	58	4	4	1.0000000
2L	5254705	5254709	6	4	4	1.0000000
2L	5254732	5254736	24	4	4	1.0000000
2L	5255374	5255378	38	4	4	1.0000000
2L	5255564	5255568	0	0	4	0.0000000
2L	5255785	5255789	0	0	4	0.0000000
2L	5255814	5255818	0	0	4	0.0000000
2L	5255889	5255893	10	4	4	1.0000000
2L	5256324	5256328	13	4	4	1.0000000
2L	5256385	5256389	10	4	4	1.0000000
2L	5256647	5256651	17	4	4	1.0000000
2L	5256902	5256906	10	4	4	1.0000000
2L	5256958	5256962	5	4	4	1.0000000
2L	5257533	5257537	19	4	4	1.0000000
2L	5257852	5257856	45	4	4	1.0000000
2L	5258185	5258189	23	4	4	1.0000000
2L	5258522	5258526	20	4	4	1.0000000
2L	5259017	5259021	19	4	4	1.0000000
2L	5259164	5259168	3	4	4	1.0000000
2L	5259473	5259477	15	4	4	1.0000000
2L	5260192	5260196	15	4	4	1.0000000
2L	5260215	5260219	0	0	4	0.0000000
2L	5260319	5260323	0	0	4	0.0000000
2L	5260398	5260402	4	4	4	1.0000000
2L	5260637	5260641	4	4	4	1.0000000
2L	5260667	5260671	1	3	4	0.7500000
2L	5260894	5260898	0	0	4	0.0000000
2L	5261026	5261030	0	0	4	0.0000000
2L	5261035	5261039	0	0	4	0.0000000
2L	5261045	5261049	5	4	4	1.0000000
2L	5261531	5261535	18	4	4	1.0000000
2L	5262504	5262508	11	4	4	1.0000000
2L	5262773	5262777	6	4	4	1.0000000
2L	5263057	5263061	4	4	4	1.0000000
2L	5263254	5263258	1	1	4	0.2500000
2L	5264011	5264015	0	0	4	0.0000000
2L	5264038	5264042	0	0	4	0.0000000
2L	5264053	5264057	10	4	4	1.0000000
2L	5264556	5264560	26	4	4	1.0000000
2L	5265168	5265172	8	4	4	1.0000000
2L	5265172	5265176	0	0	4	0.0000000
2L	5265480	5265484	4	4	4	1.0000000
2L	5265511	5265515	0	0	4	0.0000000
2L	5265535	5265539	0	0	4	0.0000000
2L	5265718	5265722	0	0	4	0.0000000
2L	5265908	5265912	0	0	4	0.0000000
2L	5266078	5266082	2	4	4	1.0000000
2L	5266335	5266339	2	1	4	0.2500000
2L	5266370	5266374	4	4	4	1.0000000
2L	5266845	5266849	5	4	4	1.0000000
2L	5266956	5266960	1	4	4	1.0000000
2L	5267027	5267031	13	4	4	1.0000000
2L	5267691	5267695	5	4	4	1.0000000
2L	5267695	5267699	0	0	4	0.0000000
2L	5267826	5267830	0	0	4	0.0000000
2L	5267901	5267905	1	3	4	0.7500000
2L	5268073	5268077	2	4	4	1.0000000
2L	5268241	5268245	7	4	4	1.0000000
2L	5268511	5268515	6	4	4	1.0000000
2L	5268550	5268554	0	0	4	0.0000000
2L	5268725	5268729	7	4	4	1.0000000
2L	5269673	5269677	14	4	4	1.0000000
2L	5269677	5269681	1	4	4	1.0000000
2L	5269865	5269869	4	4	4	1.0000000
2L	5269919	5269923	38	4	4	1.0000000
2L	5270223	5270227	46	4	4	1.0000000
2L	5270358	5270362	5	4	4	1.0000000
2L	5270662	5270666	27	4	4	1.0000000
2L	5271803	5271807	26	4	4	1.0000000
2L	5271963	5271967	0	0	4	0.0000000
2L	5272052	5272056	41	4	4	1.0000000
2L	5272564	5272568	47	4	4	1.0000000
2L	5272808	5272812	13	4	4	1.0000000
2L	5272850	5272854	147	4	4	1.0000000
2L	5273137	5273141	144	4	4	1.0000000
2L	5273240	5273244	5	4	4	1.0000000
2L	5273460	5273464	152	4	4	1.0000000
2L	5274227	5274231	105	4	4	1.0000000
2L	5274266	5274270	1	3	4	0.7500000
2L	5274497	5274501	2	4	4	1.0000000
2L	5274633	5274637	55	4	4	1.0000000
2L	5275259	5275263	57	4	4	1.0000000
2L	5275321	5275325	27	4	4	1.0000000
2L	5275594	5275598	27	4	4	1.0000000
2L	5275748	5275752	158	4	4	1.0000000
2L	5276471	5276475	107	4	4	1.0000000
2L	5276703	5276707	4	4	4	1.0000000
2L	5276764	5276768	37	4	4	1.0000000
2L	5277108	5277112	88	4	4	1.0000000
2L	5277230	5277234	2	4	4	1.0000000
2L	5277276	5277280	0	0	4	0.0000000
2L	5277296	5277300	0	0	4	0.0000000
2L	5277400	5277404	0	0	4	0.0000000
2L	5277410	5277414	1	4	4	1.0000000
2L	5277472	5277476	24	4	4	1.0000000
2L	5277685	5277689	47	4	4	1.0000000
2L	5277909	5277913	27	4	4	1.0000000
2L	5278045	5278049	0	0	4	0.0000000
2L	5278055	5278059	0	0	4	0.0000000
2L	5278062	5278066	0	0	4	0.0000000
2L	5278170	5278174	0	0	4	0.0000000
2L	5278230	5278234	38	4	4	1.0000000
2L	5279332	5279336	62	4	4	1.0000000
2L	5279387	5279391	2	4	4	1.0000000
2L	5279518	5279522	1	4	4	1.0000000
2L	5279527	5279531	1	4	4	1.0000000
2L	5279575	5279579	2	4	4	1.0000000
2L	5279698	5279702	81	4	4	1.0000000
2L	5280561	5280565	56	4	4	1.0000000
2L	5280669	5280673	21	4	4	1.0000000
2L	5280994	5280998	19	4	4	1.0000000
2L	5281004	5281008	49	4	4	1.0000000
2L	5281302	5281306	48	4	4	1.0000000
2L	5281496	5281500	6	4	4	1.0000000
2L	5281704	5281708	23	4	4	1.0000000
2L	5281983	5281987	20	4	4	1.0000000
2L	5282132	5282136	2	4	4	1.0000000
2L	5282207	5282211	0	0	4	0.0000000
2L	5282267	5282271	6	4	4	1.0000000
2L	5282520	5282524	6	4	4	1.0000000
2L	5282661	5282665	86	4	4	1.0000000
2L	5283071	5283075	42	4	4	1.0000000
2L	5283246	5283250	1	4	4	1.0000000
2L	5284061	5284065	1	4	4	1.0000000
2L	5284078	5284082	0	0	4	0.0000000
2L	5284126	5284130	0	0	4	0.0000000
2L	5284209	5284213	0	0	4	0.0000000
2L	5284359	5284363	0	0	4	0.0000000
2L	5284458	5284462	1	4	4	1.0000000
2L	5284768	5284772	3	4	4	1.0000000
2L	5284836	5284840	63	4	4	1.0000000
2L	5285417	5285421	115	4	4	1.0000000
2L	5285835	5285839	46	4	4	1.0000000
2L	5287232	5287236	19	4	4	1.0000000
2L	5287654	5287658	4	4	4	1.0000000
2L	5287843	5287847	9	4	4	1.0000000
2L	5288290	5288294	5	4	4	1.0000000
2L	5288607	5288611	5	3	4	0.7500000
2L	5288633	5288637	9	4	4	1.0000000
2L	5288889	5288893	18	4	4	1.0000000
2L	5289216	5289220	17	4	4	1.0000000
2L	5289468	5289472	6	1	4	0.2500000
2L	5290012	5290016	17	4	4	1.0000000
2L	5292101	5292105	7	4	4	1.0000000
2L	5292389	5292393	24	4	4	1.0000000
2L	5292927	5292931	31	4	4	1.0000000
2L	5292934	5292938	40	4	4	1.0000000
2L	5293489	5293493	37	4	4	1.0000000
2L	5293646	5293650	6	4	4	1.0000000
2L	5294289	5294293	5	4	4	1.0000000
2L	5294422	5294426	6	4	4	1.0000000
2L	5294999	5295003	6	4	4	1.0000000
2L	5295133	5295137	0	0	4	0.0000000
2L	5295251	5295255	3	4	4	1.0000000
2L	5295746	5295750	14	4	4	1.0000000
2L	5296775	5296779	17	4	4	1.0000000
2L	5297091	5297095	12	4	4	1.0000000
2L	5297276	5297280	21	4	4	1.0000000
2L	5298389	5298393	17	4	4	1.0000000
2L	5299147	5299151	4	4	4	1.0000000
2L	5299241	5299245	0	0	4	0.0000000
2L	5299385	5299389	1	4	4	1.0000000
2L	5300138	5300142	0	0	4	0.0000000
2L	5301383	5301387	18	4	4	1.0000000
2L	5302015	5302019	44	4	4	1.0000000
2L	5303913	5303917	0	0	4	0.0000000
2L	5303973	5303977	0	0	4	0.0000000
2L	5303998	5304002	59	4	4	1.0000000
2L	5304680	5304684	162	4	4	1.0000000
2L	5305528	5305532	305	4	4	1.0000000
2L	5305793	5305797	934	4	4	1.0000000
2L	5306269	5306273	966	4	4	1.0000000
2L	5307055	5307059	84	4	4	1.0000000
2L	5307434	5307438	40	4	4	1.0000000
2L	5307947	5307951	12	4	4	1.0000000
2L	5308044	5308048	3	4	4	1.0000000
2L	5308259	5308263	2	4	4	1.0000000
2L	5308441	5308445	0	0	4	0.0000000
2L	5308548	5308552	0	0	4	0.0000000
2L	5308560	5308564	0	0	4	0.0000000
2L	5308615	5308619	2	4	4	1.0000000
2L	5308874	5308878	2	4	4	1.0000000
2L	5308961	5308965	0	0	4	0.0000000
2L	5309084	5309088	22	4	4	1.0000000
2L	5309645	5309649	9	4	4	1.0000000
2L	5309704	5309708	0	0	4	0.0000000
2L	5309745	5309749	0	0	4	0.0000000
2L	5309760	5309764	0	0	4	0.0000000
2L	5309798	5309802	12	4	4	1.0000000
2L	5310098	5310102	18	4	4	1.0000000
2L	5310801	5310805	10	4	4	1.0000000
2L	5310805	5310809	1	4	4	1.0000000
2L	5310956	5310960	5	4	4	1.0000000
2L	5311594	5311598	10	4	4	1.0000000
2L	5312277	5312281	6	4	4	1.0000000
2L	5312281	5312285	2	3	4	0.7500000
2L	5312524	5312528	4	4	4	1.0000000
2L	5312786	5312790	3	4	4	1.0000000
2L	5312870	5312874	0	0	4	0.0000000
2L	5312953	5312957	11	4	4	1.0000000
2L	5313463	5313467	75	4	4	1.0000000
2L	5313926	5313930	73	4	4	1.0000000
2L	5315682	5315686	1	4	4	1.0000000
2L	5316163	5316167	3	4	4	1.0000000
2L	5316505	5316509	4	4	4	1.0000000
2L	5316514	5316518	2	4	4	1.0000000
2L	5316523	5316527	40	4	4	1.0000000
2L	5317571	5317575	21	4	4	1.0000000
2L	5317680	5317684	0	0	4	0.0000000
2L	5317751	5317755	14	4	4	1.0000000
2L	5318089	5318093	16	4	4	1.0000000
2L	5318134	5318138	7	4	4	1.0000000
2L	5318381	5318385	11	4	4	1.0000000
2L	5318493	5318497	3	4	4	1.0000000
2L	5318500	5318504	2	3	4	0.7500000
2L	5318634	5318638	157	4	4	1.0000000
2L	5318975	5318979	198	4	4	1.0000000
2L	5319273	5319277	51	4	4	1.0000000
2L	5319311	5319315	10	4	4	1.0000000
2L	5319509	5319513	47	4	4	1.0000000
2L	5320059	5320063	78	4	4	1.0000000
2L	5320616	5320620	52	4	4	1.0000000
2L	5320677	5320681	1	3	4	0.7500000
2L	5320791	5320795	1	4	4	1.0000000
2L	5320856	5320860	0	0	4	0.0000000
2L	5320883	5320887	0	0	4	0.0000000
2L	5320949	5320953	3	4	4	1.0000000
2L	5321118	5321122	171	4	4	1.0000000
2L	5321525	5321529	224	4	4	1.0000000
2L	5321776	5321780	21	4	4	1.0000000
2L	5321786	5321790	27	4	4	1.0000000
2L	5322090	5322094	61	4	4	1.0000000
2L	5322402	5322406	36	4	4	1.0000000
2L	5322407	5322411	5	4	4	1.0000000
2L	5322419	5322423	4	4	4	1.0000000
2L	5322555	5322559	17	4	4	1.0000000
2L	5322804	5322808	21	4	4	1.0000000
2L	5323756	5323760	33	4	4	1.0000000
2L	5325159	5325163	39	4	4	1.0000000
2L	5327178	5327182	230	4	4	1.0000000
2L	5327641	5327645	196	4	4	1.0000000
2L	5327716	5327720	713	4	4	1.0000000
2L	5328142	5328146	557	4	4	1.0000000
2L	5328185	5328189	7	4	4	1.0000000
2L	5328349	5328353	38	4	4	1.0000000
2L	5328636	5328640	35	4	4	1.0000000
2L	5328827	5328831	13	4	4	1.0000000
2L	5329485	5329489	28	4	4	1.0000000
2L	5329836	5329840	15	4	4	1.0000000
2L	5330182	5330186	9	4	4	1.0000000
2L	5330693	5330697	2	4	4	1.0000000
2L	5330727	5330731	0	0	4	0.0000000
2L	5330873	5330877	0	0	4	0.0000000
2L	5331353	5331357	0	0	4	0.0000000
2L	5331374	5331378	0	0	4	0.0000000
2L	5331498	5331502	0	0	4	0.0000000
2L	5331511	5331515	2	4	4	1.0000000
2L	5331603	5331607	3	4	4	1.0000000
2L	5331765	5331769	3	4	4	1.0000000
2L	5331862	5331866	1	4	4	1.0000000
2L	5332054	5332058	0	0	4	0.0000000
2L	5332141	5332145	0	0	4	0.0000000
2L	5332209	5332213	0	0	4	0.0000000
2L	5332332	5332336	0	0	4	0.0000000
2L	5332349	5332353	0	0	4	0.0000000
2L	5332719	5332723	0	0	4	0.0000000
2L	5333403	5333407	0	0	4	0.0000000
2L	5333481	5333485	1	4	4	1.0000000
2L	5333605	5333609	3	4	4	1.0000000
2L	5333860	5333864	3	4	4	1.0000000
2L	5334203	5334207	1	4	4	1.0000000
2L	5334367	5334371	0	0	4	0.0000000
2L	5334374	5334378	0	0	4	0.0000000
2L	5334799	5334803	0	0	4	0.0000000
2L	5334865	5334869	0	0	4	0.0000000
2L	5334972	5334976	0	0	4	0.0000000
2L	5335330	5335334	1	4	4	1.0000000
2L	5335822	5335826	0	0	4	0.0000000
2L	5336111	5336115	0	0	4	0.0000000
2L	5336120	5336124	0	0	4	0.0000000
2L	5336129	5336133	3	4	4	1.0000000
2L	5336514	5336518	7	4	4	1.0000000
2L	5337503	5337507	2	4	4	1.0000000
2L	5337822	5337826	1	4	4	1.0000000
2L	5337871	5337875	0	0	4	0.0000000
2L	5337884	5337888	0	0	4	0.0000000
2L	5338061	5338065	0	0	4	0.0000000
2L	5338419	5338423	7	4	4	1.0000000
2L	5339290	5339294	2	4	4	1.0000000
2L	5339329	5339333	0	0	4	0.0000000
2L	5339586	5339590	0	0	4	0.0000000
2L	5339681	5339685	0	0	4	0.0000000
2L	5339843	5339847	0	0	4	0.0000000
2L	5339907	5339911	0	0	4	0.0000000
2L	5339982	5339986	0	0	4	0.0000000
2L	5340099	5340103	0	0	4	0.0000000
2L	5340210	5340214	0	0	4	0.0000000
2L	5340249	5340253	0	0	4	0.0000000
2L	5340499	5340503	1	4	4	1.0000000
2L	5340528	5340532	2	4	4	1.0000000
2L	5340941	5340945	0	0	4	0.0000000
2L	5340969	5340973	0	0	4	0.0000000
2L	5341517	5341521	16	4	4	1.0000000
2L	5341972	5341976	32	4	4	1.0000000
2L	5342348	5342352	105	4	4	1.0000000
2L	5342801	5342805	110	4	4	1.0000000
2L	5344377	5344381	0	0	4	0.0000000
2L	5344694	5344698	0	0	4	0.0000000
2L	5345010	5345014	0	0	4	0.0000000
2L	5345083	5345087	0	0	4	0.0000000
2L	5345736	5345740	6	4	4	1.0000000
2L	5346812	5346816	1	1	4	0.2500000
2L	5346995	5346999	0	0	4	0.0000000
2L	5347040	5347044	2	4	4	1.0000000
2L	5347449	5347453	1	4	4	1.0000000
2L	5348493	5348497	1	4	4	1.0000000
2L	5352160	5352164	20	4	4	1.0000000
2L	5352826	5352830	14	4	4	1.0000000
2L	5354215	5354219	0	0	4	0.0000000
2L	5354350	5354354	0	0	4	0.0000000
2L	5356624	5356628	4	4	4	1.0000000
2L	5357257	5357261	0	0	4	0.0000000
2L	5357539	5357543	0	0	4	0.0000000
2L	5357656	5357660	0	0	4	0.0000000
2L	5357817	5357821	1	3	4	0.7500000
2L	5357971	5357975	1	4	4	1.0000000
2L	5357978	5357982	1	4	4	1.0000000
2L	5358107	5358111	0	0	4	0.0000000
2L	5358249	5358253	0	0	4	0.0000000
2L	5358262	5358266	0	0	4	0.0000000
2L	5358284	5358288	0	0	4	0.0000000
2L	5358288	5358292	0	0	4	0.0000000
2L	5358502	5358506	0	0	4	0.0000000
2L	5358641	5358645	0	0	4	0.0000000
2L	5358918	5358922	0	0	4	0.0000000
2L	5359004	5359008	0	0	4	0.0000000
2L	5359017	5359021	1	4	4	1.0000000
2L	5359377	5359381	0	0	4	0.0000000
2L	5359419	5359423	0	0	4	0.0000000
2L	5359448	5359452	0	0	4	0.0000000
2L	5359531	5359535	0	0	4	0.0000000
2L	5359662	5359666	0	0	4	0.0000000
2L	5359884	5359888	0	0	4	0.0000000
2L	5360033	5360037	0	0	4	0.0000000
2L	5360184	5360188	0	0	4	0.0000000
2L	5360242	5360246	0	0	4	0.0000000
2L	5360254	5360258	0	0	4	0.0000000
2L	5360353	5360357	3	4	4	1.0000000
2L	5360741	5360745	0	0	4	0.0000000
2L	5361172	5361176	0	0	4	0.0000000
2L	5361247	5361251	0	0	4	0.0000000
2L	5361383	5361387	0	0	4	0.0000000
2L	5361655	5361659	0	0	4	0.0000000
2L	5362389	5362393	5	4	4	1.0000000
2L	5363765	5363769	12	4	4	1.0000000
2L	5363918	5363922	0	0	4	0.0000000
2L	5364079	5364083	0	0	4	0.0000000
2L	5364107	5364111	0	0	4	0.0000000
2L	5364216	5364220	0	0	4	0.0000000
2L	5364244	5364248	0	0	4	0.0000000
2L	5364406	5364410	0	0	4	0.0000000
2L	5364457	5364461	0	0	4	0.0000000
2L	5364648	5364652	0	0	4	0.0000000
2L	5364694	5364698	0	0	4	0.0000000
2L	5364812	5364816	0	0	4	0.0000000
2L	5364920	5364924	0	0	4	0.0000000
2L	5364950	5364954	0	0	4	0.0000000
2L	5365201	5365205	0	0	4	0.0000000
2L	5366917	5366921	0	0	4	0.0000000
2L	5367103	5367107	0	0	4	0.0000000
2L	5367194	5367198	0	0	4	0.0000000
2L	5367216	5367220	0	0	4	0.0000000
2L	5367260	5367264	0	0	4	0.0000000
2L	5367458	5367462	1	3	4	0.7500000
2L	5367635	5367639	1	4	4	1.0000000
2L	5367842	5367846	0	0	4	0.0000000
2L	5367849	5367853	0	0	4	0.0000000
2L	5367891	5367895	0	0	4	0.0000000
2L	5368413	5368417	1	4	4	1.0000000
2L	5368717	5368721	0	0	4	0.0000000
2L	5368731	5368735	0	0	4	0.0000000
2L	5368932	5368936	1	4	4	1.0000000
2L	5369117	5369121	1	1	4	0.2500000
2L	5370593	5370597	0	0	4	0.0000000
2L	5371307	5371311	0	0	4	0.0000000
2L	5372102	5372106	0	0	4	0.0000000
2L	5372109	5372113	0	0	4	0.0000000
2L	5372202	5372206	0	0	4	0.0000000
2L	5372216	5372220	0	0	4	0.0000000
2L	5372225	5372229	0	0	4	0.0000000
2L	5372379	5372383	0	0	4	0.0000000
2L	5372383	5372387	0	0	4	0.0000000
2L	5372544	5372548	0	0	4	0.0000000
2L	5372567	5372571	1	4	4	1.0000000
2L	5372785	5372789	1	1	4	0.2500000
2L	5372900	5372904	0	0	4	0.0000000
2L	5372997	5373001	0	0	4	0.0000000
2L	5373076	5373080	0	0	4	0.0000000
2L	5373194	5373198	1	4	4	1.0000000
2L	5373925	5373929	0	0	4	0.0000000
2L	5374013	5374017	0	0	4	0.0000000
2L	5374509	5374513	1	3	4	0.7500000
2L	5374866	5374870	0	0	4	0.0000000
2L	5374958	5374962	1	4	4	1.0000000
2L	5376037	5376041	0	0	4	0.0000000
2L	5376202	5376206	0	0	4	0.0000000
2L	5376206	5376210	0	0	4	0.0000000
2L	5376335	5376339	0	0	4	0.0000000
2L	5376448	5376452	0	0	4	0.0000000
2L	5376486	5376490	0	0	4	0.0000000
2L	5377137	5377141	0	0	4	0.0000000
2L	5377261	5377265	0	0	4	0.0000000
2L	5377448	5377452	0	0	4	0.0000000
2L	5377808	5377812	0	0	4	0.0000000
2L	5378381	5378385	0	0	4	0.0000000
2L	5378701	5378705	0	0	4	0.0000000
2L	5378896	5378900	0	0	4	0.0000000
2L	5379032	5379036	0	0	4	0.0000000
2L	5379202	5379206	0	0	4	0.0000000
2L	5379255	5379259	0	0	4	0.0000000
2L	5379585	5379589	1	4	4	1.0000000
2L	5379858	5379862	0	0	4	0.0000000
2L	5380329	5380333	1	4	4	1.0000000
2L	5380823	5380827	1	1	4	0.2500000
2L	5380844	5380848	0	0	4	0.0000000
2L	5381131	5381135	0	0	4	0.0000000
2L	5381328	5381332	0	0	4	0.0000000
2L	5381394	5381398	0	0	4	0.0000000
2L	5381419	5381423	0	0	4	0.0000000
2L	5381773	5381777	0	0	4	0.0000000
2L	5381850	5381854	0	0	4	0.0000000
2L	5382512	5382516	0	0	4	0.0000000
2L	5383457	5383461	0	0	4	0.0000000
2L	5383473	5383477	0	0	4	0.0000000
2L	5383490	5383494	0	0	4	0.0000000
2L	5384286	5384290	3	4	4	1.0000000
2L	5384476	5384480	0	0	4	0.0000000
2L	5384760	5384764	0	0	4	0.0000000
2L	5384826	5384830	0	0	4	0.0000000
2L	5384842	5384846	0	0	4	0.0000000
2L	5385026	5385030	0	0	4	0.0000000
2L	5385098	5385102	0	0	4	0.0000000
2L	5385149	5385153	0	0	4	0.0000000
2L	5385264	5385268	1	4	4	1.0000000
2L	5386398	5386402	1	4	4	1.0000000
2L	5387183	5387187	0	0	4	0.0000000
2L	5387208	5387212	1	3	4	0.7500000
2L	5388109	5388113	0	0	4	0.0000000
2L	5388272	5388276	0	0	4	0.0000000
2L	5389284	5389288	0	0	4	0.0000000
2L	5389304	5389308	1	4	4	1.0000000
2L	5389833	5389837	6	4	4	1.0000000
2L	5389993	5389997	2	4	4	1.0000000
2L	5390005	5390009	22	4	4	1.0000000
2L	5390577	5390581	30	4	4	1.0000000
2L	5390661	5390665	22	4	4	1.0000000
2L	5391184	5391188	19	4	4	1.0000000
2L	5391441	5391445	0	0	4	0.0000000
2L	5391916	5391920	1	4	4	1.0000000
2L	5392050	5392054	0	0	4	0.0000000
2L	5392093	5392097	0	0	4	0.0000000
2L	5392199	5392203	0	0	4	0.0000000
2L	5392319	5392323	0	0	4	0.0000000
2L	5392504	5392508	0	0	4	0.0000000
2L	5392569	5392573	0	0	4	0.0000000
2L	5392750	5392754	0	0	4	0.0000000
2L	5392976	5392980	0	0	4	0.0000000
2L	5393092	5393096	0	0	4	0.0000000
2L	5393113	5393117	0	0	4	0.0000000
2L	5393119	5393123	0	0	4	0.0000000
2L	5393125	5393129	0	0	4	0.0000000
2L	5393133	5393137	0	0	4	0.0000000
2L	5393166	5393170	0	0	4	0.0000000
2L	5393207	5393211	0	0	4	0.0000000
2L	5393214	5393218	0	0	4	0.0000000
2L	5393221	5393225	0	0	4	0.0000000
2L	5393730	5393734	2	4	4	1.0000000
2L	5393897	5393901	0	0	4	0.0000000
2L	5394027	5394031	0	0	4	0.0000000
2L	5394824	5394828	0	0	4	0.0000000
2L	5395462	5395466	0	0	4	0.0000000
2L	5395747	5395751	0	0	4	0.0000000
2L	5396139	5396143	1	4	4	1.0000000
2L	5396465	5396469	4	4	4	1.0000000
2L	5396758	5396762	2	4	4	1.0000000
2L	5396969	5396973	1	4	4	1.0000000
2L	5397637	5397641	0	0	4	0.0000000
2L	5398180	5398184	0	0	4	0.0000000
2L	5398231	5398235	1	4	4	1.0000000
2L	5398949	5398953	0	0	4	0.0000000
2L	5399017	5399021	0	0	4	0.0000000
2L	5399132	5399136	0	0	4	0.0000000
2L	5399204	5399208	0	0	4	0.0000000
2L	5399337	5399341	0	0	4	0.0000000
2L	5399369	5399373	0	0	4	0.0000000
2L	5399635	5399639	0	0	4	0.0000000
2L	5399982	5399986	0	0	4	0.0000000
2L	5399999	5400003	0	0	4	0.0000000
2L	5400383	5400387	0	0	4	0.0000000
2L	5400566	5400570	0	0	4	0.0000000
2L	5400648	5400652	0	0	4	0.0000000
2L	5400720	5400724	0	0	4	0.0000000
2L	5400819	5400823	0	0	4	0.0000000
2L	5402217	5402221	0	0	4	0.0000000
2L	5405601	5405605	2	4	4	1.0000000
2L	5407722	5407726	0	0	4	0.0000000
2L	5407796	5407800	3	4	4	1.0000000
2L	5408086	5408090	4	4	4	1.0000000
2L	5408192	5408196	32	4	4	1.0000000
2L	5408971	5408975	53	4	4	1.0000000
2L	5409372	5409376	127	4	4	1.0000000
2L	5409915	5409919	89	4	4	1.0000000
2L	5410125	5410129	9	4	4	1.0000000
2L	5410820	5410824	5	4	4	1.0000000
2L	5410933	5410937	3	4	4	1.0000000
2L	5412445	5412449	9	4	4	1.0000000
2L	5413168	5413172	10	4	4	1.0000000
2L	5413377	5413381	17	4	4	1.0000000
2L	5413999	5414003	27	4	4	1.0000000
2L	5414462	5414466	8	4	4	1.0000000
2L	5414677	5414681	8	4	4	1.0000000
2L	5414729	5414733	7	4	4	1.0000000
2L	5414968	5414972	38	4	4	1.0000000
2L	5415354	5415358	4	1	4	0.2500000
2L	5415417	5415421	0	0	4	0.0000000
2L	5415511	5415515	0	0	4	0.0000000
2L	5415553	5415557	0	0	4	0.0000000
2L	5415783	5415787	3	4	4	1.0000000
2L	5417284	5417288	3	4	4	1.0000000
2L	5418135	5418139	2	4	4	1.0000000
2L	5418291	5418295	14	4	4	1.0000000
2L	5418699	5418703	9	4	4	1.0000000
2L	5418750	5418754	0	0	4	0.0000000
2L	5420336	5420340	2	4	4	1.0000000
2L	5420433	5420437	2	4	4	1.0000000
2L	5421487	5421491	4	4	4	1.0000000
2L	5422942	5422946	0	0	4	0.0000000
2L	5423139	5423143	0	0	4	0.0000000
2L	5423309	5423313	0	0	4	0.0000000
2L	5423738	5423742	0	0	4	0.0000000
2L	5424474	5424478	0	0	4	0.0000000
2L	5424959	5424963	1	4	4	1.0000000
2L	5426716	5426720	0	0	4	0.0000000
2L	5426724	5426728	0	0	4	0.0000000
2L	5426775	5426779	0	0	4	0.0000000
2L	5427628	5427632	0	0	4	0.0000000
2L	5427634	5427638	0	0	4	0.0000000
2L	5427640	5427644	0	0	4	0.0000000
2L	5427646	5427650	0	0	4	0.0000000
2L	5427731	5427735	0	0	4	0.0000000
2L	5427747	5427751	0	0	4	0.0000000
2L	5427794	5427798	0	0	4	0.0000000
2L	5428039	5428043	0	0	4	0.0000000
2L	5428051	5428055	0	0	4	0.0000000
2L	5428258	5428262	0	0	4	0.0000000
2L	5428265	5428269	0	0	4	0.0000000
2L	5428472	5428476	0	0	4	0.0000000
2L	5428898	5428902	0	0	4	0.0000000
2L	5428965	5428969	0	0	4	0.0000000
2L	5429078	5429082	0	0	4	0.0000000
2L	5429247	5429251	0	0	4	0.0000000
2L	5429678	5429682	0	0	4	0.0000000
2L	5429692	5429696	0	0	4	0.0000000
2L	5429790	5429794	0	0	4	0.0000000
2L	5429800	5429804	0	0	4	0.0000000
2L	5429882	5429886	0	0	4	0.0000000
2L	5429887	5429891	0	0	4	0.0000000
2L	5429892	5429896	0	0	4	0.0000000
2L	5429897	5429901	0	0	4	0.0000000
2L	5429902	5429906	0	0	4	0.0000000
2L	5430969	5430973	2	4	4	1.0000000
2L	5431227	5431231	1	3	4	0.7500000
2L	5431520	5431524	2	4	4	1.0000000
2L	5432336	5432340	5	4	4	1.0000000
2L	5434202	5434206	2	3	4	0.7500000
2L	5434206	5434210	14	4	4	1.0000000
2L	5434610	5434614	11	4	4	1.0000000
2L	5434745	5434749	0	0	4	0.0000000
2L	5434964	5434968	0	0	4	0.0000000
2L	5435020	5435024	1	3	4	0.7500000
2L	5435824	5435828	4	4	4	1.0000000
2L	5435859	5435863	0	0	4	0.0000000
2L	5436299	5436303	0	0	4	0.0000000
2L	5436399	5436403	1	3	4	0.7500000
2L	5436621	5436625	1	4	4	1.0000000
2L	5436633	5436637	0	0	4	0.0000000
2L	5436659	5436663	0	0	4	0.0000000
2L	5436782	5436786	0	0	4	0.0000000
2L	5437131	5437135	4	4	4	1.0000000
2L	5437239	5437243	1	1	4	0.2500000
2L	5437588	5437592	0	0	4	0.0000000
2L	5437632	5437636	0	0	4	0.0000000
2L	5437640	5437644	0	0	4	0.0000000
2L	5437648	5437652	0	0	4	0.0000000
2L	5437771	5437775	0	0	4	0.0000000
2L	5437949	5437953	0	0	4	0.0000000
2L	5437972	5437976	0	0	4	0.0000000
2L	5438211	5438215	0	0	4	0.0000000
2L	5438434	5438438	0	0	4	0.0000000
2L	5438449	5438453	0	0	4	0.0000000
2L	5438455	5438459	0	0	4	0.0000000
2L	5440366	5440370	2	4	4	1.0000000
2L	5440518	5440522	20	4	4	1.0000000
2L	5440855	5440859	13	4	4	1.0000000
2L	5440886	5440890	3	4	4	1.0000000
2L	5441106	5441110	3	4	4	1.0000000
2L	5441183	5441187	0	0	4	0.0000000
2L	5441202	5441206	4	4	4	1.0000000
2L	5442180	5442184	8	4	4	1.0000000
2L	5443663	5443667	0	0	4	0.0000000
2L	5443681	5443685	0	0	4	0.0000000
2L	5443734	5443738	0	0	4	0.0000000
2L	5443880	5443884	0	0	4	0.0000000
2L	5444011	5444015	2	4	4	1.0000000
2L	5444478	5444482	3	4	4	1.0000000
2L	5444539	5444543	0	0	4	0.0000000
2L	5446511	5446515	1	4	4	1.0000000
2L	5448258	5448262	0	0	4	0.0000000
2L	5448734	5448738	1	4	4	1.0000000
2L	5450342	5450346	0	0	4	0.0000000
2L	5452826	5452830	0	0	4	0.0000000
2L	5452833	5452837	0	0	4	0.0000000
2L	5454126	5454130	0	0	4	0.0000000
2L	5454210	5454214	0	0	4	0.0000000
2L	5454223	5454227	0	0	4	0.0000000
2L	5454232	5454236	0	0	4	0.0000000
2L	5454348	5454352	0	0	4	0.0000000
2L	5454369	5454373	0	0	4	0.0000000
2L	5454439	5454443	0	0	4	0.0000000
2L	5454513	5454517	0	0	4	0.0000000
2L	5454531	5454535	0	0	4	0.0000000
2L	5454535	5454539	0	0	4	0.0000000
2L	5454670	5454674	0	0	4	0.0000000
2L	5455108	5455112	1	4	4	1.0000000
2L	5456434	5456438	0	0	4	0.0000000
2L	5456471	5456475	0	0	4	0.0000000
2L	5457211	5457215	2	4	4	1.0000000
2L	5457230	5457234	0	0	4	0.0000000
2L	5457692	5457696	0	0	4	0.0000000
2L	5457801	5457805	0	0	4	0.0000000
2L	5457807	5457811	0	0	4	0.0000000
2L	5458021	5458025	1	4	4	1.0000000
2L	5458863	5458867	0	0	4	0.0000000
2L	5459642	5459646	21	4	4	1.0000000
2L	5459832	5459836	17	4	4	1.0000000
2L	5460344	5460348	10	4	4	1.0000000
2L	5460367	5460371	12	4	4	1.0000000
2L	5460673	5460677	25	4	4	1.0000000
2L	5461927	5461931	97	4	4	1.0000000
2L	5462821	5462825	97	4	4	1.0000000
2L	5463058	5463062	28	4	4	1.0000000
2L	5463651	5463655	41	4	4	1.0000000
2L	5464174	5464178	13	4	4	1.0000000
2L	5464219	5464223	0	0	4	0.0000000
2L	5464231	5464235	1	4	4	1.0000000
2L	5464248	5464252	5	4	4	1.0000000
2L	5465280	5465284	55	4	4	1.0000000
2L	5465892	5465896	20	4	4	1.0000000
2L	5465995	5465999	0	0	4	0.0000000
2L	5466060	5466064	0	0	4	0.0000000
2L	5466075	5466079	0	0	4	0.0000000
2L	5466133	5466137	0	0	4	0.0000000
2L	5466139	5466143	0	0	4	0.0000000
2L	5466199	5466203	0	0	4	0.0000000
2L	5466232	5466236	1	4	4	1.0000000
2L	5466575	5466579	2	4	4	1.0000000
2L	5466908	5466912	1	3	4	0.7500000
2L	5467663	5467667	2	4	4	1.0000000
2L	5468569	5468573	5	4	4	1.0000000
2L	5468647	5468651	0	0	4	0.0000000
2L	5468736	5468740	0	0	4	0.0000000
2L	5468923	5468927	12	4	4	1.0000000
2L	5469554	5469558	125	4	4	1.0000000
2L	5469964	5469968	67	4	4	1.0000000
2L	5471394	5471398	0	0	4	0.0000000
2L	5471463	5471467	0	0	4	0.0000000
2L	5472444	5472448	0	0	4	0.0000000
2L	5473240	5473244	3	4	4	1.0000000
2L	5474249	5474253	5	4	4	1.0000000
2L	5474761	5474765	0	0	4	0.0000000
2L	5474846	5474850	0	0	4	0.0000000
2L	5475480	5475484	0	0	4	0.0000000
2L	5475505	5475509	0	0	4	0.0000000
2L	5476197	5476201	4	4	4	1.0000000
2L	5476463	5476467	0	0	4	0.0000000
2L	5476491	5476495	0	0	4	0.0000000
2L	5476504	5476508	0	0	4	0.0000000
2L	5476513	5476517	1	4	4	1.0000000
2L	5477116	5477120	1	4	4	1.0000000
2L	5477157	5477161	0	0	4	0.0000000
2L	5478371	5478375	1	4	4	1.0000000
2L	5478578	5478582	0	0	4	0.0000000
2L	5478916	5478920	0	0	4	0.0000000
2L	5479339	5479343	1	3	4	0.7500000
2L	5479781	5479785	0	0	4	0.0000000
2L	5479834	5479838	0	0	4	0.0000000
2L	5479880	5479884	1	3	4	0.7500000
2L	5480080	5480084	7	4	4	1.0000000
2L	5480432	5480436	9	4	4	1.0000000
2L	5482089	5482093	0	0	4	0.0000000
2L	5482647	5482651	2	4	4	1.0000000
2L	5483012	5483016	6	4	4	1.0000000
2L	5483290	5483294	0	0	4	0.0000000
2L	5483306	5483310	0	0	4	0.0000000
2L	5483628	5483632	0	0	4	0.0000000
2L	5483671	5483675	0	0	4	0.0000000
2L	5483692	5483696	0	0	4	0.0000000
2L	5484157	5484161	0	0	4	0.0000000
2L	5484375	5484379	0	0	4	0.0000000
2L	5484452	5484456	0	0	4	0.0000000
2L	5484587	5484591	0	0	4	0.0000000
2L	5484719	5484723	0	0	4	0.0000000
2L	5485104	5485108	0	0	4	0.0000000
2L	5485142	5485146	0	0	4	0.0000000
2L	5486663	5486667	2	1	4	0.2500000
2L	5486912	5486916	0	0	4	0.0000000
2L	5489634	5489638	0	0	4	0.0000000
2L	5489793	5489797	4	4	4	1.0000000
2L	5490255	5490259	0	0	4	0.0000000
2L	5490486	5490490	0	0	4	0.0000000
2L	5490652	5490656	0	0	4	0.0000000
2L	5490787	5490791	0	0	4	0.0000000
2L	5490802	5490806	7	4	4	1.0000000
2L	5491182	5491186	8	4	4	1.0000000
2L	5491411	5491415	0	0	4	0.0000000
2L	5492432	5492436	9	4	4	1.0000000
2L	5493238	5493242	12	4	4	1.0000000
2L	5493242	5493246	3	4	4	1.0000000
2L	5493767	5493771	4	4	4	1.0000000
2L	5494086	5494090	1	3	4	0.7500000
2L	5495274	5495278	0	0	4	0.0000000
2L	5495383	5495387	9	4	4	1.0000000
2L	5496018	5496022	4	4	4	1.0000000
2L	5496231	5496235	0	0	4	0.0000000
2L	5496242	5496246	0	0	4	0.0000000
2L	5496257	5496261	0	0	4	0.0000000
2L	5496315	5496319	0	0	4	0.0000000
2L	5496509	5496513	0	0	4	0.0000000
2L	5496617	5496621	0	0	4	0.0000000
2L	5496629	5496633	0	0	4	0.0000000
2L	5496780	5496784	2	4	4	1.0000000
2L	5497249	5497253	5	4	4	1.0000000
2L	5497609	5497613	0	0	4	0.0000000
2L	5498993	5498997	0	0	4	0.0000000
2L	5500003	5500007	0	0	4	0.0000000
2L	5500807	5500811	0	0	4	0.0000000
2L	5500904	5500908	0	0	4	0.0000000
2L	5501113	5501117	0	0	4	0.0000000
2L	5501198	5501202	0	0	4	0.0000000
2L	5501267	5501271	0	0	4	0.0000000
2L	5501400	5501404	2	3	4	0.7500000
2L	5501690	5501694	2	4	4	1.0000000
2L	5501914	5501918	0	0	4	0.0000000
2L	5503057	5503061	1	4	4	1.0000000
2L	5503605	5503609	0	0	4	0.0000000
2L	5503651	5503655	1	4	4	1.0000000
2L	5504003	5504007	0	0	4	0.0000000
2L	5505179	5505183	1	4	4	1.0000000
2L	5505186	5505190	0	0	4	0.0000000
2L	5505470	5505474	0	0	4	0.0000000
2L	5505617	5505621	4	4	4	1.0000000
2L	5505947	5505951	4	4	4	1.0000000
2L	5505967	5505971	0	0	4	0.0000000
2L	5505982	5505986	0	0	4	0.0000000
2L	5507628	5507632	0	0	4	0.0000000
2L	5507634	5507638	0	0	4	0.0000000
2L	5507832	5507836	1	4	4	1.0000000
2L	5507973	5507977	1	4	4	1.0000000
2L	5509123	5509127	4	4	4	1.0000000
2L	5509408	5509412	3	1	4	0.2500000
2L	5509425	5509429	1	4	4	1.0000000
2L	5509598	5509602	1	1	4	0.2500000
2L	5509849	5509853	0	0	4	0.0000000
2L	5511170	5511174	5	4	4	1.0000000
2L	5512815	5512819	9	4	4	1.0000000
2L	5513193	5513197	8	4	4	1.0000000
2L	5513533	5513537	3	4	4	1.0000000
2L	5516386	5516390	6	4	4	1.0000000
2L	5517876	5517880	4	4	4	1.0000000
2L	5518066	5518070	7	4	4	1.0000000
2L	5518207	5518211	17	4	4	1.0000000
2L	5518306	5518310	38	4	4	1.0000000
2L	5518504	5518508	187	4	4	1.0000000
2L	5518794	5518798	172	4	4	1.0000000
2L	5518969	5518973	10	4	4	1.0000000
2L	5518978	5518982	1	4	4	1.0000000
2L	5519031	5519035	2	4	4	1.0000000
2L	5519107	5519111	63	4	4	1.0000000
2L	5519390	5519394	62	4	4	1.0000000
2L	5519544	5519548	3	4	4	1.0000000
2L	5519596	5519600	1	4	4	1.0000000
2L	5519608	5519612	203	4	4	1.0000000
2L	5520396	5520400	230	4	4	1.0000000
2L	5520558	5520562	179	4	4	1.0000000
2L	5521166	5521170	152	4	4	1.0000000
2L	5521183	5521187	58	4	4	1.0000000
2L	5521253	5521257	13	4	4	1.0000000
2L	5521401	5521405	168	4	4	1.0000000
2L	5521719	5521723	172	4	4	1.0000000
2L	5521853	5521857	209	4	4	1.0000000
2L	5522196	5522200	285	4	4	1.0000000
2L	5522892	5522896	163	4	4	1.0000000
2L	5523369	5523373	107	4	4	1.0000000
2L	5523483	5523487	112	4	4	1.0000000
2L	5523734	5523738	100	4	4	1.0000000
2L	5523753	5523757	113	4	4	1.0000000
2L	5524483	5524487	90	4	4	1.0000000
2L	5524546	5524550	0	0	4	0.0000000
2L	5524555	5524559	0	0	4	0.0000000
2L	5524565	5524569	2	3	4	0.7500000
2L	5524771	5524775	16	4	4	1.0000000
2L	5524790	5524794	143	4	4	1.0000000
2L	5525271	5525275	129	4	4	1.0000000
2L	5525306	5525310	1	4	4	1.0000000
2L	5525311	5525315	0	0	4	0.0000000
2L	5525368	5525372	0	0	4	0.0000000
2L	5525422	5525426	59	4	4	1.0000000
2L	5526433	5526437	32	4	4	1.0000000
2L	5526502	5526506	0	0	4	0.0000000
2L	5526523	5526527	0	0	4	0.0000000
2L	5526541	5526545	1	4	4	1.0000000
2L	5526592	5526596	113	4	4	1.0000000
2L	5527054	5527058	36	4	4	1.0000000
2L	5527065	5527069	2	4	4	1.0000000
2L	5527379	5527383	6	4	4	1.0000000
2L	5527386	5527390	0	0	4	0.0000000
2L	5527400	5527404	0	0	4	0.0000000
2L	5527423	5527427	0	0	4	0.0000000
2L	5527463	5527467	3	4	4	1.0000000
2L	5527665	5527669	3	4	4	1.0000000
2L	5527683	5527687	41	4	4	1.0000000
2L	5527966	5527970	165	4	4	1.0000000
2L	5528529	5528533	117	4	4	1.0000000
2L	5528586	5528590	13	4	4	1.0000000
2L	5528834	5528838	92	4	4	1.0000000
2L	5529392	5529396	10	4	4	1.0000000
2L	5529492	5529496	90	4	4	1.0000000
2L	5529882	5529886	115	4	4	1.0000000
2L	5530068	5530072	122	4	4	1.0000000
2L	5530513	5530517	207	4	4	1.0000000
2L	5531505	5531509	49	4	4	1.0000000
2L	5531613	5531617	2	4	4	1.0000000
2L	5531661	5531665	2	4	4	1.0000000
2L	5531721	5531725	20	4	4	1.0000000
2L	5532850	5532854	25	4	4	1.0000000
2L	5532855	5532859	8	4	4	1.0000000
2L	5532970	5532974	2	4	4	1.0000000
2L	5533031	5533035	25	4	4	1.0000000
2L	5533317	5533321	29	4	4	1.0000000
2L	5533366	5533370	24	4	4	1.0000000
2L	5533979	5533983	18	4	4	1.0000000
2L	5534108	5534112	1	1	4	0.2500000
2L	5534184	5534188	0	0	4	0.0000000
2L	5534306	5534310	1	3	4	0.7500000
2L	5534498	5534502	1	4	4	1.0000000
2L	5534529	5534533	0	0	4	0.0000000
2L	5534576	5534580	1	4	4	1.0000000
2L	5534787	5534791	1	1	4	0.2500000
2L	5534814	5534818	9	4	4	1.0000000
2L	5535536	5535540	14	4	4	1.0000000
2L	5536114	5536118	14	4	4	1.0000000
2L	5536123	5536127	0	0	4	0.0000000
2L	5536145	5536149	2	4	4	1.0000000
2L	5537572	5537576	4	4	4	1.0000000
2L	5537639	5537643	1	4	4	1.0000000
2L	5537738	5537742	26	4	4	1.0000000
2L	5538153	5538157	5	4	4	1.0000000
2L	5538380	5538384	8	4	4	1.0000000
2L	5538656	5538660	6	4	4	1.0000000
2L	5538800	5538804	4	4	4	1.0000000
2L	5538831	5538835	3	4	4	1.0000000
2L	5538935	5538939	115	4	4	1.0000000
2L	5539718	5539722	176	4	4	1.0000000
2L	5539760	5539764	2	4	4	1.0000000
2L	5540474	5540478	77	4	4	1.0000000
2L	5540481	5540485	2	4	4	1.0000000
2L	5540577	5540581	24	4	4	1.0000000
2L	5540850	5540854	33	4	4	1.0000000
2L	5540856	5540860	14	4	4	1.0000000
2L	5541477	5541481	72	4	4	1.0000000
2L	5541765	5541769	62	4	4	1.0000000
2L	5541902	5541906	2	4	4	1.0000000
2L	5543517	5543521	1	4	4	1.0000000
2L	5543691	5543695	0	0	4	0.0000000
2L	5543708	5543712	49	4	4	1.0000000
2L	5544102	5544106	48	4	4	1.0000000
2L	5544264	5544268	5	4	4	1.0000000
2L	5544269	5544273	0	0	4	0.0000000
2L	5544284	5544288	0	0	4	0.0000000
2L	5544326	5544330	0	0	4	0.0000000
2L	5544452	5544456	1	3	4	0.7500000
2L	5544599	5544603	7	4	4	1.0000000
2L	5544606	5544610	7	4	4	1.0000000
2L	5544630	5544634	120	4	4	1.0000000
2L	5545007	5545011	135	4	4	1.0000000
2L	5545060	5545064	0	0	4	0.0000000
2L	5545069	5545073	0	0	4	0.0000000
2L	5545073	5545077	0	0	4	0.0000000
2L	5545194	5545198	0	0	4	0.0000000
2L	5545204	5545208	0	0	4	0.0000000
2L	5545222	5545226	0	0	4	0.0000000
2L	5545361	5545365	0	0	4	0.0000000
2L	5545469	5545473	13	4	4	1.0000000
2L	5545577	5545581	109	4	4	1.0000000
2L	5546264	5546268	170	4	4	1.0000000
2L	5546455	5546459	219	4	4	1.0000000
2L	5547998	5548002	86	4	4	1.0000000
2L	5548029	5548033	0	0	4	0.0000000
2L	5548128	5548132	0	0	4	0.0000000
2L	5548178	5548182	2	4	4	1.0000000
2L	5548277	5548281	2	4	4	1.0000000
2L	5548307	5548311	0	0	4	0.0000000
2L	5548312	5548316	13	4	4	1.0000000
2L	5548540	5548544	12	4	4	1.0000000
2L	5548651	5548655	96	4	4	1.0000000
2L	5549028	5549032	128	4	4	1.0000000
2L	5549520	5549524	33	4	4	1.0000000
2L	5549835	5549839	35	4	4	1.0000000
2L	5549867	5549871	0	0	4	0.0000000
2L	5549908	5549912	1	4	4	1.0000000
2L	5550213	5550217	3	4	4	1.0000000
2L	5550356	5550360	0	0	4	0.0000000
2L	5550368	5550372	2	4	4	1.0000000
2L	5550614	5550618	2	4	4	1.0000000
2L	5550684	5550688	0	0	4	0.0000000
2L	5550729	5550733	0	0	4	0.0000000
2L	5550998	5551002	0	0	4	0.0000000
2L	5551095	5551099	0	0	4	0.0000000
2L	5552032	5552036	0	0	4	0.0000000
2L	5552060	5552064	0	0	4	0.0000000
2L	5552560	5552564	0	0	4	0.0000000
2L	5552609	5552613	0	0	4	0.0000000
2L	5552618	5552622	0	0	4	0.0000000
2L	5552959	5552963	0	0	4	0.0000000
2L	5553003	5553007	0	0	4	0.0000000
2L	5553287	5553291	1	4	4	1.0000000
2L	5553595	5553599	1	4	4	1.0000000
2L	5554244	5554248	1	4	4	1.0000000
2L	5554460	5554464	0	0	4	0.0000000
2L	5554525	5554529	0	0	4	0.0000000
2L	5554729	5554733	0	0	4	0.0000000
2L	5554765	5554769	0	0	4	0.0000000
2L	5554809	5554813	0	0	4	0.0000000
2L	5554867	5554871	4	4	4	1.0000000
2L	5555384	5555388	4	4	4	1.0000000
2L	5555492	5555496	0	0	4	0.0000000
2L	5555508	5555512	1	4	4	1.0000000
2L	5555978	5555982	3	4	4	1.0000000
2L	5556017	5556021	0	0	4	0.0000000
2L	5556108	5556112	9	4	4	1.0000000
2L	5556545	5556549	1	4	4	1.0000000
2L	5556832	5556836	0	0	4	0.0000000
2L	5557071	5557075	0	0	4	0.0000000
2L	5557119	5557123	1	4	4	1.0000000
2L	5557169	5557173	1	4	4	1.0000000
2L	5557326	5557330	1	1	4	0.2500000
2L	5557472	5557476	0	0	4	0.0000000
2L	5557481	5557485	0	0	4	0.0000000
2L	5557623	5557627	0	0	4	0.0000000
2L	5558151	5558155	0	0	4	0.0000000
2L	5558174	5558178	0	0	4	0.0000000
2L	5558638	5558642	0	0	4	0.0000000
2L	5559266	5559270	0	0	4	0.0000000
2L	5559338	5559342	0	0	4	0.0000000
2L	5559413	5559417	0	0	4	0.0000000
2L	5559521	5559525	0	0	4	0.0000000
2L	5560015	5560019	0	0	4	0.0000000
2L	5560114	5560118	0	0	4	0.0000000
2L	5560223	5560227	0	0	4	0.0000000
2L	5560260	5560264	0	0	4	0.0000000
2L	5560619	5560623	0	0	4	0.0000000
2L	5561164	5561168	0	0	4	0.0000000
2L	5561476	5561480	1	4	4	1.0000000
2L	5561919	5561923	0	0	4	0.0000000
2L	5562162	5562166	0	0	4	0.0000000
2L	5562180	5562184	0	0	4	0.0000000
2L	5562199	5562203	0	0	4	0.0000000
2L	5562214	5562218	0	0	4	0.0000000
2L	5562319	5562323	0	0	4	0.0000000
2L	5562343	5562347	0	0	4	0.0000000
2L	5562447	5562451	0	0	4	0.0000000
2L	5562541	5562545	0	0	4	0.0000000
2L	5562700	5562704	0	0	4	0.0000000
2L	5562792	5562796	2	3	4	0.7500000
2L	5563079	5563083	2	4	4	1.0000000
2L	5563106	5563110	0	0	4	0.0000000
2L	5563472	5563476	0	0	4	0.0000000
2L	5564399	5564403	1	1	4	0.2500000
2L	5565715	5565719	1	3	4	0.7500000
2L	5565722	5565726	1	4	4	1.0000000
2L	5567367	5567371	1	4	4	1.0000000
2L	5568532	5568536	1	3	4	0.7500000
2L	5570376	5570380	0	0	4	0.0000000
2L	5570479	5570483	9	4	4	1.0000000
2L	5570869	5570873	3	4	4	1.0000000
2L	5571210	5571214	1	3	4	0.7500000
2L	5571548	5571552	0	0	4	0.0000000
2L	5571888	5571892	0	0	4	0.0000000
2L	5574466	5574470	29	4	4	1.0000000
2L	5575125	5575129	41	4	4	1.0000000
2L	5575526	5575530	10	4	4	1.0000000
2L	5577134	5577138	15	4	4	1.0000000
2L	5577423	5577427	33	4	4	1.0000000
2L	5578334	5578338	25	4	4	1.0000000
2L	5579465	5579469	3	4	4	1.0000000
2L	5580268	5580272	0	0	4	0.0000000
2L	5580280	5580284	0	0	4	0.0000000
2L	5580433	5580437	1	3	4	0.7500000
2L	5581422	5581426	24	4	4	1.0000000
2L	5581740	5581744	33	4	4	1.0000000
2L	5582491	5582495	99	4	4	1.0000000
2L	5583912	5583916	97	4	4	1.0000000
2L	5584223	5584227	116	4	4	1.0000000
2L	5585125	5585129	74	4	4	1.0000000
2L	5585316	5585320	11	4	4	1.0000000
2L	5586645	5586649	49	4	4	1.0000000
2L	5587599	5587603	43	4	4	1.0000000
2L	5587608	5587612	4	4	4	1.0000000
2L	5588051	5588055	4	4	4	1.0000000
2L	5588058	5588062	1	3	4	0.7500000
2L	5588234	5588238	10	4	4	1.0000000
2L	5589053	5589057	4	4	4	1.0000000
2L	5589140	5589144	0	0	4	0.0000000
2L	5589228	5589232	87	4	4	1.0000000
2L	5589596	5589600	82	4	4	1.0000000
2L	5590049	5590053	34	4	4	1.0000000
2L	5591071	5591075	18	4	4	1.0000000
2L	5592344	5592348	4	4	4	1.0000000
2L	5592530	5592534	9	4	4	1.0000000
2L	5593169	5593173	14	4	4	1.0000000
2L	5593264	5593268	12	4	4	1.0000000
2L	5593578	5593582	147	4	4	1.0000000
2L	5594493	5594497	229	4	4	1.0000000
2L	5594818	5594822	139	4	4	1.0000000
2L	5595585	5595589	29	4	4	1.0000000
2L	5595645	5595649	4	4	4	1.0000000
2L	5596917	5596921	5	4	4	1.0000000
2L	5596980	5596984	0	0	4	0.0000000
2L	5597121	5597125	0	0	4	0.0000000
2L	5597178	5597182	1	3	4	0.7500000
2L	5597400	5597404	12	4	4	1.0000000
2L	5598058	5598062	13	4	4	1.0000000
2L	5598179	5598183	2	4	4	1.0000000
2L	5598369	5598373	2	1	4	0.2500000
2L	5598498	5598502	0	0	4	0.0000000
2L	5598579	5598583	0	0	4	0.0000000
2L	5598624	5598628	1	3	4	0.7500000
2L	5600741	5600745	0	0	4	0.0000000
2L	5600780	5600784	0	0	4	0.0000000
2L	5602128	5602132	73	4	4	1.0000000
2L	5603302	5603306	372	4	4	1.0000000
2L	5603675	5603679	420	4	4	1.0000000
2L	5604017	5604021	169	4	4	1.0000000
2L	5604217	5604221	179	4	4	1.0000000
2L	5604663	5604667	166	4	4	1.0000000
2L	5604774	5604778	55	4	4	1.0000000
2L	5605073	5605077	117	4	4	1.0000000
2L	5605881	5605885	153	4	4	1.0000000
2L	5605965	5605969	9	4	4	1.0000000
2L	5606143	5606147	31	4	4	1.0000000
2L	5607642	5607646	155	4	4	1.0000000
2L	5608048	5608052	152	4	4	1.0000000
2L	5608593	5608597	120	4	4	1.0000000
2L	5608633	5608637	1	1	4	0.2500000
2L	5608649	5608653	0	0	4	0.0000000
2L	5611063	5611067	33	4	4	1.0000000
2L	5611888	5611892	471	4	4	1.0000000
2L	5612315	5612319	618	4	4	1.0000000
2L	5612977	5612981	400	4	4	1.0000000
2L	5613700	5613704	67	4	4	1.0000000
2L	5614689	5614693	123	4	4	1.0000000
2L	5615603	5615607	122	4	4	1.0000000
2L	5616853	5616857	295	4	4	1.0000000
2L	5618640	5618644	0	0	4	0.0000000
2L	5618664	5618668	1	4	4	1.0000000
2L	5619104	5619108	8	4	4	1.0000000
2L	5620113	5620117	10	4	4	1.0000000
2L	5620310	5620314	12	4	4	1.0000000
2L	5620593	5620597	11	4	4	1.0000000
2L	5620757	5620761	0	0	4	0.0000000
2L	5621624	5621628	2	4	4	1.0000000
2L	5621698	5621702	0	0	4	0.0000000
2L	5621739	5621743	0	0	4	0.0000000
2L	5621979	5621983	12	4	4	1.0000000
2L	5622293	5622297	13	4	4	1.0000000
2L	5622867	5622871	2	1	4	0.2500000
2L	5622879	5622883	0	0	4	0.0000000
2L	5623066	5623070	0	0	4	0.0000000
2L	5623173	5623177	0	0	4	0.0000000
2L	5623418	5623422	1	4	4	1.0000000
2L	5623490	5623494	9	4	4	1.0000000
2L	5623772	5623776	48	4	4	1.0000000
2L	5624721	5624725	29	4	4	1.0000000
2L	5626502	5626506	39	4	4	1.0000000
2L	5626974	5626978	50	4	4	1.0000000
2L	5627027	5627031	0	0	4	0.0000000
2L	5627108	5627112	0	0	4	0.0000000
2L	5627113	5627117	0	0	4	0.0000000
2L	5629034	5629038	7	4	4	1.0000000
2L	5631209	5631213	4	4	4	1.0000000
2L	5631503	5631507	11	4	4	1.0000000
2L	5632078	5632082	3	4	4	1.0000000
2L	5632129	5632133	0	0	4	0.0000000
2L	5632195	5632199	0	0	4	0.0000000
2L	5632406	5632410	14	4	4	1.0000000
2L	5633797	5633801	10	4	4	1.0000000
2L	5634074	5634078	43	4	4	1.0000000
2L	5634606	5634610	42	4	4	1.0000000
2L	5636463	5636467	0	0	4	0.0000000
2L	5636473	5636477	5	4	4	1.0000000
2L	5636801	5636805	15	4	4	1.0000000
2L	5638395	5638399	126	4	4	1.0000000
2L	5639209	5639213	139	4	4	1.0000000
2L	5640322	5640326	72	4	4	1.0000000
2L	5641210	5641214	32	4	4	1.0000000
2L	5641949	5641953	7	4	4	1.0000000
2L	5642036	5642040	0	0	4	0.0000000
2L	5642196	5642200	0	0	4	0.0000000
2L	5642264	5642268	5	4	4	1.0000000
2L	5642390	5642394	5	4	4	1.0000000
2L	5643172	5643176	12	4	4	1.0000000
2L	5643188	5643192	10	4	4	1.0000000
2L	5643878	5643882	9	4	4	1.0000000
2L	5647309	5647313	0	0	4	0.0000000
2L	5648918	5648922	33	4	4	1.0000000
2L	5649267	5649271	18	4	4	1.0000000
2L	5649974	5649978	20	4	4	1.0000000
2L	5650081	5650085	8	4	4	1.0000000
2L	5651627	5651631	16	4	4	1.0000000
2L	5652761	5652765	13	4	4	1.0000000
2L	5653582	5653586	16	4	4	1.0000000
2L	5653691	5653695	1	4	4	1.0000000
2L	5656729	5656733	2	4	4	1.0000000
2L	5657877	5657881	1	4	4	1.0000000
2L	5659970	5659974	1	3	4	0.7500000
2L	5660147	5660151	30	4	4	1.0000000
2L	5660574	5660578	30	4	4	1.0000000
2L	5660878	5660882	1	4	4	1.0000000
2L	5662040	5662044	0	0	4	0.0000000
2L	5662087	5662091	0	0	4	0.0000000
2L	5662746	5662750	0	0	4	0.0000000
2L	5664134	5664138	3	4	4	1.0000000
2L	5664142	5664146	20	4	4	1.0000000
2L	5665195	5665199	8	4	4	1.0000000
2L	5665319	5665323	16	4	4	1.0000000
2L	5665725	5665729	20	4	4	1.0000000
2L	5666966	5666970	37	4	4	1.0000000
2L	5668271	5668275	55	4	4	1.0000000
2L	5668676	5668680	31	4	4	1.0000000
2L	5668785	5668789	0	0	4	0.0000000
2L	5668995	5668999	0	0	4	0.0000000
2L	5669133	5669137	0	0	4	0.0000000
2L	5669153	5669157	0	0	4	0.0000000
2L	5669364	5669368	0	0	4	0.0000000
2L	5669448	5669452	0	0	4	0.0000000
2L	5669466	5669470	0	0	4	0.0000000
2L	5669586	5669590	1	4	4	1.0000000
2L	5670202	5670206	1	4	4	1.0000000
2L	5670325	5670329	0	0	4	0.0000000
2L	5670345	5670349	0	0	4	0.0000000
2L	5670432	5670436	0	0	4	0.0000000
2L	5670486	5670490	0	0	4	0.0000000
2L	5670505	5670509	0	0	4	0.0000000
2L	5671806	5671810	4	4	4	1.0000000
2L	5672426	5672430	5	4	4	1.0000000
2L	5673685	5673689	7	4	4	1.0000000
2L	5673926	5673930	23	4	4	1.0000000
2L	5674788	5674792	2	4	4	1.0000000
2L	5675641	5675645	3	4	4	1.0000000
2L	5678819	5678823	0	0	4	0.0000000
2L	5678985	5678989	0	0	4	0.0000000
2L	5679164	5679168	0	0	4	0.0000000
2L	5679873	5679877	1	4	4	1.0000000
2L	5679906	5679910	0	0	4	0.0000000
2L	5683043	5683047	2	4	4	1.0000000
2L	5683456	5683460	1	4	4	1.0000000
2L	5684733	5684737	0	0	4	0.0000000
2L	5684895	5684899	3	4	4	1.0000000
2L	5685351	5685355	7	4	4	1.0000000
2L	5686183	5686187	6	4	4	1.0000000
2L	5686567	5686571	1	4	4	1.0000000
2L	5687429	5687433	3	4	4	1.0000000
2L	5688855	5688859	7	4	4	1.0000000
2L	5689728	5689732	4	4	4	1.0000000
2L	5689798	5689802	0	0	4	0.0000000
2L	5691105	5691109	5	4	4	1.0000000
2L	5694848	5694852	3	4	4	1.0000000
2L	5695814	5695818	1	4	4	1.0000000
2L	5696966	5696970	1	4	4	1.0000000
2L	5698028	5698032	0	0	4	0.0000000
2L	5698217	5698221	2	4	4	1.0000000
2L	5699082	5699086	2	1	4	0.2500000
2L	5699288	5699292	0	0	4	0.0000000
2L	5699304	5699308	1	4	4	1.0000000
2L	5699923	5699927	75	4	4	1.0000000
2L	5700537	5700541	86	4	4	1.0000000
2L	5701039	5701043	37	4	4	1.0000000
2L	5701597	5701601	12	4	4	1.0000000
2L	5701606	5701610	42	4	4	1.0000000
2L	5701916	5701920	66	4	4	1.0000000
2L	5702229	5702233	17	4	4	1.0000000
2L	5702256	5702260	43	4	4	1.0000000
2L	5703075	5703079	45	4	4	1.0000000
2L	5703088	5703092	132	4	4	1.0000000
2L	5703683	5703687	317	4	4	1.0000000
2L	5704342	5704346	315	4	4	1.0000000
2L	5704750	5704754	197	4	4	1.0000000
2L	5706096	5706100	255	4	4	1.0000000
2L	5706405	5706409	228	4	4	1.0000000
2L	5707096	5707100	276	4	4	1.0000000
2L	5707383	5707387	141	4	4	1.0000000
2L	5707660	5707664	1	3	4	0.7500000
2L	5707810	5707814	14	4	4	1.0000000
2L	5707818	5707822	77	4	4	1.0000000
2L	5708519	5708523	77	4	4	1.0000000
2L	5710883	5710887	119	4	4	1.0000000
2L	5711970	5711974	783	4	4	1.0000000
2L	5712259	5712263	695	4	4	1.0000000
2L	5712322	5712326	7	4	4	1.0000000
2L	5712376	5712380	113	4	4	1.0000000
2L	5712627	5712631	281	4	4	1.0000000
2L	5712934	5712938	161	4	4	1.0000000
2L	5712948	5712952	1	4	4	1.0000000
2L	5712990	5712994	6	4	4	1.0000000
2L	5713129	5713133	6	4	4	1.0000000
2L	5715357	5715361	1	1	4	0.2500000
2L	5715362	5715366	0	0	4	0.0000000
2L	5715481	5715485	0	0	4	0.0000000
2L	5715488	5715492	0	0	4	0.0000000
2L	5715609	5715613	8	4	4	1.0000000
2L	5715824	5715828	9	4	4	1.0000000
2L	5715858	5715862	0	0	4	0.0000000
2L	5715907	5715911	0	0	4	0.0000000
2L	5716072	5716076	3	4	4	1.0000000
2L	5716294	5716298	4	4	4	1.0000000
2L	5716302	5716306	5	4	4	1.0000000
2L	5716514	5716518	7	4	4	1.0000000
2L	5717776	5717780	21	4	4	1.0000000
2L	5717835	5717839	55	4	4	1.0000000
2L	5718526	5718530	165	4	4	1.0000000
2L	5718943	5718947	147	4	4	1.0000000
2L	5718987	5718991	10	4	4	1.0000000
2L	5719205	5719209	12	4	4	1.0000000
2L	5719383	5719387	6	4	4	1.0000000
2L	5719666	5719670	3	4	4	1.0000000
2L	5719690	5719694	0	0	4	0.0000000
2L	5719745	5719749	0	0	4	0.0000000
2L	5721177	5721181	0	0	4	0.0000000
2L	5721236	5721240	7	4	4	1.0000000
2L	5721469	5721473	7	4	4	1.0000000
2L	5721555	5721559	8	4	4	1.0000000
2L	5721750	5721754	40	4	4	1.0000000
2L	5722073	5722077	35	4	4	1.0000000
2L	5722183	5722187	1	4	4	1.0000000
2L	5722262	5722266	2	4	4	1.0000000
2L	5722506	5722510	1	4	4	1.0000000
2L	5722662	5722666	0	0	4	0.0000000
2L	5722857	5722861	0	0	4	0.0000000
2L	5722880	5722884	0	0	4	0.0000000
2L	5722949	5722953	0	0	4	0.0000000
2L	5722999	5723003	0	0	4	0.0000000
2L	5723178	5723182	0	0	4	0.0000000
2L	5723276	5723280	50	4	4	1.0000000
2L	5723670	5723674	56	4	4	1.0000000
2L	5723821	5723825	43	4	4	1.0000000
2L	5724332	5724336	37	4	4	1.0000000
2L	5724385	5724389	1	4	4	1.0000000
2L	5727421	5727425	0	0	4	0.0000000
2L	5727547	5727551	0	0	4	0.0000000
2L	5727632	5727636	0	0	4	0.0000000
2L	5727727	5727731	0	0	4	0.0000000
2L	5727735	5727739	3	4	4	1.0000000
2L	5727911	5727915	41	4	4	1.0000000
2L	5728296	5728300	52	4	4	1.0000000
2L	5728374	5728378	14	4	4	1.0000000
2L	5728784	5728788	29	4	4	1.0000000
2L	5729965	5729969	8	4	4	1.0000000
2L	5730558	5730562	0	0	4	0.0000000
2L	5730639	5730643	0	0	4	0.0000000
2L	5730963	5730967	63	4	4	1.0000000
2L	5731889	5731893	2	4	4	1.0000000
2L	5733800	5733804	0	0	4	0.0000000
2L	5734048	5734052	0	0	4	0.0000000
2L	5734149	5734153	0	0	4	0.0000000
2L	5734173	5734177	0	0	4	0.0000000
2L	5734242	5734246	0	0	4	0.0000000
2L	5734295	5734299	1	4	4	1.0000000
2L	5734416	5734420	18	4	4	1.0000000
2L	5734749	5734753	30	4	4	1.0000000
2L	5734930	5734934	6	4	4	1.0000000
2L	5735141	5735145	7	4	4	1.0000000
2L	5735243	5735247	31	4	4	1.0000000
2L	5735969	5735973	25	4	4	1.0000000
2L	5736036	5736040	0	0	4	0.0000000
2L	5736057	5736061	26	4	4	1.0000000
2L	5736354	5736358	30	4	4	1.0000000
2L	5736396	5736400	3	4	4	1.0000000
2L	5736403	5736407	0	0	4	0.0000000
2L	5736457	5736461	0	0	4	0.0000000
2L	5736623	5736627	0	0	4	0.0000000
2L	5736763	5736767	21	4	4	1.0000000
2L	5737883	5737887	28	4	4	1.0000000
2L	5740322	5740326	76	4	4	1.0000000
2L	5740817	5740821	80	4	4	1.0000000
2L	5740832	5740836	0	0	4	0.0000000
2L	5740907	5740911	0	0	4	0.0000000
2L	5741010	5741014	82	4	4	1.0000000
2L	5741956	5741960	95	4	4	1.0000000
2L	5742031	5742035	0	0	4	0.0000000
2L	5742043	5742047	4	4	4	1.0000000
2L	5743332	5743336	5	4	4	1.0000000
2L	5743428	5743432	5	4	4	1.0000000
2L	5743881	5743885	21	4	4	1.0000000
2L	5744044	5744048	77	4	4	1.0000000
2L	5744340	5744344	86	4	4	1.0000000
2L	5744658	5744662	36	4	4	1.0000000
2L	5745008	5745012	40	4	4	1.0000000
2L	5745277	5745281	21	4	4	1.0000000
2L	5745667	5745671	22	4	4	1.0000000
2L	5746012	5746016	13	4	4	1.0000000
2L	5746097	5746101	0	0	4	0.0000000
2L	5746142	5746146	0	0	4	0.0000000
2L	5746370	5746374	0	0	4	0.0000000
2L	5746375	5746379	0	0	4	0.0000000
2L	5746417	5746421	0	0	4	0.0000000
2L	5746468	5746472	6	4	4	1.0000000
2L	5746743	5746747	6	4	4	1.0000000
2L	5746827	5746831	0	0	4	0.0000000
2L	5746875	5746879	0	0	4	0.0000000
2L	5746886	5746890	0	0	4	0.0000000
2L	5746917	5746921	0	0	4	0.0000000
2L	5746930	5746934	0	0	4	0.0000000
2L	5746960	5746964	0	0	4	0.0000000
2L	5746975	5746979	0	0	4	0.0000000
2L	5747083	5747087	0	0	4	0.0000000
2L	5747098	5747102	0	0	4	0.0000000
2L	5747250	5747254	0	0	4	0.0000000
2L	5747328	5747332	0	0	4	0.0000000
2L	5747481	5747485	0	0	4	0.0000000
2L	5747631	5747635	0	0	4	0.0000000
2L	5747898	5747902	0	0	4	0.0000000
2L	5749693	5749697	33	4	4	1.0000000
2L	5750036	5750040	85	4	4	1.0000000
2L	5751003	5751007	133	4	4	1.0000000
2L	5751461	5751465	12	4	4	1.0000000
2L	5751560	5751564	1	4	4	1.0000000
2L	5751660	5751664	1	3	4	0.7500000
2L	5751885	5751889	22	4	4	1.0000000
2L	5752477	5752481	31	4	4	1.0000000
2L	5753267	5753271	87	4	4	1.0000000
2L	5753533	5753537	193	4	4	1.0000000
2L	5754366	5754370	121	4	4	1.0000000
2L	5754381	5754385	90	4	4	1.0000000
2L	5755511	5755515	160	4	4	1.0000000
2L	5756488	5756492	107	4	4	1.0000000
2L	5757855	5757859	32	4	4	1.0000000
2L	5758891	5758895	33	4	4	1.0000000
2L	5758946	5758950	0	0	4	0.0000000
2L	5758966	5758970	0	0	4	0.0000000
2L	5759075	5759079	13	4	4	1.0000000
2L	5759336	5759340	63	4	4	1.0000000
2L	5759704	5759708	53	4	4	1.0000000
2L	5760712	5760716	1	4	4	1.0000000
2L	5761988	5761992	1	3	4	0.7500000
2L	5761993	5761997	13	4	4	1.0000000
2L	5762999	5763003	8	4	4	1.0000000
2L	5763835	5763839	5	4	4	1.0000000
2L	5763899	5763903	0	0	4	0.0000000
2L	5764104	5764108	1	4	4	1.0000000
2L	5764213	5764217	1	1	4	0.2500000
2L	5764302	5764306	0	0	4	0.0000000
2L	5764401	5764405	100	4	4	1.0000000
2L	5764912	5764916	15	4	4	1.0000000
2L	5765279	5765283	200	4	4	1.0000000
2L	5766053	5766057	145	4	4	1.0000000
2L	5766208	5766212	3	4	4	1.0000000
2L	5766246	5766250	70	4	4	1.0000000
2L	5766805	5766809	49	4	4	1.0000000
2L	5767152	5767156	50	4	4	1.0000000
2L	5768064	5768068	1	4	4	1.0000000
2L	5768077	5768081	13	4	4	1.0000000
2L	5769207	5769211	19	4	4	1.0000000
2L	5769369	5769373	31	4	4	1.0000000
2L	5769626	5769630	289	4	4	1.0000000
2L	5769966	5769970	548	4	4	1.0000000
2L	5770372	5770376	322	4	4	1.0000000
2L	5770501	5770505	7	4	4	1.0000000
2L	5770612	5770616	1	1	4	0.2500000
2L	5770619	5770623	0	0	4	0.0000000
2L	5770737	5770741	0	0	4	0.0000000
2L	5770830	5770834	1	4	4	1.0000000
2L	5770873	5770877	26	4	4	1.0000000
2L	5771088	5771092	28	4	4	1.0000000
2L	5771115	5771119	74	4	4	1.0000000
2L	5771652	5771656	157	4	4	1.0000000
2L	5772430	5772434	154	4	4	1.0000000
2L	5773367	5773371	215	4	4	1.0000000
2L	5774035	5774039	219	4	4	1.0000000
2L	5774303	5774307	86	4	4	1.0000000
2L	5774441	5774445	1	3	4	0.7500000
2L	5774792	5774796	20	4	4	1.0000000
2L	5774804	5774808	6	3	4	0.7500000
2L	5774822	5774826	12	4	4	1.0000000
2L	5775490	5775494	101	4	4	1.0000000
2L	5775562	5775566	3	4	4	1.0000000
2L	5775747	5775751	170	4	4	1.0000000
2L	5776483	5776487	116	4	4	1.0000000
2L	5776738	5776742	24	4	4	1.0000000
2L	5778732	5778736	125	4	4	1.0000000
2L	5779188	5779192	124	4	4	1.0000000
2L	5779289	5779293	253	4	4	1.0000000
2L	5780006	5780010	336	4	4	1.0000000
2L	5780614	5780618	286	4	4	1.0000000
2L	5781256	5781260	273	4	4	1.0000000
2L	5782142	5782146	160	4	4	1.0000000
2L	5782522	5782526	86	4	4	1.0000000
2L	5782764	5782768	85	4	4	1.0000000
2L	5783056	5783060	65	4	4	1.0000000
2L	5783591	5783595	59	4	4	1.0000000
2L	5783908	5783912	42	4	4	1.0000000
2L	5784008	5784012	26	4	4	1.0000000
2L	5784466	5784470	30	4	4	1.0000000
2L	5784470	5784474	5	4	4	1.0000000
2L	5784560	5784564	1	4	4	1.0000000
2L	5784566	5784570	2	4	4	1.0000000
2L	5786521	5786525	1	1	4	0.2500000
2L	5786529	5786533	27	4	4	1.0000000
2L	5786794	5786798	28	4	4	1.0000000
2L	5790085	5790089	0	0	4	0.0000000
2L	5790212	5790216	3	4	4	1.0000000
2L	5790423	5790427	5	4	4	1.0000000
2L	5793560	5793564	9	3	4	0.7500000
2L	5793580	5793584	65	4	4	1.0000000
2L	5794789	5794793	75	4	4	1.0000000
2L	5795325	5795329	34	4	4	1.0000000
2L	5796326	5796330	26	4	4	1.0000000
2L	5796339	5796343	2	4	4	1.0000000
2L	5798151	5798155	2	3	4	0.7500000
2L	5798299	5798303	0	0	4	0.0000000
2L	5798386	5798390	1	4	4	1.0000000
2L	5800352	5800356	241	4	4	1.0000000
2L	5800624	5800628	57	4	4	1.0000000
2L	5800867	5800871	59	4	4	1.0000000
2L	5801061	5801065	337	4	4	1.0000000
2L	5801472	5801476	289	4	4	1.0000000
2L	5801541	5801545	3	4	4	1.0000000
2L	5801600	5801604	176	4	4	1.0000000
2L	5802331	5802335	278	4	4	1.0000000
2L	5802378	5802382	12	4	4	1.0000000
2L	5802559	5802563	14	4	4	1.0000000
2L	5802673	5802677	13	4	4	1.0000000
2L	5802796	5802800	10	4	4	1.0000000
2L	5802880	5802884	31	4	4	1.0000000
2L	5803598	5803602	247	4	4	1.0000000
2L	5803941	5803945	223	4	4	1.0000000
2L	5804360	5804364	1	4	4	1.0000000
2L	5804396	5804400	14	4	4	1.0000000
2L	5804998	5805002	7	4	4	1.0000000
2L	5805236	5805240	0	0	4	0.0000000
2L	5805354	5805358	0	0	4	0.0000000
2L	5805450	5805454	1	3	4	0.7500000
2L	5805498	5805502	1	4	4	1.0000000
2L	5806049	5806053	22	4	4	1.0000000
2L	5806210	5806214	4	4	4	1.0000000
2L	5806579	5806583	2	4	4	1.0000000
2L	5806619	5806623	0	0	4	0.0000000
2L	5806753	5806757	0	0	4	0.0000000
2L	5806889	5806893	0	0	4	0.0000000
2L	5806948	5806952	0	0	4	0.0000000
2L	5807041	5807045	1	4	4	1.0000000
2L	5807288	5807292	15	4	4	1.0000000
2L	5807699	5807703	13	4	4	1.0000000
2L	5808043	5808047	2	4	4	1.0000000
2L	5808182	5808186	0	0	4	0.0000000
2L	5808206	5808210	0	0	4	0.0000000
2L	5808215	5808219	0	0	4	0.0000000
2L	5808230	5808234	0	0	4	0.0000000
2L	5808353	5808357	0	0	4	0.0000000
2L	5809527	5809531	2	4	4	1.0000000
2L	5811347	5811351	2	4	4	1.0000000
2L	5813145	5813149	100	4	4	1.0000000
2L	5813304	5813308	178	4	4	1.0000000
2L	5814162	5814166	124	4	4	1.0000000
2L	5814512	5814516	85	4	4	1.0000000
2L	5815555	5815559	57	4	4	1.0000000
2L	5816132	5816136	60	4	4	1.0000000
2L	5816676	5816680	1	4	4	1.0000000
2L	5817779	5817783	2	4	4	1.0000000
2L	5818044	5818048	1	4	4	1.0000000
2L	5818142	5818146	1	4	4	1.0000000
2L	5822863	5822867	55	4	4	1.0000000
2L	5823254	5823258	46	4	4	1.0000000
2L	5823372	5823376	6	4	4	1.0000000
2L	5823468	5823472	6	4	4	1.0000000
2L	5824267	5824271	20	4	4	1.0000000
2L	5828009	5828013	0	0	4	0.0000000
2L	5828739	5828743	0	0	4	0.0000000
2L	5829120	5829124	0	0	4	0.0000000
2L	5829202	5829206	0	0	4	0.0000000
2L	5829764	5829768	0	0	4	0.0000000
2L	5829933	5829937	0	0	4	0.0000000
2L	5830120	5830124	0	0	4	0.0000000
2L	5830839	5830843	0	0	4	0.0000000
2L	5830956	5830960	0	0	4	0.0000000
2L	5831667	5831671	0	0	4	0.0000000
2L	5831791	5831795	0	0	4	0.0000000
2L	5831914	5831918	0	0	4	0.0000000
2L	5831974	5831978	0	0	4	0.0000000
2L	5831996	5832000	0	0	4	0.0000000
2L	5832300	5832304	0	0	4	0.0000000
2L	5832381	5832385	0	0	4	0.0000000
2L	5832873	5832877	0	0	4	0.0000000
2L	5833395	5833399	0	0	4	0.0000000
2L	5833626	5833630	0	0	4	0.0000000
2L	5834517	5834521	0	0	4	0.0000000
2L	5834676	5834680	0	0	4	0.0000000
2L	5834721	5834725	0	0	4	0.0000000
2L	5835288	5835292	0	0	4	0.0000000
2L	5835301	5835305	0	0	4	0.0000000
2L	5836531	5836535	0	0	4	0.0000000
2L	5837301	5837305	300	4	4	1.0000000
2L	5837764	5837768	411	4	4	1.0000000
2L	5838166	5838170	188	4	4	1.0000000
2L	5839237	5839241	11	4	4	1.0000000
2L	5840019	5840023	111	4	4	1.0000000
2L	5840852	5840856	183	4	4	1.0000000
2L	5841113	5841117	77	4	4	1.0000000
2L	5842546	5842550	10	4	4	1.0000000
2L	5845885	5845889	46	4	4	1.0000000
2L	5846647	5846651	42	4	4	1.0000000
2L	5850234	5850238	0	0	4	0.0000000
2L	5852422	5852426	98	4	4	1.0000000
2L	5852800	5852804	196	4	4	1.0000000
2L	5853007	5853011	91	4	4	1.0000000
2L	5854196	5854200	0	0	4	0.0000000
2L	5856562	5856566	5	3	4	0.7500000
2L	5856589	5856593	131	4	4	1.0000000
2L	5857685	5857689	240	4	4	1.0000000
2L	5858588	5858592	181	4	4	1.0000000
2L	5859422	5859426	39	4	4	1.0000000
2L	5860124	5860128	60	4	4	1.0000000
2L	5860607	5860611	103	4	4	1.0000000
2L	5860625	5860629	0	0	4	0.0000000
2L	5860998	5861002	0	0	4	0.0000000
2L	5861156	5861160	1	3	4	0.7500000
2L	5861325	5861329	3	4	4	1.0000000
2L	5861566	5861570	12	4	4	1.0000000
2L	5862320	5862324	8	4	4	1.0000000
2L	5862365	5862369	5	4	4	1.0000000
2L	5863196	5863200	10	4	4	1.0000000
2L	5863384	5863388	11	4	4	1.0000000
2L	5864018	5864022	15	4	4	1.0000000
2L	5867374	5867378	0	0	4	0.0000000
2L	5867605	5867609	1	3	4	0.7500000
2L	5869063	5869067	3	4	4	1.0000000
2L	5869081	5869085	0	0	4	0.0000000
2L	5871362	5871366	1	4	4	1.0000000
2L	5871428	5871432	0	0	4	0.0000000
2L	5871645	5871649	0	0	4	0.0000000
2L	5871932	5871936	4	4	4	1.0000000
2L	5872761	5872765	8	4	4	1.0000000
2L	5872770	5872774	0	0	4	0.0000000
2L	5872967	5872971	0	0	4	0.0000000
2L	5873613	5873617	2	4	4	1.0000000
2L	5873744	5873748	2	4	4	1.0000000
2L	5874280	5874284	2	4	4	1.0000000
2L	5876183	5876187	0	0	4	0.0000000
2L	5876289	5876293	0	0	4	0.0000000
2L	5876404	5876408	0	0	4	0.0000000
2L	5877494	5877498	0	0	4	0.0000000
2L	5877515	5877519	7	4	4	1.0000000
2L	5877827	5877831	28	4	4	1.0000000
2L	5878653	5878657	24	4	4	1.0000000
2L	5878824	5878828	0	0	4	0.0000000
2L	5878921	5878925	0	0	4	0.0000000
2L	5878973	5878977	69	4	4	1.0000000
2L	5879366	5879370	116	4	4	1.0000000
2L	5879630	5879634	50	4	4	1.0000000
2L	5879779	5879783	15	4	4	1.0000000
2L	5880317	5880321	18	4	4	1.0000000
2L	5880933	5880937	7	4	4	1.0000000
2L	5881626	5881630	8	4	4	1.0000000
2L	5882091	5882095	1	4	4	1.0000000
2L	5883446	5883450	0	0	4	0.0000000
2L	5883765	5883769	0	0	4	0.0000000
2L	5883998	5884002	0	0	4	0.0000000
2L	5884742	5884746	3	4	4	1.0000000
2L	5885344	5885348	2	4	4	1.0000000
2L	5885778	5885782	0	0	4	0.0000000
2L	5885928	5885932	0	0	4	0.0000000
2L	5886015	5886019	1	4	4	1.0000000
2L	5886177	5886181	1	1	4	0.2500000
2L	5886195	5886199	0	0	4	0.0000000
2L	5886231	5886235	0	0	4	0.0000000
2L	5886417	5886421	0	0	4	0.0000000
2L	5886939	5886943	0	0	4	0.0000000
2L	5887144	5887148	0	0	4	0.0000000
2L	5887260	5887264	2	4	4	1.0000000
2L	5889715	5889719	0	0	4	0.0000000
2L	5890071	5890075	1	4	4	1.0000000
2L	5891075	5891079	0	0	4	0.0000000
2L	5891841	5891845	1	3	4	0.7500000
2L	5892119	5892123	1	3	4	0.7500000
2L	5892672	5892676	0	0	4	0.0000000
2L	5892789	5892793	0	0	4	0.0000000
2L	5892816	5892820	0	0	4	0.0000000
2L	5892921	5892925	0	0	4	0.0000000
2L	5893098	5893102	1	4	4	1.0000000
2L	5893453	5893457	2	4	4	1.0000000
2L	5893992	5893996	4	4	4	1.0000000
2L	5894471	5894475	0	0	4	0.0000000
2L	5894551	5894555	0	0	4	0.0000000
2L	5894768	5894772	0	0	4	0.0000000
2L	5894794	5894798	6	4	4	1.0000000
2L	5895568	5895572	7	4	4	1.0000000
2L	5895894	5895898	2	4	4	1.0000000
2L	5896132	5896136	2	4	4	1.0000000
2L	5896136	5896140	0	0	4	0.0000000
2L	5896710	5896714	0	0	4	0.0000000
2L	5896793	5896797	0	0	4	0.0000000
2L	5897188	5897192	0	0	4	0.0000000
2L	5897427	5897431	0	0	4	0.0000000
2L	5898176	5898180	0	0	4	0.0000000
2L	5898980	5898984	2	4	4	1.0000000
2L	5899607	5899611	9	4	4	1.0000000
2L	5899716	5899720	0	0	4	0.0000000
2L	5899753	5899757	0	0	4	0.0000000
2L	5901301	5901305	11	4	4	1.0000000
2L	5901869	5901873	14	4	4	1.0000000
2L	5901875	5901879	43	4	4	1.0000000
2L	5902289	5902293	245	4	4	1.0000000
2L	5902632	5902636	191	4	4	1.0000000
2L	5902715	5902719	2	3	4	0.7500000
2L	5902895	5902899	126	4	4	1.0000000
2L	5903359	5903363	163	4	4	1.0000000
2L	5903529	5903533	2	1	4	0.2500000
2L	5903687	5903691	0	0	4	0.0000000
2L	5903726	5903730	0	0	4	0.0000000
2L	5903760	5903764	0	0	4	0.0000000
2L	5903852	5903856	0	0	4	0.0000000
2L	5903963	5903967	0	0	4	0.0000000
2L	5904069	5904073	0	0	4	0.0000000
2L	5904089	5904093	0	0	4	0.0000000
2L	5904224	5904228	0	0	4	0.0000000
2L	5904342	5904346	0	0	4	0.0000000
2L	5904577	5904581	0	0	4	0.0000000
2L	5906376	5906380	2	3	4	0.7500000
2L	5906872	5906876	24	4	4	1.0000000
2L	5907030	5907034	0	0	4	0.0000000
2L	5907786	5907790	17	4	4	1.0000000
2L	5909285	5909289	18	4	4	1.0000000
2L	5909304	5909308	4	4	4	1.0000000
2L	5909557	5909561	6	4	4	1.0000000
2L	5909662	5909666	88	4	4	1.0000000
2L	5910130	5910134	112	4	4	1.0000000
2L	5910894	5910898	64	4	4	1.0000000
2L	5911135	5911139	16	4	4	1.0000000
2L	5911460	5911464	18	4	4	1.0000000
2L	5911513	5911517	7	4	4	1.0000000
2L	5911645	5911649	64	4	4	1.0000000
2L	5912156	5912160	54	4	4	1.0000000
2L	5912298	5912302	51	4	4	1.0000000
2L	5912583	5912587	47	4	4	1.0000000
2L	5912602	5912606	70	4	4	1.0000000
2L	5913009	5913013	77	4	4	1.0000000
2L	5913252	5913256	3	1	4	0.2500000
2L	5913318	5913322	0	0	4	0.0000000
2L	5913434	5913438	0	0	4	0.0000000
2L	5913559	5913563	0	0	4	0.0000000
2L	5913594	5913598	132	4	4	1.0000000
2L	5913972	5913976	245	4	4	1.0000000
2L	5914285	5914289	147	4	4	1.0000000
2L	5914571	5914575	8	4	4	1.0000000
2L	5914583	5914587	5	4	4	1.0000000
2L	5914687	5914691	7	4	4	1.0000000
2L	5914814	5914818	6	4	4	1.0000000
2L	5914919	5914923	71	4	4	1.0000000
2L	5915326	5915330	121	4	4	1.0000000
2L	5915558	5915562	38	4	4	1.0000000
2L	5916050	5916054	28	4	4	1.0000000
2L	5916134	5916138	4	4	4	1.0000000
2L	5916322	5916326	5	4	4	1.0000000
2L	5916466	5916470	4	4	4	1.0000000
2L	5916650	5916654	3	4	4	1.0000000
2L	5916679	5916683	0	0	4	0.0000000
2L	5916794	5916798	2	3	4	0.7500000
2L	5916907	5916911	4	4	4	1.0000000
2L	5917058	5917062	42	4	4	1.0000000
2L	5917527	5917531	150	4	4	1.0000000
2L	5918173	5918177	94	4	4	1.0000000
2L	5918260	5918264	2	4	4	1.0000000
2L	5918291	5918295	1	4	4	1.0000000
2L	5918393	5918397	1	1	4	0.2500000
2L	5918449	5918453	4	3	4	0.7500000
2L	5918657	5918661	4	4	4	1.0000000
2L	5918723	5918727	71	4	4	1.0000000
2L	5919029	5919033	99	4	4	1.0000000
2L	5919152	5919156	9	4	4	1.0000000
2L	5919277	5919281	1	4	4	1.0000000
2L	5919371	5919375	0	0	4	0.0000000
2L	5919451	5919455	0	0	4	0.0000000
2L	5919633	5919637	1	3	4	0.7500000
2L	5919836	5919840	1	4	4	1.0000000
2L	5919850	5919854	0	0	4	0.0000000
2L	5919874	5919878	0	0	4	0.0000000
2L	5919912	5919916	0	0	4	0.0000000
2L	5919980	5919984	0	0	4	0.0000000
2L	5920026	5920030	59	4	4	1.0000000
2L	5920297	5920301	60	4	4	1.0000000
2L	5920428	5920432	0	0	4	0.0000000
2L	5920584	5920588	0	0	4	0.0000000
2L	5920691	5920695	0	0	4	0.0000000
2L	5920720	5920724	6	4	4	1.0000000
2L	5920952	5920956	16	4	4	1.0000000
2L	5921687	5921691	36	4	4	1.0000000
2L	5922810	5922814	84	4	4	1.0000000
2L	5923085	5923089	56	4	4	1.0000000
2L	5923106	5923110	87	4	4	1.0000000
2L	5923385	5923389	93	4	4	1.0000000
2L	5924058	5924062	26	4	4	1.0000000
2L	5924734	5924738	20	4	4	1.0000000
2L	5925948	5925952	1	4	4	1.0000000
2L	5927420	5927424	2	4	4	1.0000000
2L	5928073	5928077	0	0	4	0.0000000
2L	5928109	5928113	0	0	4	0.0000000
2L	5928162	5928166	0	0	4	0.0000000
2L	5928167	5928171	0	0	4	0.0000000
2L	5928274	5928278	0	0	4	0.0000000
2L	5929314	5929318	0	0	4	0.0000000
2L	5929689	5929693	0	0	4	0.0000000
2L	5929879	5929883	0	0	4	0.0000000
2L	5932978	5932982	0	0	4	0.0000000
2L	5933411	5933415	0	0	4	0.0000000
2L	5934219	5934223	2	4	4	1.0000000
2L	5934463	5934467	0	0	4	0.0000000
2L	5934634	5934638	0	0	4	0.0000000
2L	5935219	5935223	0	0	4	0.0000000
2L	5935994	5935998	0	0	4	0.0000000
2L	5936859	5936863	0	0	4	0.0000000
2L	5937009	5937013	0	0	4	0.0000000
2L	5937165	5937169	1	4	4	1.0000000
2L	5937626	5937630	0	0	4	0.0000000
2L	5937706	5937710	0	0	4	0.0000000
2L	5937715	5937719	0	0	4	0.0000000
2L	5937736	5937740	0	0	4	0.0000000
2L	5937839	5937843	2	4	4	1.0000000
2L	5938792	5938796	0	0	4	0.0000000
2L	5939477	5939481	0	0	4	0.0000000
2L	5940989	5940993	0	0	4	0.0000000
2L	5941533	5941537	0	0	4	0.0000000
2L	5942102	5942106	5	4	4	1.0000000
2L	5942955	5942959	3	4	4	1.0000000
2L	5943035	5943039	1	3	4	0.7500000
2L	5943046	5943050	2	4	4	1.0000000
2L	5943053	5943057	20	4	4	1.0000000
2L	5944548	5944552	464	4	4	1.0000000
2L	5944846	5944850	855	4	4	1.0000000
2L	5945252	5945256	850	4	4	1.0000000
2L	5945571	5945575	330	4	4	1.0000000
2L	5945820	5945824	128	4	4	1.0000000
2L	5945824	5945828	50	4	4	1.0000000
2L	5945924	5945928	25	4	4	1.0000000
2L	5946090	5946094	19	4	4	1.0000000
2L	5946177	5946181	2	4	4	1.0000000
2L	5946214	5946218	1	1	4	0.2500000
2L	5946219	5946223	0	0	4	0.0000000
2L	5946314	5946318	24	4	4	1.0000000
2L	5946426	5946430	233	4	4	1.0000000
2L	5946666	5946670	289	4	4	1.0000000
2L	5946671	5946675	238	4	4	1.0000000
2L	5947221	5947225	331	4	4	1.0000000
2L	5947910	5947914	106	4	4	1.0000000
2L	5947952	5947956	35	4	4	1.0000000
2L	5948359	5948363	55	4	4	1.0000000
2L	5948543	5948547	51	4	4	1.0000000
2L	5948755	5948759	62	4	4	1.0000000
2L	5948884	5948888	183	4	4	1.0000000
2L	5949430	5949434	191	4	4	1.0000000
2L	5949891	5949895	17	4	4	1.0000000
2L	5949902	5949906	0	0	4	0.0000000
2L	5949913	5949917	9	4	4	1.0000000
2L	5950090	5950094	10	4	4	1.0000000
2L	5950161	5950165	71	4	4	1.0000000
2L	5950449	5950453	135	4	4	1.0000000
2L	5950819	5950823	84	4	4	1.0000000
2L	5951286	5951290	25	4	4	1.0000000
2L	5951327	5951331	19	4	4	1.0000000
2L	5951812	5951816	18	4	4	1.0000000
2L	5951831	5951835	37	4	4	1.0000000
2L	5952290	5952294	64	4	4	1.0000000
2L	5953516	5953520	45	4	4	1.0000000
2L	5953597	5953601	62	4	4	1.0000000
2L	5953838	5953842	172	4	4	1.0000000
2L	5954058	5954062	120	4	4	1.0000000
2L	5954128	5954132	81	4	4	1.0000000
2L	5954365	5954369	371	4	4	1.0000000
2L	5954655	5954659	548	4	4	1.0000000
2L	5954853	5954857	212	4	4	1.0000000
2L	5955067	5955071	24	4	4	1.0000000
2L	5955630	5955634	23	4	4	1.0000000
2L	5955637	5955641	0	0	4	0.0000000
2L	5955669	5955673	9	4	4	1.0000000
2L	5955865	5955869	69	4	4	1.0000000
2L	5956557	5956561	102	4	4	1.0000000
2L	5956951	5956955	28	4	4	1.0000000
2L	5957507	5957511	0	0	4	0.0000000
2L	5957573	5957577	0	0	4	0.0000000
2L	5958466	5958470	12	4	4	1.0000000
2L	5958761	5958765	11	4	4	1.0000000
2L	5958960	5958964	89	4	4	1.0000000
2L	5959806	5959810	52	4	4	1.0000000
2L	5959951	5959955	0	0	4	0.0000000
2L	5961044	5961048	5	4	4	1.0000000
2L	5961874	5961878	0	0	4	0.0000000
2L	5962958	5962962	0	0	4	0.0000000
2L	5963214	5963218	0	0	4	0.0000000
2L	5963370	5963374	0	0	4	0.0000000
2L	5963446	5963450	3	4	4	1.0000000
2L	5963940	5963944	2	4	4	1.0000000
2L	5963946	5963950	1	4	4	1.0000000
2L	5964069	5964073	1	1	4	0.2500000
2L	5964257	5964261	8	4	4	1.0000000
2L	5964567	5964571	27	4	4	1.0000000
2L	5965496	5965500	7	4	4	1.0000000
2L	5965828	5965832	6	4	4	1.0000000
2L	5966552	5966556	1	4	4	1.0000000
2L	5966564	5966568	0	0	4	0.0000000
2L	5966600	5966604	0	0	4	0.0000000
2L	5966774	5966778	1	4	4	1.0000000
2L	5967035	5967039	4	4	4	1.0000000
2L	5967377	5967381	2	4	4	1.0000000
2L	5967465	5967469	0	0	4	0.0000000
2L	5967576	5967580	6	4	4	1.0000000
2L	5968160	5968164	7	4	4	1.0000000
2L	5968716	5968720	5	4	4	1.0000000
2L	5968766	5968770	0	0	4	0.0000000
2L	5968945	5968949	0	0	4	0.0000000
2L	5969095	5969099	11	4	4	1.0000000
2L	5969470	5969474	25	4	4	1.0000000
2L	5970095	5970099	17	4	4	1.0000000
2L	5970107	5970111	0	0	4	0.0000000
2L	5970284	5970288	0	0	4	0.0000000
2L	5970328	5970332	0	0	4	0.0000000
2L	5970398	5970402	1	4	4	1.0000000
2L	5970581	5970585	2	4	4	1.0000000
2L	5970678	5970682	1	4	4	1.0000000
2L	5970776	5970780	29	4	4	1.0000000
2L	5971625	5971629	135	4	4	1.0000000
2L	5972028	5972032	162	4	4	1.0000000
2L	5972456	5972460	69	4	4	1.0000000
2L	5972724	5972728	170	4	4	1.0000000
2L	5973348	5973352	118	4	4	1.0000000
2L	5973565	5973569	17	4	4	1.0000000
2L	5973647	5973651	11	4	4	1.0000000
2L	5973666	5973670	87	4	4	1.0000000
2L	5974956	5974960	73	4	4	1.0000000
2L	5975608	5975612	75	4	4	1.0000000
2L	5975626	5975630	2	4	4	1.0000000
2L	5976287	5976291	5	4	4	1.0000000
2L	5976752	5976756	87	4	4	1.0000000
2L	5977035	5977039	73	4	4	1.0000000
2L	5978136	5978140	24	4	4	1.0000000
2L	5978189	5978193	7	4	4	1.0000000
2L	5978343	5978347	246	4	4	1.0000000
2L	5979121	5979125	40	4	4	1.0000000
2L	5979570	5979574	40	4	4	1.0000000
2L	5979582	5979586	31	4	4	1.0000000
2L	5981054	5981058	24	4	4	1.0000000
2L	5981208	5981212	15	4	4	1.0000000
2L	5981703	5981707	19	4	4	1.0000000
2L	5981707	5981711	0	0	4	0.0000000
2L	5981885	5981889	45	4	4	1.0000000
2L	5982408	5982412	224	4	4	1.0000000
2L	5983288	5983292	240	4	4	1.0000000
2L	5983608	5983612	137	4	4	1.0000000
2L	5983825	5983829	159	4	4	1.0000000
2L	5984086	5984090	117	4	4	1.0000000
2L	5984119	5984123	3	3	4	0.7500000
2L	5984266	5984270	3	4	4	1.0000000
2L	5984351	5984355	0	0	4	0.0000000
2L	5984356	5984360	4	4	4	1.0000000
2L	5984459	5984463	9	4	4	1.0000000
2L	5984564	5984568	30	4	4	1.0000000
2L	5984793	5984797	30	4	4	1.0000000
2L	5984907	5984911	8	4	4	1.0000000
2L	5985064	5985068	2	4	4	1.0000000
2L	5985086	5985090	27	4	4	1.0000000
2L	5985288	5985292	175	4	4	1.0000000
2L	5985860	5985864	646	4	4	1.0000000
2L	5986565	5986569	352	4	4	1.0000000
2L	5986589	5986593	10	4	4	1.0000000
2L	5986655	5986659	1	4	4	1.0000000
2L	5986763	5986767	1	1	4	0.2500000
2L	5986811	5986815	277	4	4	1.0000000
2L	5987416	5987420	391	4	4	1.0000000
2L	5987813	5987817	133	4	4	1.0000000
2L	5987855	5987859	15	4	4	1.0000000
2L	5987969	5987973	129	4	4	1.0000000
2L	5988582	5988586	197	4	4	1.0000000
2L	5988612	5988616	454	4	4	1.0000000
2L	5989016	5989020	470	4	4	1.0000000
2L	5989180	5989184	19	4	4	1.0000000
2L	5989378	5989382	19	4	4	1.0000000
2L	5989505	5989509	3	4	4	1.0000000
2L	5989923	5989927	87	4	4	1.0000000
2L	5991152	5991156	43	4	4	1.0000000
2L	5991275	5991279	145	4	4	1.0000000
2L	5991681	5991685	243	4	4	1.0000000
2L	5991975	5991979	115	4	4	1.0000000
2L	5992148	5992152	319	4	4	1.0000000
2L	5992486	5992490	330	4	4	1.0000000
2L	5992664	5992668	44	4	4	1.0000000
2L	5992904	5992908	32	4	4	1.0000000
2L	5992942	5992946	34	4	4	1.0000000
2L	5992951	5992955	143	4	4	1.0000000
2L	5993539	5993543	275	4	4	1.0000000
2L	5994194	5994198	108	4	4	1.0000000
2L	5994217	5994221	1	4	4	1.0000000
2L	5994292	5994296	65	4	4	1.0000000
2L	5994631	5994635	86	4	4	1.0000000
2L	5995240	5995244	291	4	4	1.0000000
2L	5995277	5995281	36	4	4	1.0000000
2L	5995504	5995508	37	4	4	1.0000000
2L	5995655	5995659	6	4	4	1.0000000
2L	5995743	5995747	2	4	4	1.0000000
2L	5995782	5995786	2	4	4	1.0000000
2L	5995787	5995791	5	4	4	1.0000000
2L	5995911	5995915	4	4	4	1.0000000
2L	5995947	5995951	25	4	4	1.0000000
2L	5996251	5996255	345	4	4	1.0000000
2L	5997094	5997098	456	4	4	1.0000000
2L	5997304	5997308	1482	4	4	1.0000000
2L	5998017	5998021	2516	4	4	1.0000000
2L	5998328	5998332	2774	4	4	1.0000000
2L	5998791	5998795	1874	4	4	1.0000000
2L	5999116	5999120	253	4	4	1.0000000
2L	5999341	5999345	79	4	4	1.0000000
2L	5999493	5999497	40	4	4	1.0000000
2L	5999598	5999602	19	4	4	1.0000000
2L	5999743	5999747	104	4	4	1.0000000
2L	6000101	6000105	366	4	4	1.0000000
2L	6000394	6000398	165	4	4	1.0000000
2L	6000514	6000518	8	4	4	1.0000000
2L	6000620	6000624	2	4	4	1.0000000
2L	6000698	6000702	3	4	4	1.0000000
2L	6000803	6000807	3	1	4	0.2500000
2L	6000887	6000891	4	4	4	1.0000000
2L	6001037	6001041	42	4	4	1.0000000
2L	6001667	6001671	26	4	4	1.0000000
2L	6001964	6001968	13	4	4	1.0000000
2L	6002030	6002034	17	4	4	1.0000000
2L	6002493	6002497	15	4	4	1.0000000
2L	6002626	6002630	1	1	4	0.2500000
2L	6003587	6003591	0	0	4	0.0000000
2L	6003612	6003616	1	4	4	1.0000000
2L	6003829	6003833	1	1	4	0.2500000
2L	6003872	6003876	30	4	4	1.0000000
2L	6004337	6004341	13	4	4	1.0000000
2L	6004396	6004400	0	0	4	0.0000000
2L	6004408	6004412	0	0	4	0.0000000
2L	6004435	6004439	0	0	4	0.0000000
2L	6004511	6004515	0	0	4	0.0000000
2L	6004525	6004529	1	4	4	1.0000000
2L	6005215	6005219	2	4	4	1.0000000
2L	6005252	6005256	0	0	4	0.0000000
2L	6005359	6005363	0	0	4	0.0000000
2L	6005405	6005409	7	4	4	1.0000000
2L	6005987	6005991	4	4	4	1.0000000
2L	6006046	6006050	0	0	4	0.0000000
2L	6006171	6006175	1	4	4	1.0000000
2L	6006799	6006803	0	0	4	0.0000000
2L	6007975	6007979	4	4	4	1.0000000
2L	6008148	6008152	6	4	4	1.0000000
2L	6008288	6008292	2	4	4	1.0000000
2L	6008330	6008334	0	0	4	0.0000000
2L	6008334	6008338	0	0	4	0.0000000
2L	6008499	6008503	0	0	4	0.0000000
2L	6008622	6008626	0	0	4	0.0000000
2L	6008829	6008833	0	0	4	0.0000000
2L	6008867	6008871	0	0	4	0.0000000
2L	6009440	6009444	9	4	4	1.0000000
2L	6010051	6010055	1	4	4	1.0000000
2L	6010139	6010143	82	4	4	1.0000000
2L	6010420	6010424	82	4	4	1.0000000
2L	6011973	6011977	0	0	4	0.0000000
2L	6012135	6012139	0	0	4	0.0000000
2L	6012144	6012148	0	0	4	0.0000000
2L	6012270	6012274	0	0	4	0.0000000
2L	6012279	6012283	0	0	4	0.0000000
2L	6012771	6012775	0	0	4	0.0000000
2L	6012783	6012787	0	0	4	0.0000000
2L	6012788	6012792	0	0	4	0.0000000
2L	6012936	6012940	1	3	4	0.7500000
2L	6013640	6013644	0	0	4	0.0000000
2L	6013726	6013730	0	0	4	0.0000000
2L	6014379	6014383	0	0	4	0.0000000
2L	6014537	6014541	0	0	4	0.0000000
2L	6014748	6014752	0	0	4	0.0000000
2L	6015065	6015069	0	0	4	0.0000000
2L	6015102	6015106	0	0	4	0.0000000
2L	6015362	6015366	0	0	4	0.0000000
2L	6015627	6015631	0	0	4	0.0000000
2L	6016096	6016100	0	0	4	0.0000000
2L	6016228	6016232	0	0	4	0.0000000
2L	6016240	6016244	0	0	4	0.0000000
2L	6016248	6016252	0	0	4	0.0000000
2L	6016277	6016281	0	0	4	0.0000000
2L	6016347	6016351	0	0	4	0.0000000
2L	6016683	6016687	0	0	4	0.0000000
2L	6016855	6016859	1	4	4	1.0000000
2L	6017017	6017021	3	4	4	1.0000000
2L	6017506	6017510	2	4	4	1.0000000
2L	6017515	6017519	0	0	4	0.0000000
2L	6017717	6017721	1	3	4	0.7500000
2L	6017912	6017916	1	4	4	1.0000000
2L	6018141	6018145	0	0	4	0.0000000
2L	6018154	6018158	0	0	4	0.0000000
2L	6018219	6018223	0	0	4	0.0000000
2L	6018284	6018288	0	0	4	0.0000000
2L	6018469	6018473	0	0	4	0.0000000
2L	6018961	6018965	0	0	4	0.0000000
2L	6019066	6019070	0	0	4	0.0000000
2L	6019081	6019085	0	0	4	0.0000000
2L	6019327	6019331	0	0	4	0.0000000
2L	6019398	6019402	0	0	4	0.0000000
2L	6019443	6019447	0	0	4	0.0000000
2L	6019541	6019545	0	0	4	0.0000000
2L	6019728	6019732	0	0	4	0.0000000
2L	6019786	6019790	0	0	4	0.0000000
2L	6019829	6019833	0	0	4	0.0000000
2L	6019879	6019883	0	0	4	0.0000000
2L	6020033	6020037	0	0	4	0.0000000
2L	6020037	6020041	0	0	4	0.0000000
2L	6020131	6020135	0	0	4	0.0000000
2L	6020254	6020258	11	4	4	1.0000000
2L	6021504	6021508	9	4	4	1.0000000
2L	6021554	6021558	7	4	4	1.0000000
2L	6021848	6021852	7	4	4	1.0000000
2L	6021886	6021890	0	0	4	0.0000000
2L	6021966	6021970	0	0	4	0.0000000
2L	6022107	6022111	0	0	4	0.0000000
2L	6022195	6022199	0	0	4	0.0000000
2L	6022736	6022740	0	0	4	0.0000000
2L	6022813	6022817	0	0	4	0.0000000
2L	6022851	6022855	17	4	4	1.0000000
2L	6023149	6023153	17	4	4	1.0000000
2L	6023166	6023170	5	4	4	1.0000000
2L	6023532	6023536	9	4	4	1.0000000
2L	6023539	6023543	0	0	4	0.0000000
2L	6023647	6023651	6	4	4	1.0000000
2L	6023926	6023930	25	4	4	1.0000000
2L	6024303	6024307	58	4	4	1.0000000
2L	6025260	6025264	28	4	4	1.0000000
2L	6025753	6025757	23	4	4	1.0000000
2L	6027867	6027871	26	4	4	1.0000000
2L	6028164	6028168	37	4	4	1.0000000
2L	6028464	6028468	17	4	4	1.0000000
2L	6030731	6030735	11	4	4	1.0000000
2L	6030878	6030882	374	4	4	1.0000000
2L	6031308	6031312	321	4	4	1.0000000
2L	6031482	6031486	24	4	4	1.0000000
2L	6031621	6031625	216	4	4	1.0000000
2L	6032099	6032103	177	4	4	1.0000000
2L	6032197	6032201	104	4	4	1.0000000
2L	6032740	6032744	102	4	4	1.0000000
2L	6032909	6032913	125	4	4	1.0000000
2L	6033578	6033582	76	4	4	1.0000000
2L	6033802	6033806	50	4	4	1.0000000
2L	6034134	6034138	68	4	4	1.0000000
2L	6035092	6035096	34	4	4	1.0000000
2L	6035219	6035223	6	4	4	1.0000000
2L	6035340	6035344	2	4	4	1.0000000
2L	6035441	6035445	3	4	4	1.0000000
2L	6035562	6035566	2	4	4	1.0000000
2L	6035604	6035608	96	4	4	1.0000000
2L	6036083	6036087	216	4	4	1.0000000
2L	6036493	6036497	119	4	4	1.0000000
2L	6036534	6036538	198	4	4	1.0000000
2L	6036804	6036808	521	4	4	1.0000000
2L	6037325	6037329	517	4	4	1.0000000
2L	6037640	6037644	150	4	4	1.0000000
2L	6037799	6037803	181	4	4	1.0000000
2L	6038117	6038121	210	4	4	1.0000000
2L	6038382	6038386	64	4	4	1.0000000
2L	6038580	6038584	7	4	4	1.0000000
2L	6038636	6038640	1	3	4	0.7500000
2L	6038643	6038647	2	4	4	1.0000000
2L	6038722	6038726	20	4	4	1.0000000
2L	6039035	6039039	10	4	4	1.0000000
2L	6039138	6039142	16	4	4	1.0000000
2L	6040069	6040073	22	4	4	1.0000000
2L	6040177	6040181	4	4	4	1.0000000
2L	6040312	6040316	10	4	4	1.0000000
2L	6040602	6040606	14	4	4	1.0000000
2L	6040799	6040803	3	4	4	1.0000000
2L	6040850	6040854	1	4	4	1.0000000
2L	6040966	6040970	0	0	4	0.0000000
2L	6041040	6041044	52	4	4	1.0000000
2L	6041666	6041670	57	4	4	1.0000000
2L	6041771	6041775	1	4	4	1.0000000
2L	6041938	6041942	1	3	4	0.7500000
2L	6042083	6042087	3	4	4	1.0000000
2L	6042199	6042203	78	4	4	1.0000000
2L	6042475	6042479	79	4	4	1.0000000
2L	6042614	6042618	2	4	4	1.0000000
2L	6042817	6042821	0	0	4	0.0000000
2L	6042893	6042897	8	4	4	1.0000000
2L	6043149	6043153	8	4	4	1.0000000
2L	6043211	6043215	0	0	4	0.0000000
2L	6043361	6043365	7	4	4	1.0000000
2L	6043589	6043593	7	4	4	1.0000000
2L	6043680	6043684	0	0	4	0.0000000
2L	6043703	6043707	0	0	4	0.0000000
2L	6043767	6043771	0	0	4	0.0000000
2L	6043775	6043779	0	0	4	0.0000000
2L	6043999	6044003	2	4	4	1.0000000
2L	6044064	6044068	1	4	4	1.0000000
2L	6044148	6044152	2	4	4	1.0000000
2L	6044223	6044227	3	4	4	1.0000000
2L	6044470	6044474	5	4	4	1.0000000
2L	6044661	6044665	3	4	4	1.0000000
2L	6044740	6044744	1	4	4	1.0000000
2L	6044779	6044783	71	4	4	1.0000000
2L	6045119	6045123	101	4	4	1.0000000
2L	6045247	6045251	70	4	4	1.0000000
2L	6045593	6045597	11	4	4	1.0000000
2L	6045704	6045708	68	4	4	1.0000000
2L	6045958	6045962	552	4	4	1.0000000
2L	6046292	6046296	787	4	4	1.0000000
2L	6046754	6046758	864	4	4	1.0000000
2L	6047097	6047101	561	4	4	1.0000000
2L	6047205	6047209	26	4	4	1.0000000
2L	6047214	6047218	182	4	4	1.0000000
2L	6047496	6047500	283	4	4	1.0000000
2L	6048244	6048248	124	4	4	1.0000000
2L	6048313	6048317	106	4	4	1.0000000
2L	6048881	6048885	210	4	4	1.0000000
2L	6049185	6049189	599	4	4	1.0000000
2L	6049584	6049588	628	4	4	1.0000000
2L	6049977	6049981	263	4	4	1.0000000
2L	6050174	6050178	123	4	4	1.0000000
2L	6050487	6050491	53	4	4	1.0000000
2L	6051630	6051634	164	4	4	1.0000000
2L	6051916	6051920	117	4	4	1.0000000
2L	6052399	6052403	139	4	4	1.0000000
2L	6052885	6052889	68	4	4	1.0000000
2L	6052970	6052974	1	4	4	1.0000000
2L	6053044	6053048	188	4	4	1.0000000
2L	6053352	6053356	192	4	4	1.0000000
2L	6053553	6053557	263	4	4	1.0000000
2L	6054600	6054604	92	4	4	1.0000000
2L	6054669	6054673	565	4	4	1.0000000
2L	6055567	6055571	618	4	4	1.0000000
2L	6055763	6055767	145	4	4	1.0000000
2L	6056931	6056935	80	4	4	1.0000000
2L	6057043	6057047	80	4	4	1.0000000
2L	6057395	6057399	82	4	4	1.0000000
2L	6057462	6057466	1	4	4	1.0000000
2L	6058195	6058199	501	4	4	1.0000000
2L	6058574	6058578	514	4	4	1.0000000
2L	6058743	6058747	37	4	4	1.0000000
2L	6058784	6058788	11	4	4	1.0000000
2L	6058952	6058956	145	4	4	1.0000000
2L	6059569	6059573	204	4	4	1.0000000
2L	6059877	6059881	62	4	4	1.0000000
2L	6059889	6059893	50	4	4	1.0000000
2L	6060360	6060364	69	4	4	1.0000000
2L	6060501	6060505	440	4	4	1.0000000
2L	6060978	6060982	523	4	4	1.0000000
2L	6061089	6061093	223	4	4	1.0000000
2L	6061740	6061744	230	4	4	1.0000000
2L	6061976	6061980	70	4	4	1.0000000
2L	6061989	6061993	0	0	4	0.0000000
2L	6061997	6062001	13	3	4	0.7500000
2L	6062196	6062200	12	4	4	1.0000000
2L	6062208	6062212	9	4	4	1.0000000
2L	6062318	6062322	12	4	4	1.0000000
2L	6062456	6062460	26	4	4	1.0000000
2L	6062574	6062578	232	4	4	1.0000000
2L	6063189	6063193	521	4	4	1.0000000
2L	6063512	6063516	327	4	4	1.0000000
2L	6063622	6063626	16	4	4	1.0000000
2L	6063760	6063764	26	4	4	1.0000000
2L	6063962	6063966	24	4	4	1.0000000
2L	6064143	6064147	13	4	4	1.0000000
2L	6064295	6064299	7	4	4	1.0000000
2L	6064373	6064377	275	4	4	1.0000000
2L	6064729	6064733	299	4	4	1.0000000
2L	6064736	6064740	5	4	4	1.0000000
2L	6064799	6064803	4	4	4	1.0000000
2L	6064893	6064897	5	4	4	1.0000000
2L	6064989	6064993	92	4	4	1.0000000
2L	6065247	6065251	188	4	4	1.0000000
2L	6065599	6065603	101	4	4	1.0000000
2L	6065624	6065628	4	4	4	1.0000000
2L	6065781	6065785	129	4	4	1.0000000
2L	6066336	6066340	201	4	4	1.0000000
2L	6066960	6066964	26	4	4	1.0000000
2L	6067077	6067081	6	4	4	1.0000000
2L	6067244	6067248	7	3	4	0.7500000
2L	6067301	6067305	146	4	4	1.0000000
2L	6067955	6067959	315	4	4	1.0000000
2L	6068345	6068349	158	4	4	1.0000000
2L	6068371	6068375	1	4	4	1.0000000
2L	6068498	6068502	196	4	4	1.0000000
2L	6069363	6069367	253	4	4	1.0000000
2L	6069390	6069394	6	4	4	1.0000000
2L	6069399	6069403	72	4	4	1.0000000
2L	6069748	6069752	155	4	4	1.0000000
2L	6070521	6070525	254	4	4	1.0000000
2L	6070984	6070988	169	4	4	1.0000000
2L	6071048	6071052	416	4	4	1.0000000
2L	6071680	6071684	836	4	4	1.0000000
2L	6072247	6072251	413	4	4	1.0000000
2L	6072516	6072520	442	4	4	1.0000000
2L	6072886	6072890	433	4	4	1.0000000
2L	6073134	6073138	178	4	4	1.0000000
2L	6073389	6073393	226	4	4	1.0000000
2L	6073750	6073754	177	4	4	1.0000000
2L	6073835	6073839	40	4	4	1.0000000
2L	6074182	6074186	48	4	4	1.0000000
2L	6074188	6074192	70	4	4	1.0000000
2L	6074966	6074970	60	4	4	1.0000000
2L	6076514	6076518	0	0	4	0.0000000
2L	6076602	6076606	0	0	4	0.0000000
2L	6076726	6076730	0	0	4	0.0000000
2L	6076735	6076739	50	4	4	1.0000000
2L	6077183	6077187	194	4	4	1.0000000
2L	6078374	6078378	156	4	4	1.0000000
2L	6078491	6078495	36	4	4	1.0000000
2L	6079404	6079408	130	4	4	1.0000000
2L	6079805	6079809	50	4	4	1.0000000
2L	6080817	6080821	16	1	4	0.2500000
2L	6080867	6080871	1	3	4	0.7500000
2L	6081102	6081106	3	4	4	1.0000000
2L	6081975	6081979	4	1	4	0.2500000
2L	6082183	6082187	138	4	4	1.0000000
2L	6082729	6082733	230	4	4	1.0000000
2L	6083322	6083326	343	4	4	1.0000000
2L	6083648	6083652	405	4	4	1.0000000
2L	6083945	6083949	415	4	4	1.0000000
2L	6084218	6084222	170	4	4	1.0000000
2L	6084298	6084302	1	1	4	0.2500000
2L	6084341	6084345	8	4	4	1.0000000
2L	6084491	6084495	152	4	4	1.0000000
2L	6085508	6085512	102	4	4	1.0000000
2L	6087393	6087397	282	4	4	1.0000000
2L	6087756	6087760	294	4	4	1.0000000
2L	6087836	6087840	0	0	4	0.0000000
2L	6087883	6087887	6	4	4	1.0000000
2L	6087961	6087965	138	4	4	1.0000000
2L	6088877	6088881	256	4	4	1.0000000
2L	6089891	6089895	522	4	4	1.0000000
2L	6090288	6090292	36	4	4	1.0000000
2L	6090306	6090310	28	4	4	1.0000000
2L	6090560	6090564	39	4	4	1.0000000
2L	6090568	6090572	19	4	4	1.0000000
2L	6090575	6090579	140	4	4	1.0000000
2L	6091332	6091336	254	4	4	1.0000000
2L	6091599	6091603	108	4	4	1.0000000
2L	6091777	6091781	41	4	4	1.0000000
2L	6091983	6091987	9	4	4	1.0000000
2L	6093343	6093347	30	4	4	1.0000000
2L	6093509	6093513	3	4	4	1.0000000
2L	6093653	6093657	13	4	4	1.0000000
2L	6093791	6093795	72	4	4	1.0000000
2L	6094046	6094050	90	4	4	1.0000000
2L	6094402	6094406	25	4	4	1.0000000
2L	6095034	6095038	0	0	4	0.0000000
2L	6095078	6095082	0	0	4	0.0000000
2L	6095100	6095104	0	0	4	0.0000000
2L	6095236	6095240	65	4	4	1.0000000
2L	6095568	6095572	109	4	4	1.0000000
2L	6095792	6095796	172	4	4	1.0000000
2L	6095977	6095981	104	4	4	1.0000000
2L	6096264	6096268	15	4	4	1.0000000
2L	6096583	6096587	40	4	4	1.0000000
2L	6097939	6097943	158	4	4	1.0000000
2L	6098101	6098105	9	4	4	1.0000000
2L	6098485	6098489	8	4	4	1.0000000
2L	6098498	6098502	41	4	4	1.0000000
2L	6099326	6099330	154	4	4	1.0000000
2L	6099809	6099813	113	4	4	1.0000000
2L	6099933	6099937	11	4	4	1.0000000
2L	6100144	6100148	10	4	4	1.0000000
2L	6100318	6100322	6	4	4	1.0000000
2L	6100401	6100405	16	4	4	1.0000000
2L	6100585	6100589	14	4	4	1.0000000
2L	6100597	6100601	1	3	4	0.7500000
2L	6100707	6100711	1	4	4	1.0000000
2L	6100962	6100966	0	0	4	0.0000000
2L	6100977	6100981	0	0	4	0.0000000
2L	6103497	6103501	37	4	4	1.0000000
2L	6103880	6103884	649	4	4	1.0000000
2L	6104276	6104280	515	4	4	1.0000000
2L	6105245	6105249	86	4	4	1.0000000
2L	6105816	6105820	130	4	4	1.0000000
2L	6106437	6106441	318	4	4	1.0000000
2L	6106859	6106863	337	4	4	1.0000000
2L	6107134	6107138	96	4	4	1.0000000
2L	6107323	6107327	30	4	4	1.0000000
2L	6108861	6108865	247	4	4	1.0000000
2L	6110136	6110140	254	4	4	1.0000000
2L	6110229	6110233	4	4	4	1.0000000
2L	6110299	6110303	3	4	4	1.0000000
2L	6110369	6110373	69	4	4	1.0000000
2L	6110510	6110514	130	4	4	1.0000000
2L	6111892	6111896	138	4	4	1.0000000
2L	6112446	6112450	151	4	4	1.0000000
2L	6112971	6112975	81	4	4	1.0000000
2L	6113038	6113042	0	0	4	0.0000000
2L	6115323	6115327	29	4	4	1.0000000
2L	6119003	6119007	24	4	4	1.0000000
2L	6119471	6119475	146	4	4	1.0000000
2L	6119495	6119499	69	4	4	1.0000000
2L	6119774	6119778	584	4	4	1.0000000
2L	6120216	6120220	576	4	4	1.0000000
2L	6120535	6120539	127	4	4	1.0000000
2L	6120782	6120786	24	4	4	1.0000000
2L	6120794	6120798	4	4	4	1.0000000
2L	6120904	6120908	55	4	4	1.0000000
2L	6122081	6122085	113	4	4	1.0000000
2L	6122262	6122266	62	4	4	1.0000000
2L	6122392	6122396	18	4	4	1.0000000
2L	6122491	6122495	78	4	4	1.0000000
2L	6122733	6122737	73	4	4	1.0000000
2L	6122753	6122757	97	4	4	1.0000000
2L	6123073	6123077	91	4	4	1.0000000
2L	6125364	6125368	3	4	4	1.0000000
2L	6125433	6125437	22	4	4	1.0000000
2L	6125670	6125674	26	4	4	1.0000000
2L	6125682	6125686	235	4	4	1.0000000
2L	6126173	6126177	305	4	4	1.0000000
2L	6126191	6126195	6	4	4	1.0000000
2L	6126339	6126343	28	4	4	1.0000000
2L	6126668	6126672	45	4	4	1.0000000
2L	6126698	6126702	128	4	4	1.0000000
2L	6127413	6127417	96	4	4	1.0000000
2L	6127457	6127461	74	4	4	1.0000000
2L	6127730	6127734	104	4	4	1.0000000
2L	6127929	6127933	178	4	4	1.0000000
2L	6128863	6128867	24	1	4	0.2500000
2L	6128948	6128952	0	0	4	0.0000000
2L	6128977	6128981	0	0	4	0.0000000
2L	6128996	6129000	6	4	4	1.0000000
2L	6129080	6129084	396	4	4	1.0000000
2L	6129365	6129369	400	4	4	1.0000000
2L	6129502	6129506	35	4	4	1.0000000
2L	6129523	6129527	196	4	4	1.0000000
2L	6130061	6130065	38	4	4	1.0000000
2L	6130149	6130153	196	4	4	1.0000000
2L	6130746	6130750	237	4	4	1.0000000
2L	6130982	6130986	0	0	4	0.0000000
2L	6131125	6131129	0	0	4	0.0000000
2L	6131213	6131217	25	4	4	1.0000000
2L	6131559	6131563	19	4	4	1.0000000
2L	6131616	6131620	3	4	4	1.0000000
2L	6131948	6131952	7	4	4	1.0000000
2L	6132047	6132051	0	0	4	0.0000000
2L	6132123	6132127	0	0	4	0.0000000
2L	6132314	6132318	2	4	4	1.0000000
2L	6132976	6132980	23	4	4	1.0000000
2L	6133341	6133345	29	4	4	1.0000000
2L	6133706	6133710	31	4	4	1.0000000
2L	6136947	6136951	46	4	4	1.0000000
2L	6137460	6137464	31	4	4	1.0000000
2L	6137670	6137674	8	4	4	1.0000000
2L	6138797	6138801	10	4	4	1.0000000
2L	6140053	6140057	4	4	4	1.0000000
2L	6140057	6140061	0	0	4	0.0000000
2L	6140280	6140284	0	0	4	0.0000000
2L	6140360	6140364	0	0	4	0.0000000
2L	6140441	6140445	0	0	4	0.0000000
2L	6140445	6140449	0	0	4	0.0000000
2L	6140654	6140658	0	0	4	0.0000000
2L	6140750	6140754	0	0	4	0.0000000
2L	6140867	6140871	0	0	4	0.0000000
2L	6140895	6140899	1	4	4	1.0000000
2L	6141651	6141655	1	4	4	1.0000000
2L	6141825	6141829	3	4	4	1.0000000
2L	6142617	6142621	0	0	4	0.0000000
2L	6142668	6142672	0	0	4	0.0000000
2L	6142743	6142747	0	0	4	0.0000000
2L	6142776	6142780	0	0	4	0.0000000
2L	6142830	6142834	0	0	4	0.0000000
2L	6142980	6142984	0	0	4	0.0000000
2L	6143168	6143172	1	4	4	1.0000000
2L	6143294	6143298	1	1	4	0.2500000
2L	6143321	6143325	0	0	4	0.0000000
2L	6143328	6143332	0	0	4	0.0000000
2L	6144485	6144489	0	0	4	0.0000000
2L	6144623	6144627	0	0	4	0.0000000
2L	6144797	6144801	1	4	4	1.0000000
2L	6145494	6145498	4	4	4	1.0000000
2L	6146276	6146280	4	4	4	1.0000000
2L	6147516	6147520	19	4	4	1.0000000
2L	6148639	6148643	21	4	4	1.0000000
2L	6148710	6148714	7	4	4	1.0000000
2L	6150148	6150152	19	4	4	1.0000000
2L	6151476	6151480	13	4	4	1.0000000
2L	6151490	6151494	0	0	4	0.0000000
2L	6151618	6151622	0	0	4	0.0000000
2L	6151724	6151728	0	0	4	0.0000000
2L	6151860	6151864	6	4	4	1.0000000
2L	6152430	6152434	3	4	4	1.0000000
2L	6153209	6153213	25	4	4	1.0000000
2L	6153484	6153488	20	4	4	1.0000000
2L	6153599	6153603	0	0	4	0.0000000
2L	6155077	6155081	77	4	4	1.0000000
2L	6155489	6155493	64	4	4	1.0000000
2L	6155555	6155559	0	0	4	0.0000000
2L	6155720	6155724	42	4	4	1.0000000
2L	6156961	6156965	47	4	4	1.0000000
2L	6157807	6157811	186	4	4	1.0000000
2L	6158444	6158448	123	4	4	1.0000000
2L	6159147	6159151	99	4	4	1.0000000
2L	6159453	6159457	83	4	4	1.0000000
2L	6159563	6159567	111	4	4	1.0000000
2L	6160571	6160575	38	4	4	1.0000000
2L	6160585	6160589	0	0	4	0.0000000
2L	6160767	6160771	8	4	4	1.0000000
2L	6161545	6161549	13	4	4	1.0000000
2L	6163735	6163739	0	0	4	0.0000000
2L	6165065	6165069	11	4	4	1.0000000
2L	6165731	6165735	4	4	4	1.0000000
2L	6166157	6166161	1	4	4	1.0000000
2L	6166462	6166466	0	0	4	0.0000000
2L	6166683	6166687	0	0	4	0.0000000
2L	6166762	6166766	1	4	4	1.0000000
2L	6168211	6168215	0	0	4	0.0000000
2L	6168381	6168385	1	4	4	1.0000000
2L	6168679	6168683	2	4	4	1.0000000
2L	6168779	6168783	1	4	4	1.0000000
2L	6168786	6168790	1	4	4	1.0000000
2L	6168846	6168850	5	4	4	1.0000000
2L	6169429	6169433	4	4	4	1.0000000
2L	6170065	6170069	68	4	4	1.0000000
2L	6171074	6171078	48	4	4	1.0000000
2L	6171321	6171325	61	4	4	1.0000000
2L	6171659	6171663	10	4	4	1.0000000
2L	6171665	6171669	102	4	4	1.0000000
2L	6172078	6172082	386	4	4	1.0000000
2L	6172518	6172522	337	4	4	1.0000000
2L	6172800	6172804	104	4	4	1.0000000
2L	6173552	6173556	47	4	4	1.0000000
2L	6174154	6174158	1	4	4	1.0000000
2L	6175098	6175102	0	0	4	0.0000000
2L	6175358	6175362	0	0	4	0.0000000
2L	6175873	6175877	0	0	4	0.0000000
2L	6176279	6176283	4	4	4	1.0000000
2L	6177352	6177356	2	4	4	1.0000000
2L	6177679	6177683	7	4	4	1.0000000
2L	6178214	6178218	12	4	4	1.0000000
2L	6178249	6178253	0	0	4	0.0000000
2L	6178333	6178337	8	4	4	1.0000000
2L	6178477	6178481	139	4	4	1.0000000
2L	6179342	6179346	276	4	4	1.0000000
2L	6179948	6179952	213	4	4	1.0000000
2L	6180160	6180164	22	4	4	1.0000000
2L	6181357	6181361	268	4	4	1.0000000
2L	6181753	6181757	343	4	4	1.0000000
2L	6182615	6182619	157	4	4	1.0000000
2L	6182655	6182659	112	4	4	1.0000000
2L	6182935	6182939	115	4	4	1.0000000
2L	6183040	6183044	3	4	4	1.0000000
2L	6183170	6183174	180	4	4	1.0000000
2L	6183567	6183571	321	4	4	1.0000000
2L	6184553	6184557	147	4	4	1.0000000
2L	6184911	6184915	268	4	4	1.0000000
2L	6185442	6185446	249	4	4	1.0000000
2L	6185536	6185540	79	4	4	1.0000000
2L	6185863	6185867	312	4	4	1.0000000
2L	6186281	6186285	22	4	4	1.0000000
2L	6188209	6188213	76	4	4	1.0000000
2L	6188760	6188764	80	4	4	1.0000000
2L	6188771	6188775	106	4	4	1.0000000
2L	6189350	6189354	82	4	4	1.0000000
2L	6189418	6189422	23	4	4	1.0000000
2L	6190353	6190357	17	4	4	1.0000000
2L	6190437	6190441	1	4	4	1.0000000
2L	6190640	6190644	11	4	4	1.0000000
2L	6191831	6191835	137	4	4	1.0000000
2L	6192244	6192248	114	4	4	1.0000000
2L	6192388	6192392	65	4	4	1.0000000
2L	6193021	6193025	69	4	4	1.0000000
2L	6193040	6193044	39	4	4	1.0000000
2L	6193469	6193473	36	4	4	1.0000000
2L	6193650	6193654	213	4	4	1.0000000
2L	6194014	6194018	197	4	4	1.0000000
2L	6194110	6194114	109	4	4	1.0000000
2L	6194374	6194378	117	4	4	1.0000000
2L	6194476	6194480	11	4	4	1.0000000
2L	6194530	6194534	59	4	4	1.0000000
2L	6194645	6194649	111	4	4	1.0000000
2L	6194819	6194823	63	4	4	1.0000000
2L	6195084	6195088	13	4	4	1.0000000
2L	6196622	6196626	0	0	4	0.0000000
2L	6196651	6196655	44	4	4	1.0000000
2L	6196901	6196905	46	4	4	1.0000000
2L	6196973	6196977	37	4	4	1.0000000
2L	6197261	6197265	45	4	4	1.0000000
2L	6198819	6198823	189	4	4	1.0000000
2L	6199717	6199721	503	4	4	1.0000000
2L	6200073	6200077	779	4	4	1.0000000
2L	6200436	6200440	131	4	4	1.0000000
2L	6200688	6200692	187	4	4	1.0000000
2L	6200942	6200946	178	4	4	1.0000000
2L	6201314	6201318	101	4	4	1.0000000
2L	6201353	6201357	3	4	4	1.0000000
2L	6203503	6203507	4	4	4	1.0000000
2L	6203601	6203605	25	4	4	1.0000000
2L	6204422	6204426	31	4	4	1.0000000
2L	6204641	6204645	10	4	4	1.0000000
2L	6204651	6204655	150	4	4	1.0000000
2L	6204928	6204932	594	4	4	1.0000000
2L	6205351	6205355	635	4	4	1.0000000
2L	6205611	6205615	89	4	4	1.0000000
2L	6205813	6205817	24	4	4	1.0000000
2L	6206115	6206119	4	4	4	1.0000000
2L	6206484	6206488	1	4	4	1.0000000
2L	6206654	6206658	1	4	4	1.0000000
2L	6208274	6208278	5	4	4	1.0000000
2L	6208424	6208428	4	4	4	1.0000000
2L	6209685	6209689	42	4	4	1.0000000
2L	6210738	6210742	61	4	4	1.0000000
2L	6211588	6211592	17	4	4	1.0000000
2L	6211770	6211774	31	4	4	1.0000000
2L	6212657	6212661	10	4	4	1.0000000
2L	6212814	6212818	3	4	4	1.0000000
2L	6212850	6212854	0	0	4	0.0000000
2L	6213097	6213101	0	0	4	0.0000000
2L	6213110	6213114	10	4	4	1.0000000
2L	6213412	6213416	29	4	4	1.0000000
2L	6213664	6213668	9	4	4	1.0000000
2L	6213797	6213801	0	0	4	0.0000000
2L	6213911	6213915	0	0	4	0.0000000
2L	6214072	6214076	1	4	4	1.0000000
2L	6215414	6215418	2	3	4	0.7500000
2L	6216354	6216358	4	4	4	1.0000000
2L	6216658	6216662	1	4	4	1.0000000
2L	6216777	6216781	0	0	4	0.0000000
2L	6216909	6216913	0	0	4	0.0000000
2L	6217013	6217017	1	4	4	1.0000000
2L	6219140	6219144	20	4	4	1.0000000
2L	6220285	6220289	109	4	4	1.0000000
2L	6220827	6220831	68	4	4	1.0000000
2L	6221586	6221590	8	4	4	1.0000000
2L	6222127	6222131	5	4	4	1.0000000
2L	6222208	6222212	65	4	4	1.0000000
2L	6222810	6222814	99	4	4	1.0000000
2L	6222923	6222927	110	4	4	1.0000000
2L	6223595	6223599	157	4	4	1.0000000
2L	6223602	6223606	48	4	4	1.0000000
2L	6224048	6224052	47	4	4	1.0000000
2L	6225248	6225252	4	4	4	1.0000000
2L	6225388	6225392	0	0	4	0.0000000
2L	6225456	6225460	0	0	4	0.0000000
2L	6225752	6225756	0	0	4	0.0000000
2L	6225819	6225823	0	0	4	0.0000000
2L	6225832	6225836	0	0	4	0.0000000
2L	6225945	6225949	0	0	4	0.0000000
2L	6226046	6226050	1	4	4	1.0000000
2L	6226477	6226481	1	4	4	1.0000000
2L	6226506	6226510	0	0	4	0.0000000
2L	6226614	6226618	7	4	4	1.0000000
2L	6227418	6227422	3	4	4	1.0000000
2L	6227755	6227759	2	4	4	1.0000000
2L	6228444	6228448	11	4	4	1.0000000
2L	6228784	6228788	4	4	4	1.0000000
2L	6230363	6230367	0	0	4	0.0000000
2L	6231938	6231942	9	4	4	1.0000000
2L	6232799	6232803	13	4	4	1.0000000
2L	6233323	6233327	5	4	4	1.0000000
2L	6235691	6235695	17	4	4	1.0000000
2L	6236576	6236580	20	4	4	1.0000000
2L	6237252	6237256	2	4	4	1.0000000
2L	6237258	6237262	0	0	4	0.0000000
2L	6237497	6237501	8	3	4	0.7500000
2L	6238327	6238331	8	4	4	1.0000000
2L	6238389	6238393	1	4	4	1.0000000
2L	6240760	6240764	0	0	4	0.0000000
2L	6240867	6240871	0	0	4	0.0000000
2L	6241752	6241756	48	4	4	1.0000000
2L	6242247	6242251	158	4	4	1.0000000
2L	6242908	6242912	148	4	4	1.0000000
2L	6242963	6242967	2	3	4	0.7500000
2L	6243233	6243237	48	4	4	1.0000000
2L	6243600	6243604	23	4	4	1.0000000
2L	6243877	6243881	0	0	4	0.0000000
2L	6247616	6247620	0	0	4	0.0000000
2L	6249906	6249910	37	4	4	1.0000000
2L	6250840	6250844	26	4	4	1.0000000
2L	6252405	6252409	33	4	4	1.0000000
2L	6252868	6252872	80	4	4	1.0000000
2L	6253291	6253295	169	4	4	1.0000000
2L	6254069	6254073	219	4	4	1.0000000
2L	6254224	6254228	95	4	4	1.0000000
2L	6255162	6255166	93	4	4	1.0000000
2L	6255421	6255425	24	4	4	1.0000000
2L	6255487	6255491	1	4	4	1.0000000
2L	6255579	6255583	5	4	4	1.0000000
2L	6255883	6255887	7	4	4	1.0000000
2L	6255973	6255977	0	0	4	0.0000000
2L	6255986	6255990	0	0	4	0.0000000
2L	6256049	6256053	0	0	4	0.0000000
2L	6256121	6256125	0	0	4	0.0000000
2L	6256159	6256163	0	0	4	0.0000000
2L	6256201	6256205	22	4	4	1.0000000
2L	6256465	6256469	72	4	4	1.0000000
2L	6256803	6256807	117	4	4	1.0000000
2L	6257324	6257328	108	4	4	1.0000000
2L	6258569	6258573	21	4	4	1.0000000
2L	6259653	6259657	7	4	4	1.0000000
2L	6259734	6259738	48	4	4	1.0000000
2L	6260189	6260193	47	4	4	1.0000000
2L	6261670	6261674	0	0	4	0.0000000
2L	6261683	6261687	6	3	4	0.7500000
2L	6261919	6261923	24	4	4	1.0000000
2L	6263033	6263037	28	4	4	1.0000000
2L	6263304	6263308	55	4	4	1.0000000
2L	6263762	6263766	52	4	4	1.0000000
2L	6263775	6263779	0	0	4	0.0000000
2L	6263790	6263794	0	0	4	0.0000000
2L	6263807	6263811	0	0	4	0.0000000
2L	6264048	6264052	2	3	4	0.7500000
2L	6264288	6264292	30	4	4	1.0000000
2L	6264715	6264719	24	4	4	1.0000000
2L	6264827	6264831	0	0	4	0.0000000
2L	6264856	6264860	0	0	4	0.0000000
2L	6264861	6264865	1	4	4	1.0000000
2L	6267050	6267054	0	0	4	0.0000000
2L	6267057	6267061	3	4	4	1.0000000
2L	6267250	6267254	14	4	4	1.0000000
2L	6268008	6268012	49	4	4	1.0000000
2L	6268343	6268347	28	4	4	1.0000000
2L	6270847	6270851	66	4	4	1.0000000
2L	6271180	6271184	79	4	4	1.0000000
2L	6271204	6271208	35	4	4	1.0000000
2L	6271946	6271950	86	4	4	1.0000000
2L	6273093	6273097	479	4	4	1.0000000
2L	6273519	6273523	445	4	4	1.0000000
2L	6273526	6273530	18	4	4	1.0000000
2L	6273671	6273675	31	4	4	1.0000000
2L	6273890	6273894	79	4	4	1.0000000
2L	6274820	6274824	111	4	4	1.0000000
2L	6275560	6275564	8	4	4	1.0000000
2L	6275564	6275568	9	4	4	1.0000000
2L	6276307	6276311	7	4	4	1.0000000
2L	6276401	6276405	4	4	4	1.0000000
2L	6276576	6276580	89	4	4	1.0000000
2L	6277091	6277095	95	4	4	1.0000000
2L	6277435	6277439	65	4	4	1.0000000
2L	6277989	6277993	35	4	4	1.0000000
2L	6279675	6279679	1	4	4	1.0000000
2L	6279962	6279966	0	0	4	0.0000000
2L	6281979	6281983	11	4	4	1.0000000
2L	6282312	6282316	12	4	4	1.0000000
2L	6283565	6283569	17	4	4	1.0000000
2L	6283721	6283725	1	3	4	0.7500000
2L	6283894	6283898	0	0	4	0.0000000
2L	6284093	6284097	0	0	4	0.0000000
2L	6287828	6287832	1	3	4	0.7500000
2L	6288362	6288366	2	4	4	1.0000000
2L	6289340	6289344	5	4	4	1.0000000
2L	6290125	6290129	20	4	4	1.0000000
2L	6290455	6290459	12	4	4	1.0000000
2L	6290642	6290646	0	0	4	0.0000000
2L	6290668	6290672	0	0	4	0.0000000
2L	6290790	6290794	0	0	4	0.0000000
2L	6291058	6291062	0	0	4	0.0000000
2L	6291097	6291101	20	4	4	1.0000000
2L	6292319	6292323	89	4	4	1.0000000
2L	6292453	6292457	65	4	4	1.0000000
2L	6292893	6292897	57	4	4	1.0000000
2L	6293464	6293468	4	4	4	1.0000000
2L	6293565	6293569	0	0	4	0.0000000
2L	6293577	6293581	46	4	4	1.0000000
2L	6294075	6294079	89	4	4	1.0000000
2L	6294669	6294673	10	4	4	1.0000000
2L	6296532	6296536	43	4	4	1.0000000
2L	6297364	6297368	39	4	4	1.0000000
2L	6297437	6297441	31	4	4	1.0000000
2L	6298035	6298039	48	4	4	1.0000000
2L	6298355	6298359	94	4	4	1.0000000
2L	6299079	6299083	122	4	4	1.0000000
2L	6299794	6299798	38	4	4	1.0000000
2L	6299829	6299833	1	4	4	1.0000000
2L	6299943	6299947	12	4	4	1.0000000
2L	6301062	6301066	199	4	4	1.0000000
2L	6301438	6301442	203	4	4	1.0000000
2L	6301453	6301457	10	4	4	1.0000000
2L	6301787	6301791	23	4	4	1.0000000
2L	6303050	6303054	0	0	4	0.0000000
2L	6303065	6303069	8	4	4	1.0000000
2L	6303511	6303515	76	4	4	1.0000000
2L	6303836	6303840	60	4	4	1.0000000
2L	6304306	6304310	37	4	4	1.0000000
2L	6305999	6306003	5	4	4	1.0000000
2L	6306009	6306013	15	4	4	1.0000000
2L	6306778	6306782	42	4	4	1.0000000
2L	6307455	6307459	47	4	4	1.0000000
2L	6308363	6308367	14	4	4	1.0000000
2L	6308552	6308556	1	4	4	1.0000000
2L	6308651	6308655	7	4	4	1.0000000
2L	6308839	6308843	8	4	4	1.0000000
2L	6308940	6308944	1	1	4	0.2500000
2L	6308997	6309001	2	4	4	1.0000000
2L	6309076	6309080	19	4	4	1.0000000
2L	6310066	6310070	10	4	4	1.0000000
2L	6311014	6311018	11	4	4	1.0000000
2L	6314406	6314410	9	4	4	1.0000000
2L	6317150	6317154	57	4	4	1.0000000
2L	6318403	6318407	198	4	4	1.0000000
2L	6319000	6319004	169	4	4	1.0000000
2L	6320410	6320414	2	4	4	1.0000000
2L	6321714	6321718	5	4	4	1.0000000
2L	6322012	6322016	61	4	4	1.0000000
2L	6323098	6323102	22	4	4	1.0000000
2L	6323302	6323306	0	0	4	0.0000000
2L	6323629	6323633	17	4	4	1.0000000
2L	6324976	6324980	57	4	4	1.0000000
2L	6325270	6325274	110	4	4	1.0000000
2L	6325754	6325758	84	4	4	1.0000000
2L	6325960	6325964	37	4	4	1.0000000
2L	6326232	6326236	20	4	4	1.0000000
2L	6326342	6326346	3	4	4	1.0000000
2L	6326474	6326478	5	4	4	1.0000000
2L	6326664	6326668	5	4	4	1.0000000
2L	6326781	6326785	2	4	4	1.0000000
2L	6326816	6326820	17	4	4	1.0000000
2L	6326979	6326983	74	4	4	1.0000000
2L	6327296	6327300	84	4	4	1.0000000
2L	6327434	6327438	92	4	4	1.0000000
2L	6327896	6327900	141	4	4	1.0000000
2L	6328246	6328250	41	4	4	1.0000000
2L	6328412	6328416	2	4	4	1.0000000
2L	6328421	6328425	0	0	4	0.0000000
2L	6328504	6328508	0	0	4	0.0000000
2L	6328517	6328521	0	0	4	0.0000000
2L	6328637	6328641	0	0	4	0.0000000
2L	6328648	6328652	9	4	4	1.0000000
2L	6329183	6329187	16	4	4	1.0000000
2L	6329316	6329320	91	4	4	1.0000000
2L	6329627	6329631	96	4	4	1.0000000
2L	6329717	6329721	10	4	4	1.0000000
2L	6330706	6330710	13	4	4	1.0000000
2L	6331027	6331031	7	4	4	1.0000000
2L	6331115	6331119	31	4	4	1.0000000
2L	6331430	6331434	34	4	4	1.0000000
2L	6331851	6331855	4	4	4	1.0000000
2L	6332189	6332193	0	0	4	0.0000000
2L	6332420	6332424	3	4	4	1.0000000
2L	6332450	6332454	4	4	4	1.0000000
2L	6332671	6332675	8	4	4	1.0000000
2L	6333425	6333429	1	4	4	1.0000000
2L	6333512	6333516	3	4	4	1.0000000
2L	6333715	6333719	5	4	4	1.0000000
2L	6333770	6333774	25	4	4	1.0000000
2L	6334462	6334466	39	4	4	1.0000000
2L	6334736	6334740	30	4	4	1.0000000
2L	6335259	6335263	4	4	4	1.0000000
2L	6335329	6335333	0	0	4	0.0000000
2L	6335403	6335407	0	0	4	0.0000000
2L	6335588	6335592	0	0	4	0.0000000
2L	6335654	6335658	20	4	4	1.0000000
2L	6336525	6336529	18	4	4	1.0000000
2L	6336777	6336781	6	4	4	1.0000000
2L	6337056	6337060	4	4	4	1.0000000
2L	6337113	6337117	0	0	4	0.0000000
2L	6337242	6337246	36	4	4	1.0000000
2L	6338448	6338452	89	4	4	1.0000000
2L	6338935	6338939	150	4	4	1.0000000
2L	6339071	6339075	10	4	4	1.0000000
2L	6339114	6339118	9	4	4	1.0000000
2L	6339120	6339124	57	4	4	1.0000000
2L	6340581	6340585	99	4	4	1.0000000
2L	6340626	6340630	2	3	4	0.7500000
2L	6340736	6340740	43	4	4	1.0000000
2L	6341210	6341214	522	4	4	1.0000000
2L	6341790	6341794	318	4	4	1.0000000
2L	6341839	6341843	1	3	4	0.7500000
2L	6341890	6341894	50	4	4	1.0000000
2L	6342515	6342519	57	4	4	1.0000000
2L	6342540	6342544	0	0	4	0.0000000
2L	6342571	6342575	0	0	4	0.0000000
2L	6342648	6342652	25	4	4	1.0000000
2L	6342898	6342902	25	4	4	1.0000000
2L	6342991	6342995	0	0	4	0.0000000
2L	6343026	6343030	57	4	4	1.0000000
2L	6343045	6343049	136	4	4	1.0000000
2L	6343311	6343315	186	4	4	1.0000000
2L	6343732	6343736	372	4	4	1.0000000
2L	6343820	6343824	209	4	4	1.0000000
2L	6344371	6344375	183	4	4	1.0000000
2L	6344395	6344399	0	0	4	0.0000000
2L	6344496	6344500	1	4	4	1.0000000
2L	6344662	6344666	1	1	4	0.2500000
2L	6344731	6344735	0	0	4	0.0000000
2L	6344754	6344758	242	4	4	1.0000000
2L	6345052	6345056	246	4	4	1.0000000
2L	6345119	6345123	91	4	4	1.0000000
2L	6345626	6345630	81	4	4	1.0000000
2L	6345694	6345698	33	4	4	1.0000000
2L	6345890	6345894	105	4	4	1.0000000
2L	6347234	6347238	41	4	4	1.0000000
2L	6347246	6347250	1	3	4	0.7500000
2L	6347389	6347393	19	4	4	1.0000000
2L	6347578	6347582	90	4	4	1.0000000
2L	6347851	6347855	85	4	4	1.0000000
2L	6347949	6347953	64	4	4	1.0000000
2L	6348156	6348160	51	4	4	1.0000000
2L	6348210	6348214	263	4	4	1.0000000
2L	6348990	6348994	81	4	4	1.0000000
2L	6349152	6349156	6	4	4	1.0000000
2L	6349220	6349224	36	4	4	1.0000000
2L	6349723	6349727	41	4	4	1.0000000
2L	6349791	6349795	1	3	4	0.7500000
2L	6349929	6349933	2	4	4	1.0000000
2L	6350070	6350074	6	4	4	1.0000000
2L	6350286	6350290	9	4	4	1.0000000
2L	6350486	6350490	9	4	4	1.0000000
2L	6350703	6350707	10	4	4	1.0000000
2L	6350844	6350848	7	4	4	1.0000000
2L	6350992	6350996	8	4	4	1.0000000
2L	6352493	6352497	25	4	4	1.0000000
2L	6353085	6353089	5	4	4	1.0000000
2L	6353121	6353125	7	4	4	1.0000000
2L	6353425	6353429	6	4	4	1.0000000
2L	6353625	6353629	1	1	4	0.2500000
2L	6353713	6353717	7	4	4	1.0000000
2L	6353998	6354002	21	4	4	1.0000000
2L	6354272	6354276	22	4	4	1.0000000
2L	6354544	6354548	20	4	4	1.0000000
2L	6354893	6354897	10	4	4	1.0000000
2L	6355077	6355081	0	0	4	0.0000000
2L	6355097	6355101	0	0	4	0.0000000
2L	6355229	6355233	0	0	4	0.0000000
2L	6355400	6355404	0	0	4	0.0000000
2L	6355446	6355450	0	0	4	0.0000000
2L	6355559	6355563	0	0	4	0.0000000
2L	6356204	6356208	10	4	4	1.0000000
2L	6357164	6357168	15	4	4	1.0000000
2L	6358287	6358291	1	4	4	1.0000000
2L	6358509	6358513	0	0	4	0.0000000
2L	6360590	6360594	0	0	4	0.0000000
2L	6361928	6361932	2	4	4	1.0000000
2L	6362759	6362763	0	0	4	0.0000000
2L	6363145	6363149	2	4	4	1.0000000
2L	6363268	6363272	0	0	4	0.0000000
2L	6363543	6363547	0	0	4	0.0000000
2L	6363938	6363942	0	0	4	0.0000000
2L	6364316	6364320	0	0	4	0.0000000
2L	6364355	6364359	0	0	4	0.0000000
2L	6364511	6364515	0	0	4	0.0000000
2L	6365345	6365349	0	0	4	0.0000000
2L	6365561	6365565	0	0	4	0.0000000
2L	6365627	6365631	0	0	4	0.0000000
2L	6365725	6365729	0	0	4	0.0000000
2L	6365857	6365861	0	0	4	0.0000000
2L	6366236	6366240	6	4	4	1.0000000
2L	6366594	6366598	6	4	4	1.0000000
2L	6367428	6367432	1	4	4	1.0000000
2L	6368005	6368009	3	4	4	1.0000000
2L	6368100	6368104	0	0	4	0.0000000
2L	6368218	6368222	0	0	4	0.0000000
2L	6368262	6368266	0	0	4	0.0000000
2L	6368391	6368395	0	0	4	0.0000000
2L	6368533	6368537	0	0	4	0.0000000
2L	6368566	6368570	0	0	4	0.0000000
2L	6368688	6368692	0	0	4	0.0000000
2L	6368881	6368885	0	0	4	0.0000000
2L	6368945	6368949	0	0	4	0.0000000
2L	6368991	6368995	0	0	4	0.0000000
2L	6369310	6369314	0	0	4	0.0000000
2L	6369676	6369680	0	0	4	0.0000000
2L	6369702	6369706	0	0	4	0.0000000
2L	6369724	6369728	0	0	4	0.0000000
2L	6369863	6369867	2	4	4	1.0000000
2L	6371371	6371375	7	4	4	1.0000000
2L	6372422	6372426	2	4	4	1.0000000
2L	6372549	6372553	0	0	4	0.0000000
2L	6373371	6373375	0	0	4	0.0000000
2L	6373402	6373406	0	0	4	0.0000000
2L	6373480	6373484	0	0	4	0.0000000
2L	6373657	6373661	0	0	4	0.0000000
2L	6373689	6373693	0	0	4	0.0000000
2L	6373801	6373805	0	0	4	0.0000000
2L	6374014	6374018	0	0	4	0.0000000
2L	6374061	6374065	0	0	4	0.0000000
2L	6374196	6374200	0	0	4	0.0000000
2L	6374437	6374441	0	0	4	0.0000000
2L	6374552	6374556	0	0	4	0.0000000
2L	6374649	6374653	0	0	4	0.0000000
2L	6374707	6374711	4	4	4	1.0000000
2L	6375151	6375155	3	4	4	1.0000000
2L	6375681	6375685	1	4	4	1.0000000
2L	6375739	6375743	0	0	4	0.0000000
2L	6375802	6375806	0	0	4	0.0000000
2L	6375829	6375833	0	0	4	0.0000000
2L	6375857	6375861	0	0	4	0.0000000
2L	6376005	6376009	0	0	4	0.0000000
2L	6376015	6376019	0	0	4	0.0000000
2L	6376027	6376031	1	3	4	0.7500000
2L	6376158	6376162	1	4	4	1.0000000
2L	6376393	6376397	0	0	4	0.0000000
2L	6376437	6376441	0	0	4	0.0000000
2L	6376662	6376666	0	0	4	0.0000000
2L	6376681	6376685	0	0	4	0.0000000
2L	6376744	6376748	11	4	4	1.0000000
2L	6377185	6377189	22	4	4	1.0000000
2L	6378019	6378023	58	4	4	1.0000000
2L	6378992	6378996	25	4	4	1.0000000
2L	6380976	6380980	0	0	4	0.0000000
2L	6381067	6381071	4	4	4	1.0000000
2L	6381177	6381181	5	4	4	1.0000000
2L	6381243	6381247	41	4	4	1.0000000
2L	6381485	6381489	41	4	4	1.0000000
2L	6381534	6381538	11	4	4	1.0000000
2L	6381962	6381966	12	4	4	1.0000000
2L	6382173	6382177	1	1	4	0.2500000
2L	6382227	6382231	0	0	4	0.0000000
2L	6382398	6382402	3	4	4	1.0000000
2L	6382668	6382672	5	4	4	1.0000000
2L	6382958	6382962	0	0	4	0.0000000
2L	6383030	6383034	0	0	4	0.0000000
2L	6383115	6383119	0	0	4	0.0000000
2L	6383206	6383210	0	0	4	0.0000000
2L	6383388	6383392	1	4	4	1.0000000
2L	6383476	6383480	3	4	4	1.0000000
2L	6383675	6383679	4	4	4	1.0000000
2L	6383795	6383799	14	4	4	1.0000000
2L	6384116	6384120	15	4	4	1.0000000
2L	6384248	6384252	2	4	4	1.0000000
2L	6384831	6384835	1	4	4	1.0000000
2L	6384876	6384880	0	0	4	0.0000000
2L	6385311	6385315	0	0	4	0.0000000
2L	6385325	6385329	0	0	4	0.0000000
2L	6385439	6385443	0	0	4	0.0000000
2L	6385534	6385538	0	0	4	0.0000000
2L	6385703	6385707	0	0	4	0.0000000
2L	6385711	6385715	0	0	4	0.0000000
2L	6385918	6385922	1	4	4	1.0000000
2L	6387625	6387629	6	4	4	1.0000000
2L	6389125	6389129	2	4	4	1.0000000
2L	6389293	6389297	0	0	4	0.0000000
2L	6389304	6389308	6	4	4	1.0000000
2L	6389337	6389341	9	4	4	1.0000000
2L	6390018	6390022	6	4	4	1.0000000
2L	6390917	6390921	1	4	4	1.0000000
2L	6390990	6390994	0	0	4	0.0000000
2L	6394596	6394600	0	0	4	0.0000000
2L	6394843	6394847	0	0	4	0.0000000
2L	6394908	6394912	0	0	4	0.0000000
2L	6394928	6394932	0	0	4	0.0000000
2L	6395914	6395918	1	4	4	1.0000000
2L	6396096	6396100	0	0	4	0.0000000
2L	6396426	6396430	1	4	4	1.0000000
2L	6396549	6396553	0	0	4	0.0000000
2L	6396625	6396629	0	0	4	0.0000000
2L	6396697	6396701	0	0	4	0.0000000
2L	6396737	6396741	0	0	4	0.0000000
2L	6396921	6396925	0	0	4	0.0000000
2L	6397014	6397018	0	0	4	0.0000000
2L	6397035	6397039	0	0	4	0.0000000
2L	6397084	6397088	1	4	4	1.0000000
2L	6397992	6397996	5	4	4	1.0000000
2L	6398952	6398956	1	4	4	1.0000000
2L	6399804	6399808	0	0	4	0.0000000
2L	6401623	6401627	1	4	4	1.0000000
2L	6401761	6401765	18	4	4	1.0000000
2L	6402189	6402193	5	4	4	1.0000000
2L	6403017	6403021	3	4	4	1.0000000
2L	6403434	6403438	5	4	4	1.0000000
2L	6403912	6403916	0	0	4	0.0000000
2L	6405953	6405957	0	0	4	0.0000000
2L	6406154	6406158	0	0	4	0.0000000
2L	6406700	6406704	1	4	4	1.0000000
2L	6408519	6408523	0	0	4	0.0000000
2L	6408958	6408962	1	4	4	1.0000000
2L	6410131	6410135	2	4	4	1.0000000
2L	6410281	6410285	1	3	4	0.7500000
2L	6410699	6410703	10	4	4	1.0000000
2L	6411500	6411504	23	4	4	1.0000000
2L	6412668	6412672	59	4	4	1.0000000
2L	6413191	6413195	46	4	4	1.0000000
2L	6413208	6413212	0	0	4	0.0000000
2L	6413220	6413224	122	4	4	1.0000000
2L	6413558	6413562	198	4	4	1.0000000
2L	6413923	6413927	206	4	4	1.0000000
2L	6414332	6414336	195	4	4	1.0000000
2L	6414629	6414633	189	4	4	1.0000000
2L	6415666	6415670	81	4	4	1.0000000
2L	6415774	6415778	32	4	4	1.0000000
2L	6416095	6416099	59	4	4	1.0000000
2L	6416389	6416393	22	4	4	1.0000000
2L	6416477	6416481	1	4	4	1.0000000
2L	6416522	6416526	7	4	4	1.0000000
2L	6416858	6416862	7	4	4	1.0000000
2L	6417008	6417012	1	1	4	0.2500000
2L	6417064	6417068	0	0	4	0.0000000
2L	6417239	6417243	0	0	4	0.0000000
2L	6417362	6417366	0	0	4	0.0000000
2L	6417374	6417378	0	0	4	0.0000000
2L	6417389	6417393	0	0	4	0.0000000
2L	6417644	6417648	1	1	4	0.2500000
2L	6417801	6417805	0	0	4	0.0000000
2L	6417831	6417835	0	0	4	0.0000000
2L	6417941	6417945	0	0	4	0.0000000
2L	6418083	6418087	0	0	4	0.0000000
2L	6418329	6418333	0	0	4	0.0000000
2L	6418355	6418359	0	0	4	0.0000000
2L	6418382	6418386	0	0	4	0.0000000
2L	6418494	6418498	0	0	4	0.0000000
2L	6418520	6418524	0	0	4	0.0000000
2L	6418527	6418531	0	0	4	0.0000000
2L	6418604	6418608	1	3	4	0.7500000
2L	6418838	6418842	1	4	4	1.0000000
2L	6418891	6418895	0	0	4	0.0000000
2L	6418946	6418950	0	0	4	0.0000000
2L	6419000	6419004	0	0	4	0.0000000
2L	6419057	6419061	0	0	4	0.0000000
2L	6419110	6419114	0	0	4	0.0000000
2L	6419285	6419289	0	0	4	0.0000000
2L	6419329	6419333	0	0	4	0.0000000
2L	6419374	6419378	0	0	4	0.0000000
2L	6419492	6419496	0	0	4	0.0000000
2L	6419545	6419549	0	0	4	0.0000000
2L	6419555	6419559	0	0	4	0.0000000
2L	6419567	6419571	0	0	4	0.0000000
2L	6419597	6419601	0	0	4	0.0000000
2L	6419624	6419628	0	0	4	0.0000000
2L	6419683	6419687	0	0	4	0.0000000
2L	6419942	6419946	0	0	4	0.0000000
2L	6419980	6419984	0	0	4	0.0000000
2L	6419990	6419994	0	0	4	0.0000000
2L	6420074	6420078	0	0	4	0.0000000
2L	6420137	6420141	0	0	4	0.0000000
2L	6420149	6420153	0	0	4	0.0000000
2L	6420284	6420288	0	0	4	0.0000000
2L	6420518	6420522	0	0	4	0.0000000
2L	6420620	6420624	3	4	4	1.0000000
2L	6421270	6421274	0	0	4	0.0000000
2L	6421314	6421318	0	0	4	0.0000000
2L	6421352	6421356	1	4	4	1.0000000
2L	6421386	6421390	2	4	4	1.0000000
2L	6421889	6421893	1	4	4	1.0000000
2L	6421936	6421940	0	0	4	0.0000000
2L	6422049	6422053	2	3	4	0.7500000
2L	6422291	6422295	2	4	4	1.0000000
2L	6422423	6422427	0	0	4	0.0000000
2L	6422488	6422492	0	0	4	0.0000000
2L	6422601	6422605	3	4	4	1.0000000
2L	6423341	6423345	18	4	4	1.0000000
2L	6423620	6423624	12	4	4	1.0000000
2L	6423630	6423634	3	4	4	1.0000000
2L	6423654	6423658	26	4	4	1.0000000
2L	6424570	6424574	28	4	4	1.0000000
2L	6424638	6424642	167	4	4	1.0000000
2L	6425041	6425045	199	4	4	1.0000000
2L	6425352	6425356	31	4	4	1.0000000
2L	6425365	6425369	28	4	4	1.0000000
2L	6425595	6425599	147	4	4	1.0000000
2L	6425981	6425985	146	4	4	1.0000000
2L	6425995	6425999	1	4	4	1.0000000
2L	6426102	6426106	1	1	4	0.2500000
2L	6426110	6426114	2	4	4	1.0000000
2L	6426263	6426267	23	4	4	1.0000000
2L	6426622	6426626	58	4	4	1.0000000
2L	6427087	6427091	5	1	4	0.2500000
2L	6428337	6428341	0	0	4	0.0000000
2L	6428350	6428354	0	0	4	0.0000000
2L	6428917	6428921	0	0	4	0.0000000
2L	6428962	6428966	0	0	4	0.0000000
2L	6429121	6429125	0	0	4	0.0000000
2L	6430012	6430016	0	0	4	0.0000000
2L	6430243	6430247	0	0	4	0.0000000
2L	6430765	6430769	0	0	4	0.0000000
2L	6431257	6431261	0	0	4	0.0000000
2L	6431338	6431342	0	0	4	0.0000000
2L	6431810	6431814	0	0	4	0.0000000
2L	6432551	6432555	0	0	4	0.0000000
2L	6433049	6433053	0	0	4	0.0000000
2L	6433131	6433135	0	0	4	0.0000000
2L	6433693	6433697	0	0	4	0.0000000
2L	6433862	6433866	0	0	4	0.0000000
2L	6434049	6434053	0	0	4	0.0000000
2L	6434768	6434772	0	0	4	0.0000000
2L	6434885	6434889	0	0	4	0.0000000
2L	6435596	6435600	0	0	4	0.0000000
2L	6435720	6435724	0	0	4	0.0000000
2L	6435843	6435847	0	0	4	0.0000000
2L	6435903	6435907	0	0	4	0.0000000
2L	6435925	6435929	0	0	4	0.0000000
2L	6436190	6436194	0	0	4	0.0000000
2L	6437440	6437444	0	0	4	0.0000000
2L	6437453	6437457	0	0	4	0.0000000
2L	6438020	6438024	0	0	4	0.0000000
2L	6438065	6438069	0	0	4	0.0000000
2L	6438224	6438228	0	0	4	0.0000000
2L	6439115	6439119	0	0	4	0.0000000
2L	6439346	6439350	0	0	4	0.0000000
2L	6439869	6439873	0	0	4	0.0000000
2L	6440361	6440365	0	0	4	0.0000000
2L	6440442	6440446	0	0	4	0.0000000
2L	6440746	6440750	0	0	4	0.0000000
2L	6440768	6440772	0	0	4	0.0000000
2L	6440828	6440832	0	0	4	0.0000000
2L	6440951	6440955	0	0	4	0.0000000
2L	6441075	6441079	0	0	4	0.0000000
2L	6441786	6441790	0	0	4	0.0000000
2L	6441903	6441907	0	0	4	0.0000000
2L	6442622	6442626	0	0	4	0.0000000
2L	6442809	6442813	0	0	4	0.0000000
2L	6442978	6442982	0	0	4	0.0000000
2L	6443540	6443544	0	0	4	0.0000000
2L	6443622	6443626	0	0	4	0.0000000
2L	6444120	6444124	0	0	4	0.0000000
2L	6444861	6444865	0	0	4	0.0000000
2L	6445793	6445797	41	4	4	1.0000000
2L	6445866	6445870	2	4	4	1.0000000
2L	6445993	6445997	30	4	4	1.0000000
2L	6446246	6446250	27	4	4	1.0000000
2L	6446255	6446259	2	4	4	1.0000000
2L	6446405	6446409	46	4	4	1.0000000
2L	6446772	6446776	78	4	4	1.0000000
2L	6447084	6447088	22	4	4	1.0000000
2L	6447115	6447119	73	4	4	1.0000000
2L	6447379	6447383	136	4	4	1.0000000
2L	6447620	6447624	80	4	4	1.0000000
2L	6447714	6447718	88	4	4	1.0000000
2L	6448815	6448819	326	4	4	1.0000000
2L	6449804	6449808	151	4	4	1.0000000
2L	6450108	6450112	109	4	4	1.0000000
2L	6450740	6450744	67	4	4	1.0000000
2L	6450785	6450789	1	4	4	1.0000000
2L	6450830	6450834	1	3	4	0.7500000
2L	6450857	6450861	3	4	4	1.0000000
2L	6450950	6450954	78	4	4	1.0000000
2L	6451720	6451724	104	4	4	1.0000000
2L	6451961	6451965	26	4	4	1.0000000
2L	6452019	6452023	32	4	4	1.0000000
2L	6452525	6452529	74	4	4	1.0000000
2L	6452537	6452541	29	4	4	1.0000000
2L	6453798	6453802	20	4	4	1.0000000
2L	6453835	6453839	1	4	4	1.0000000
2L	6454075	6454079	1	1	4	0.2500000
2L	6456450	6456454	5	4	4	1.0000000
2L	6456496	6456500	0	0	4	0.0000000
2L	6456541	6456545	8	4	4	1.0000000
2L	6456692	6456696	208	4	4	1.0000000
2L	6457027	6457031	231	4	4	1.0000000
2L	6457072	6457076	108	4	4	1.0000000
2L	6457566	6457570	262	4	4	1.0000000
2L	6457701	6457705	15	4	4	1.0000000
2L	6457784	6457788	82	4	4	1.0000000
2L	6458078	6458082	80	4	4	1.0000000
2L	6458159	6458163	14	4	4	1.0000000
2L	6458338	6458342	50	4	4	1.0000000
2L	6458710	6458714	49	4	4	1.0000000
2L	6458967	6458971	41	4	4	1.0000000
2L	6459375	6459379	283	4	4	1.0000000
2L	6459823	6459827	200	4	4	1.0000000
2L	6459971	6459975	1	1	4	0.2500000
2L	6460124	6460128	0	0	4	0.0000000
2L	6460138	6460142	0	0	4	0.0000000
2L	6460145	6460149	1	3	4	0.7500000
2L	6460334	6460338	1	4	4	1.0000000
2L	6460466	6460470	1	3	4	0.7500000
2L	6460646	6460650	1	4	4	1.0000000
2L	6460737	6460741	0	0	4	0.0000000
2L	6460748	6460752	2	4	4	1.0000000
2L	6461494	6461498	1	4	4	1.0000000
2L	6461508	6461512	0	0	4	0.0000000
2L	6462333	6462337	12	4	4	1.0000000
2L	6462841	6462845	7	4	4	1.0000000
2L	6463041	6463045	8	4	4	1.0000000
2L	6464068	6464072	10	4	4	1.0000000
2L	6464204	6464208	2	1	4	0.2500000
2L	6464208	6464212	2	3	4	0.7500000
2L	6464454	6464458	4	4	4	1.0000000
2L	6464495	6464499	20	4	4	1.0000000
2L	6465175	6465179	33	4	4	1.0000000
2L	6465208	6465212	3	4	4	1.0000000
2L	6465565	6465569	18	4	4	1.0000000
2L	6466035	6466039	11	4	4	1.0000000
2L	6466045	6466049	1	4	4	1.0000000
2L	6466156	6466160	1	4	4	1.0000000
2L	6466189	6466193	79	4	4	1.0000000
2L	6466535	6466539	262	4	4	1.0000000
2L	6466880	6466884	118	4	4	1.0000000
2L	6467104	6467108	18	4	4	1.0000000
2L	6467128	6467132	4	4	4	1.0000000
2L	6467135	6467139	24	4	4	1.0000000
2L	6468498	6468502	74	4	4	1.0000000
2L	6468831	6468835	45	4	4	1.0000000
2L	6468864	6468868	5	4	4	1.0000000
2L	6468958	6468962	70	4	4	1.0000000
2L	6469512	6469516	66	4	4	1.0000000
2L	6469525	6469529	10	4	4	1.0000000
2L	6469703	6469707	14	4	4	1.0000000
2L	6469938	6469942	56	4	4	1.0000000
2L	6470247	6470251	86	4	4	1.0000000
2L	6471370	6471374	54	4	4	1.0000000
2L	6471465	6471469	7	4	4	1.0000000
2L	6471526	6471530	70	4	4	1.0000000
2L	6471874	6471878	131	4	4	1.0000000
2L	6472080	6472084	73	4	4	1.0000000
2L	6472334	6472338	46	4	4	1.0000000
2L	6472340	6472344	17	4	4	1.0000000
2L	6472548	6472552	17	4	4	1.0000000
2L	6474575	6474579	23	4	4	1.0000000
2L	6474746	6474750	55	4	4	1.0000000
2L	6474951	6474955	70	4	4	1.0000000
2L	6475274	6475278	40	4	4	1.0000000
2L	6475467	6475471	37	4	4	1.0000000
2L	6475693	6475697	43	4	4	1.0000000
2L	6475709	6475713	181	4	4	1.0000000
2L	6476253	6476257	77	4	4	1.0000000
2L	6476261	6476265	8	4	4	1.0000000
2L	6476751	6476755	175	4	4	1.0000000
2L	6477608	6477612	269	4	4	1.0000000
2L	6477618	6477622	16	4	4	1.0000000
2L	6477834	6477838	14	4	4	1.0000000
2L	6477919	6477923	4	4	4	1.0000000
2L	6477997	6478001	85	4	4	1.0000000
2L	6478607	6478611	71	4	4	1.0000000
2L	6478684	6478688	0	0	4	0.0000000
2L	6478708	6478712	0	0	4	0.0000000
2L	6478719	6478723	0	0	4	0.0000000
2L	6478768	6478772	0	0	4	0.0000000
2L	6478812	6478816	0	0	4	0.0000000
2L	6478840	6478844	0	0	4	0.0000000
2L	6478933	6478937	0	0	4	0.0000000
2L	6478942	6478946	0	0	4	0.0000000
2L	6478956	6478960	0	0	4	0.0000000
2L	6478993	6478997	0	0	4	0.0000000
2L	6479026	6479030	0	0	4	0.0000000
2L	6479059	6479063	0	0	4	0.0000000
2L	6479221	6479225	12	4	4	1.0000000
2L	6480677	6480681	50	4	4	1.0000000
2L	6482009	6482013	24	4	4	1.0000000
2L	6482088	6482092	0	0	4	0.0000000
2L	6482150	6482154	13	4	4	1.0000000
2L	6482305	6482309	108	4	4	1.0000000
2L	6482931	6482935	119	4	4	1.0000000
2L	6483072	6483076	11	4	4	1.0000000
2L	6483271	6483275	2	4	4	1.0000000
2L	6483325	6483329	18	4	4	1.0000000
2L	6484444	6484448	22	4	4	1.0000000
2L	6485074	6485078	286	4	4	1.0000000
2L	6485443	6485447	374	4	4	1.0000000
2L	6485900	6485904	110	4	4	1.0000000
2L	6486224	6486228	24	4	4	1.0000000
2L	6486266	6486270	0	0	4	0.0000000
2L	6486281	6486285	4	4	4	1.0000000
2L	6486506	6486510	61	4	4	1.0000000
2L	6487025	6487029	233	4	4	1.0000000
2L	6487791	6487795	153	4	4	1.0000000
2L	6487922	6487926	6	4	4	1.0000000
2L	6487944	6487948	5	4	4	1.0000000
2L	6488082	6488086	90	4	4	1.0000000
2L	6488478	6488482	404	4	4	1.0000000
2L	6488774	6488778	926	4	4	1.0000000
2L	6489276	6489280	714	4	4	1.0000000
2L	6489576	6489580	40	4	4	1.0000000
2L	6489684	6489688	7	4	4	1.0000000
2L	6489921	6489925	5	4	4	1.0000000
2L	6489969	6489973	2	4	4	1.0000000
2L	6490027	6490031	198	4	4	1.0000000
2L	6490523	6490527	162	4	4	1.0000000
2L	6490546	6490550	20	4	4	1.0000000
2L	6490585	6490589	181	4	4	1.0000000
2L	6491169	6491173	325	4	4	1.0000000
2L	6491785	6491789	91	4	4	1.0000000
2L	6491799	6491803	14	4	4	1.0000000
2L	6492001	6492005	71	4	4	1.0000000
2L	6492304	6492308	91	4	4	1.0000000
2L	6492750	6492754	82	4	4	1.0000000
2L	6492898	6492902	7	4	4	1.0000000
2L	6493102	6493106	5	4	4	1.0000000
2L	6493168	6493172	1	4	4	1.0000000
2L	6493296	6493300	1	1	4	0.2500000
2L	6493375	6493379	0	0	4	0.0000000
2L	6493416	6493420	0	0	4	0.0000000
2L	6493579	6493583	0	0	4	0.0000000
2L	6493621	6493625	0	0	4	0.0000000
2L	6493659	6493663	0	0	4	0.0000000
2L	6493751	6493755	35	4	4	1.0000000
2L	6494025	6494029	44	4	4	1.0000000
2L	6494195	6494199	10	4	4	1.0000000
2L	6494338	6494342	22	4	4	1.0000000
2L	6494473	6494477	44	4	4	1.0000000
2L	6494638	6494642	29	4	4	1.0000000
2L	6495108	6495112	11	4	4	1.0000000
2L	6495340	6495344	1	1	4	0.2500000
2L	6495351	6495355	0	0	4	0.0000000
2L	6495434	6495438	2	4	4	1.0000000
2L	6495656	6495660	38	4	4	1.0000000
2L	6496369	6496373	59	4	4	1.0000000
2L	6496814	6496818	22	4	4	1.0000000
2L	6497020	6497024	7	4	4	1.0000000
2L	6497054	6497058	4	4	4	1.0000000
2L	6497235	6497239	4	4	4	1.0000000
2L	6497356	6497360	0	0	4	0.0000000
2L	6497426	6497430	0	0	4	0.0000000
2L	6497528	6497532	0	0	4	0.0000000
2L	6497545	6497549	0	0	4	0.0000000
2L	6497585	6497589	0	0	4	0.0000000
2L	6497619	6497623	2	3	4	0.7500000
2L	6497816	6497820	60	4	4	1.0000000
2L	6498433	6498437	37	4	4	1.0000000
2L	6498834	6498838	63	4	4	1.0000000
2L	6499072	6499076	5	4	4	1.0000000
2L	6499114	6499118	0	0	4	0.0000000
2L	6499172	6499176	2	4	4	1.0000000
2L	6499232	6499236	31	4	4	1.0000000
2L	6499543	6499547	35	4	4	1.0000000
2L	6499550	6499554	20	4	4	1.0000000
2L	6499559	6499563	1	4	4	1.0000000
2L	6499618	6499622	2	4	4	1.0000000
2L	6501296	6501300	4	4	4	1.0000000
2L	6503208	6503212	50	4	4	1.0000000
2L	6503688	6503692	50	4	4	1.0000000
2L	6504197	6504201	9	4	4	1.0000000
2L	6504382	6504386	0	0	4	0.0000000
2L	6504395	6504399	0	0	4	0.0000000
2L	6505235	6505239	1	4	4	1.0000000
2L	6505311	6505315	12	4	4	1.0000000
2L	6506742	6506746	10	4	4	1.0000000
2L	6507712	6507716	10	4	4	1.0000000
2L	6508377	6508381	26	4	4	1.0000000
2L	6508863	6508867	31	4	4	1.0000000
2L	6510211	6510215	10	4	4	1.0000000
2L	6511875	6511879	0	0	4	0.0000000
2L	6511934	6511938	0	0	4	0.0000000
2L	6512016	6512020	73	4	4	1.0000000
2L	6512454	6512458	64	4	4	1.0000000
2L	6512463	6512467	1	4	4	1.0000000
2L	6514517	6514521	0	0	4	0.0000000
2L	6514588	6514592	1	3	4	0.7500000
2L	6514817	6514821	8	4	4	1.0000000
2L	6515773	6515777	5	4	4	1.0000000
2L	6515818	6515822	42	4	4	1.0000000
2L	6516550	6516554	77	4	4	1.0000000
2L	6517216	6517220	55	4	4	1.0000000
2L	6517376	6517380	14	4	4	1.0000000
2L	6517975	6517979	5	4	4	1.0000000
2L	6518292	6518296	0	0	4	0.0000000
2L	6518305	6518309	0	0	4	0.0000000
2L	6518615	6518619	0	0	4	0.0000000
2L	6518628	6518632	0	0	4	0.0000000
2L	6518938	6518942	0	0	4	0.0000000
2L	6518951	6518955	0	0	4	0.0000000
2L	6519261	6519265	2	4	4	1.0000000
2L	6519274	6519278	1	4	4	1.0000000
2L	6520279	6520283	586	4	4	1.0000000
2L	6520761	6520765	609	4	4	1.0000000
2L	6521244	6521248	209	4	4	1.0000000
2L	6522151	6522155	9	4	4	1.0000000
2L	6522160	6522164	19	4	4	1.0000000
2L	6522676	6522680	47	4	4	1.0000000
2L	6522938	6522942	89	4	4	1.0000000
2L	6523564	6523568	67	4	4	1.0000000
2L	6523813	6523817	19	4	4	1.0000000
2L	6525382	6525386	10	4	4	1.0000000
2L	6525401	6525405	0	0	4	0.0000000
2L	6525467	6525471	0	0	4	0.0000000
2L	6525488	6525492	6	4	4	1.0000000
2L	6525697	6525701	6	4	4	1.0000000
2L	6525776	6525780	0	0	4	0.0000000
2L	6525802	6525806	0	0	4	0.0000000
2L	6525881	6525885	0	0	4	0.0000000
2L	6525981	6525985	1	4	4	1.0000000
2L	6526033	6526037	51	4	4	1.0000000
2L	6527040	6527044	59	4	4	1.0000000
2L	6527791	6527795	7	4	4	1.0000000
2L	6528165	6528169	8	4	4	1.0000000
2L	6528236	6528240	0	0	4	0.0000000
2L	6528397	6528401	0	0	4	0.0000000
2L	6528526	6528530	0	0	4	0.0000000
2L	6528603	6528607	0	0	4	0.0000000
2L	6528798	6528802	0	0	4	0.0000000
2L	6528950	6528954	0	0	4	0.0000000
2L	6529212	6529216	1	3	4	0.7500000
2L	6529759	6529763	0	0	4	0.0000000
2L	6530059	6530063	1	4	4	1.0000000
2L	6531125	6531129	4	4	4	1.0000000
2L	6531227	6531231	0	0	4	0.0000000
2L	6531285	6531289	0	0	4	0.0000000
2L	6531331	6531335	4	4	4	1.0000000
2L	6532204	6532208	7	4	4	1.0000000
2L	6532582	6532586	8	4	4	1.0000000
2L	6532711	6532715	4	4	4	1.0000000
2L	6533794	6533798	0	0	4	0.0000000
2L	6533929	6533933	0	0	4	0.0000000
2L	6534243	6534247	2	4	4	1.0000000
2L	6534569	6534573	0	0	4	0.0000000
2L	6534959	6534963	0	0	4	0.0000000
2L	6535546	6535550	2	3	4	0.7500000
2L	6535837	6535841	6	4	4	1.0000000
2L	6536088	6536092	41	4	4	1.0000000
2L	6536750	6536754	41	4	4	1.0000000
2L	6536891	6536895	0	0	4	0.0000000
2L	6537529	6537533	2	4	4	1.0000000
2L	6537723	6537727	0	0	4	0.0000000
2L	6537760	6537764	0	0	4	0.0000000
2L	6537919	6537923	0	0	4	0.0000000
2L	6537977	6537981	0	0	4	0.0000000
2L	6538001	6538005	0	0	4	0.0000000
2L	6538124	6538128	0	0	4	0.0000000
2L	6538196	6538200	0	0	4	0.0000000
2L	6538300	6538304	0	0	4	0.0000000
2L	6538618	6538622	1	1	4	0.2500000
2L	6539013	6539017	0	0	4	0.0000000
2L	6539032	6539036	0	0	4	0.0000000
2L	6539067	6539071	0	0	4	0.0000000
2L	6539163	6539167	0	0	4	0.0000000
2L	6539253	6539257	0	0	4	0.0000000
2L	6539531	6539535	0	0	4	0.0000000
2L	6540388	6540392	1	1	4	0.2500000
2L	6540625	6540629	0	0	4	0.0000000
2L	6541058	6541062	0	0	4	0.0000000
2L	6541064	6541068	0	0	4	0.0000000
2L	6541143	6541147	1	4	4	1.0000000
2L	6541397	6541401	1	1	4	0.2500000
2L	6542339	6542343	0	0	4	0.0000000
2L	6542427	6542431	0	0	4	0.0000000
2L	6542838	6542842	2	4	4	1.0000000
2L	6543336	6543340	9	4	4	1.0000000
2L	6543685	6543689	5	4	4	1.0000000
2L	6543978	6543982	1	4	4	1.0000000
2L	6544544	6544548	0	0	4	0.0000000
2L	6544553	6544557	0	0	4	0.0000000
2L	6545183	6545187	0	0	4	0.0000000
2L	6545854	6545858	0	0	4	0.0000000
2L	6545862	6545866	0	0	4	0.0000000
2L	6545914	6545918	0	0	4	0.0000000
2L	6545957	6545961	0	0	4	0.0000000
2L	6546057	6546061	0	0	4	0.0000000
2L	6546131	6546135	0	0	4	0.0000000
2L	6546433	6546437	0	0	4	0.0000000
2L	6546836	6546840	1	4	4	1.0000000
2L	6547011	6547015	12	4	4	1.0000000
2L	6547604	6547608	4	4	4	1.0000000
2L	6547951	6547955	0	0	4	0.0000000
2L	6548212	6548216	2	4	4	1.0000000
2L	6548432	6548436	5	4	4	1.0000000
2L	6549120	6549124	1	4	4	1.0000000
2L	6549875	6549879	0	0	4	0.0000000
2L	6549983	6549987	0	0	4	0.0000000
2L	6550449	6550453	0	0	4	0.0000000
2L	6550697	6550701	0	0	4	0.0000000
2L	6551126	6551130	0	0	4	0.0000000
2L	6551232	6551236	0	0	4	0.0000000
2L	6551241	6551245	0	0	4	0.0000000
2L	6551420	6551424	0	0	4	0.0000000
2L	6552296	6552300	1	4	4	1.0000000
2L	6552385	6552389	2	4	4	1.0000000
2L	6553568	6553572	2	4	4	1.0000000
2L	6553730	6553734	3	4	4	1.0000000
2L	6554007	6554011	3	4	4	1.0000000
2L	6555110	6555114	61	4	4	1.0000000
2L	6556024	6556028	51	4	4	1.0000000
2L	6556052	6556056	1	4	4	1.0000000
2L	6556152	6556156	3	4	4	1.0000000
2L	6556290	6556294	107	4	4	1.0000000
2L	6556536	6556540	281	4	4	1.0000000
2L	6556850	6556854	416	4	4	1.0000000
2L	6557201	6557205	280	4	4	1.0000000
2L	6557820	6557824	169	4	4	1.0000000
2L	6557910	6557914	363	4	4	1.0000000
2L	6558425	6558429	383	4	4	1.0000000
2L	6558946	6558950	180	4	4	1.0000000
2L	6559216	6559220	130	4	4	1.0000000
2L	6559456	6559460	31	4	4	1.0000000
2L	6559583	6559587	5	4	4	1.0000000
2L	6559654	6559658	0	0	4	0.0000000
2L	6559736	6559740	0	0	4	0.0000000
2L	6559781	6559785	0	0	4	0.0000000
2L	6559864	6559868	0	0	4	0.0000000
2L	6559875	6559879	15	4	4	1.0000000
2L	6560050	6560054	16	4	4	1.0000000
2L	6560054	6560058	3	4	4	1.0000000
2L	6560096	6560100	5	4	4	1.0000000
2L	6560250	6560254	49	4	4	1.0000000
2L	6561051	6561055	58	4	4	1.0000000
2L	6561821	6561825	7	4	4	1.0000000
2L	6561933	6561937	79	4	4	1.0000000
2L	6562324	6562328	128	4	4	1.0000000
2L	6562390	6562394	274	4	4	1.0000000
2L	6562808	6562812	356	4	4	1.0000000
2L	6563361	6563365	131	4	4	1.0000000
2L	6563547	6563551	73	4	4	1.0000000
2L	6564012	6564016	135	4	4	1.0000000
2L	6565192	6565196	86	4	4	1.0000000
2L	6565211	6565215	1	3	4	0.7500000
2L	6565313	6565317	67	4	4	1.0000000
2L	6565585	6565589	256	4	4	1.0000000
2L	6566051	6566055	268	4	4	1.0000000
2L	6566759	6566763	53	4	4	1.0000000
2L	6568592	6568596	13	4	4	1.0000000
2L	6569124	6569128	1	4	4	1.0000000
2L	6571252	6571256	14	4	4	1.0000000
2L	6572870	6572874	42	4	4	1.0000000
2L	6573086	6573090	285	4	4	1.0000000
2L	6573798	6573802	269	4	4	1.0000000
2L	6573802	6573806	336	4	4	1.0000000
2L	6574215	6574219	880	4	4	1.0000000
2L	6574571	6574575	629	4	4	1.0000000
2L	6574639	6574643	17	4	4	1.0000000
2L	6574653	6574657	1	4	4	1.0000000
2L	6574715	6574719	0	0	4	0.0000000
2L	6574839	6574843	2	3	4	0.7500000
2L	6575628	6575632	185	4	4	1.0000000
2L	6576118	6576122	169	4	4	1.0000000
2L	6576159	6576163	7	4	4	1.0000000
2L	6576304	6576308	14	4	4	1.0000000
2L	6576495	6576499	7	4	4	1.0000000
2L	6576533	6576537	8	4	4	1.0000000
2L	6577082	6577086	165	4	4	1.0000000
2L	6578175	6578179	216	4	4	1.0000000
2L	6579270	6579274	119	4	4	1.0000000
2L	6581470	6581474	118	4	4	1.0000000
2L	6581817	6581821	318	4	4	1.0000000
2L	6582372	6582376	461	4	4	1.0000000
2L	6582690	6582694	202	4	4	1.0000000
2L	6584004	6584008	170	4	4	1.0000000
2L	6584546	6584550	474	4	4	1.0000000
2L	6584927	6584931	71	4	4	1.0000000
2L	6587959	6587963	0	0	4	0.0000000
2L	6588083	6588087	71	4	4	1.0000000
2L	6589406	6589410	88	4	4	1.0000000
2L	6589455	6589459	0	0	4	0.0000000
2L	6591897	6591901	236	4	4	1.0000000
2L	6592724	6592728	189	4	4	1.0000000
2L	6596043	6596047	5	4	4	1.0000000
2L	6597471	6597475	136	4	4	1.0000000
2L	6597859	6597863	237	4	4	1.0000000
2L	6598969	6598973	110	4	4	1.0000000
2L	6600152	6600156	64	4	4	1.0000000
2L	6601608	6601612	103	4	4	1.0000000
2L	6603468	6603472	40	4	4	1.0000000
2L	6604552	6604556	24	4	4	1.0000000
2L	6605024	6605028	27	4	4	1.0000000
2L	6605265	6605269	8	4	4	1.0000000
2L	6606446	6606450	5	4	4	1.0000000
2L	6607990	6607994	110	4	4	1.0000000
2L	6608337	6608341	117	4	4	1.0000000
2L	6609217	6609221	139	4	4	1.0000000
2L	6610431	6610435	110	4	4	1.0000000
2L	6610440	6610444	298	4	4	1.0000000
2L	6611166	6611170	275	4	4	1.0000000
2L	6611517	6611521	160	4	4	1.0000000
2L	6612267	6612271	167	4	4	1.0000000
2L	6612535	6612539	31	4	4	1.0000000
2L	6612546	6612550	2	4	4	1.0000000
2L	6613480	6613484	0	0	4	0.0000000
2L	6613606	6613610	5	4	4	1.0000000
2L	6613802	6613806	188	4	4	1.0000000
2L	6614784	6614788	125	4	4	1.0000000
2L	6614828	6614832	97	4	4	1.0000000
2L	6615271	6615275	94	4	4	1.0000000
2L	6615484	6615488	212	4	4	1.0000000
2L	6616112	6616116	171	4	4	1.0000000
2L	6616261	6616265	20	4	4	1.0000000
2L	6616392	6616396	3	4	4	1.0000000
2L	6616472	6616476	6	4	4	1.0000000
2L	6616649	6616653	10	4	4	1.0000000
2L	6616799	6616803	8	4	4	1.0000000
2L	6616826	6616830	4	4	4	1.0000000
2L	6616952	6616956	101	4	4	1.0000000
2L	6617442	6617446	100	4	4	1.0000000
2L	6617518	6617522	1	1	4	0.2500000
2L	6617530	6617534	3	4	4	1.0000000
2L	6617692	6617696	30	4	4	1.0000000
2L	6617894	6617898	55	4	4	1.0000000
2L	6618089	6618093	28	4	4	1.0000000
2L	6618181	6618185	1	4	4	1.0000000
2L	6618218	6618222	1	4	4	1.0000000
2L	6618412	6618416	4	4	4	1.0000000
2L	6621414	6621418	2	4	4	1.0000000
2L	6623132	6623136	0	0	4	0.0000000
2L	6623434	6623438	1	3	4	0.7500000
2L	6623446	6623450	1	4	4	1.0000000
2L	6623539	6623543	9	4	4	1.0000000
2L	6623937	6623941	15	4	4	1.0000000
2L	6624337	6624341	5	4	4	1.0000000
2L	6624376	6624380	0	0	4	0.0000000
2L	6624461	6624465	0	0	4	0.0000000
2L	6624703	6624707	0	0	4	0.0000000
2L	6624740	6624744	1	4	4	1.0000000
2L	6624897	6624901	3	4	4	1.0000000
2L	6625344	6625348	2	4	4	1.0000000
2L	6625472	6625476	0	0	4	0.0000000
2L	6625486	6625490	0	0	4	0.0000000
2L	6625666	6625670	0	0	4	0.0000000
2L	6625745	6625749	0	0	4	0.0000000
2L	6625752	6625756	1	4	4	1.0000000
2L	6626121	6626125	5	4	4	1.0000000
2L	6626437	6626441	2	4	4	1.0000000
2L	6626797	6626801	4	4	4	1.0000000
2L	6627507	6627511	4	4	4	1.0000000
2L	6627789	6627793	7	4	4	1.0000000
2L	6628146	6628150	15	4	4	1.0000000
2L	6628239	6628243	4	4	4	1.0000000
2L	6628860	6628864	2	4	4	1.0000000
2L	6628966	6628970	0	0	4	0.0000000
2L	6629045	6629049	1	4	4	1.0000000
2L	6629366	6629370	0	0	4	0.0000000
2L	6629844	6629848	20	4	4	1.0000000
2L	6630153	6630157	7	4	4	1.0000000
2L	6630679	6630683	13	4	4	1.0000000
2L	6630779	6630783	11	4	4	1.0000000
2L	6631123	6631127	51	4	4	1.0000000
2L	6631189	6631193	27	4	4	1.0000000
2L	6631689	6631693	30	4	4	1.0000000
2L	6631866	6631870	30	4	4	1.0000000
2L	6632372	6632376	110	4	4	1.0000000
2L	6633005	6633009	138	4	4	1.0000000
2L	6633358	6633362	115	4	4	1.0000000
2L	6633663	6633667	64	4	4	1.0000000
2L	6634796	6634800	32	4	4	1.0000000
2L	6634990	6634994	125	4	4	1.0000000
2L	6635668	6635672	221	4	4	1.0000000
2L	6635962	6635966	188	4	4	1.0000000
2L	6636294	6636298	150	4	4	1.0000000
2L	6636357	6636361	1	4	4	1.0000000
2L	6636415	6636419	0	0	4	0.0000000
2L	6636515	6636519	1	4	4	1.0000000
2L	6636592	6636596	12	4	4	1.0000000
2L	6636829	6636833	16	4	4	1.0000000
2L	6637021	6637025	6	4	4	1.0000000
2L	6637090	6637094	27	4	4	1.0000000
2L	6638007	6638011	209	4	4	1.0000000
2L	6638371	6638375	144	4	4	1.0000000
2L	6638453	6638457	5	4	4	1.0000000
2L	6638548	6638552	55	4	4	1.0000000
2L	6639508	6639512	297	4	4	1.0000000
2L	6639798	6639802	289	4	4	1.0000000
2L	6640305	6640309	120	4	4	1.0000000
2L	6640600	6640604	51	4	4	1.0000000
2L	6640653	6640657	6	4	4	1.0000000
2L	6640823	6640827	1	1	4	0.2500000
2L	6640841	6640845	2	4	4	1.0000000
2L	6640898	6640902	71	4	4	1.0000000
2L	6641176	6641180	133	4	4	1.0000000
2L	6641744	6641748	366	4	4	1.0000000
2L	6642429	6642433	125	4	4	1.0000000
2L	6642638	6642642	46	4	4	1.0000000
2L	6642720	6642724	53	4	4	1.0000000
2L	6644133	6644137	110	4	4	1.0000000
2L	6645464	6645468	31	4	4	1.0000000
2L	6645473	6645477	3	4	4	1.0000000
2L	6645616	6645620	120	4	4	1.0000000
2L	6645885	6645889	303	4	4	1.0000000
2L	6646192	6646196	193	4	4	1.0000000
2L	6646293	6646297	9	4	4	1.0000000
2L	6646377	6646381	3	4	4	1.0000000
2L	6648113	6648117	8	4	4	1.0000000
2L	6648279	6648283	57	4	4	1.0000000
2L	6648482	6648486	155	4	4	1.0000000
2L	6649603	6649607	202	4	4	1.0000000
2L	6649970	6649974	124	4	4	1.0000000
2L	6649989	6649993	2	4	4	1.0000000
2L	6650109	6650113	1	1	4	0.2500000
2L	6650184	6650188	0	0	4	0.0000000
2L	6650199	6650203	108	4	4	1.0000000
2L	6650552	6650556	89	4	4	1.0000000
2L	6650760	6650764	1	4	4	1.0000000
2L	6650817	6650821	4	4	4	1.0000000
2L	6651057	6651061	4	4	4	1.0000000
2L	6651198	6651202	36	4	4	1.0000000
2L	6651798	6651802	56	4	4	1.0000000
2L	6651810	6651814	103	4	4	1.0000000
2L	6652284	6652288	85	4	4	1.0000000
2L	6652369	6652373	2	4	4	1.0000000
2L	6652482	6652486	1	4	4	1.0000000
2L	6652496	6652500	7	4	4	1.0000000
2L	6652753	6652757	43	4	4	1.0000000
2L	6653042	6653046	38	4	4	1.0000000
2L	6653065	6653069	0	0	4	0.0000000
2L	6653110	6653114	35	4	4	1.0000000
2L	6653366	6653370	36	4	4	1.0000000
2L	6653593	6653597	3	1	4	0.2500000
2L	6653621	6653625	0	0	4	0.0000000
2L	6653799	6653803	2	4	4	1.0000000
2L	6654051	6654055	1	1	4	0.2500000
2L	6654057	6654061	72	4	4	1.0000000
2L	6654429	6654433	66	4	4	1.0000000
2L	6654477	6654481	44	4	4	1.0000000
2L	6655036	6655040	73	4	4	1.0000000
2L	6655186	6655190	6	4	4	1.0000000
2L	6655306	6655310	4	4	4	1.0000000
2L	6655470	6655474	8	4	4	1.0000000
2L	6655604	6655608	5	4	4	1.0000000
2L	6655627	6655631	3	3	4	0.7500000
2L	6655867	6655871	3	4	4	1.0000000
2L	6655917	6655921	1	1	4	0.2500000
2L	6656063	6656067	0	0	4	0.0000000
2L	6656109	6656113	0	0	4	0.0000000
2L	6656118	6656122	6	4	4	1.0000000
2L	6656276	6656280	110	4	4	1.0000000
2L	6656590	6656594	582	4	4	1.0000000
2L	6656914	6656918	443	4	4	1.0000000
2L	6656930	6656934	272	4	4	1.0000000
2L	6657242	6657246	224	4	4	1.0000000
2L	6657340	6657344	34	4	4	1.0000000
2L	6657461	6657465	5	4	4	1.0000000
2L	6657502	6657506	1	4	4	1.0000000
2L	6657524	6657528	369	4	4	1.0000000
2L	6657915	6657919	314	4	4	1.0000000
2L	6659229	6659233	59	4	4	1.0000000
2L	6659869	6659873	71	4	4	1.0000000
2L	6659982	6659986	1	3	4	0.7500000
2L	6660090	6660094	7	4	4	1.0000000
2L	6660103	6660107	24	4	4	1.0000000
2L	6660640	6660644	56	4	4	1.0000000
2L	6660924	6660928	38	4	4	1.0000000
2L	6661123	6661127	2	1	4	0.2500000
2L	6661219	6661223	0	0	4	0.0000000
2L	6661236	6661240	0	0	4	0.0000000
2L	6661242	6661246	1	3	4	0.7500000
2L	6661353	6661357	1	4	4	1.0000000
2L	6661477	6661481	1	3	4	0.7500000
2L	6661540	6661544	6	4	4	1.0000000
2L	6661573	6661577	12	4	4	1.0000000
2L	6661582	6661586	59	4	4	1.0000000
2L	6662133	6662137	29	4	4	1.0000000
2L	6662231	6662235	7	4	4	1.0000000
2L	6662432	6662436	37	4	4	1.0000000
2L	6663059	6663063	79	4	4	1.0000000
2L	6663541	6663545	46	4	4	1.0000000
2L	6663864	6663868	20	4	4	1.0000000
2L	6663974	6663978	1	4	4	1.0000000
2L	6663982	6663986	0	0	4	0.0000000
2L	6664048	6664052	0	0	4	0.0000000
2L	6664127	6664131	0	0	4	0.0000000
2L	6664221	6664225	0	0	4	0.0000000
2L	6664260	6664264	0	0	4	0.0000000
2L	6664425	6664429	0	0	4	0.0000000
2L	6665001	6665005	4	4	4	1.0000000
2L	6665012	6665016	0	0	4	0.0000000
2L	6665097	6665101	3	4	4	1.0000000
2L	6666192	6666196	21	4	4	1.0000000
2L	6666418	6666422	19	4	4	1.0000000
2L	6666667	6666671	16	4	4	1.0000000
2L	6666674	6666678	2	4	4	1.0000000
2L	6666899	6666903	2	4	4	1.0000000
2L	6667001	6667005	2	4	4	1.0000000
2L	6667200	6667204	2	4	4	1.0000000
2L	6667293	6667297	1	3	4	0.7500000
2L	6667404	6667408	4	4	4	1.0000000
2L	6667601	6667605	7	4	4	1.0000000
2L	6667721	6667725	66	4	4	1.0000000
2L	6668341	6668345	94	4	4	1.0000000
2L	6668517	6668521	7	4	4	1.0000000
2L	6668576	6668580	25	4	4	1.0000000
2L	6669383	6669387	224	4	4	1.0000000
2L	6669640	6669644	127	4	4	1.0000000
2L	6669822	6669826	32	4	4	1.0000000
2L	6670217	6670221	29	4	4	1.0000000
2L	6670541	6670545	32	4	4	1.0000000
2L	6670941	6670945	41	4	4	1.0000000
2L	6671293	6671297	11	4	4	1.0000000
2L	6671414	6671418	15	4	4	1.0000000
2L	6671966	6671970	17	4	4	1.0000000
2L	6672426	6672430	7	4	4	1.0000000
2L	6672476	6672480	12	4	4	1.0000000
2L	6672783	6672787	13	4	4	1.0000000
2L	6672890	6672894	0	0	4	0.0000000
2L	6672952	6672956	8	4	4	1.0000000
2L	6673202	6673206	70	4	4	1.0000000
2L	6673629	6673633	68	4	4	1.0000000
2L	6673951	6673955	897	4	4	1.0000000
2L	6674367	6674371	875	4	4	1.0000000
2L	6674981	6674985	117	4	4	1.0000000
2L	6675102	6675106	15	4	4	1.0000000
2L	6675248	6675252	35	4	4	1.0000000
2L	6676055	6676059	159	4	4	1.0000000
2L	6676593	6676597	289	4	4	1.0000000
2L	6677107	6677111	160	4	4	1.0000000
2L	6677224	6677228	37	4	4	1.0000000
2L	6677479	6677483	49	4	4	1.0000000
2L	6677690	6677694	82	4	4	1.0000000
2L	6677978	6677982	84	4	4	1.0000000
2L	6678543	6678547	18	4	4	1.0000000
2L	6678743	6678747	107	4	4	1.0000000
2L	6679433	6679437	86	4	4	1.0000000
2L	6679497	6679501	7	4	4	1.0000000
2L	6679727	6679731	26	4	4	1.0000000
2L	6680132	6680136	44	4	4	1.0000000
2L	6680365	6680369	37	4	4	1.0000000
2L	6680651	6680655	41	4	4	1.0000000
2L	6682219	6682223	10	4	4	1.0000000
2L	6682249	6682253	66	4	4	1.0000000
2L	6682559	6682563	63	4	4	1.0000000
2L	6682577	6682581	98	4	4	1.0000000
2L	6682915	6682919	173	4	4	1.0000000
2L	6683379	6683383	120	4	4	1.0000000
2L	6684605	6684609	83	4	4	1.0000000
2L	6685200	6685204	70	4	4	1.0000000
2L	6685362	6685366	2	1	4	0.2500000
2L	6685629	6685633	0	0	4	0.0000000
2L	6685651	6685655	0	0	4	0.0000000
2L	6686269	6686273	11	4	4	1.0000000
2L	6686669	6686673	20	4	4	1.0000000
2L	6686965	6686969	0	0	4	0.0000000
2L	6686975	6686979	0	0	4	0.0000000
2L	6686992	6686996	0	0	4	0.0000000
2L	6687172	6687176	0	0	4	0.0000000
2L	6687335	6687339	0	0	4	0.0000000
2L	6687435	6687439	1	3	4	0.7500000
2L	6687644	6687648	1	4	4	1.0000000
2L	6687701	6687705	0	0	4	0.0000000
2L	6687725	6687729	4	4	4	1.0000000
2L	6688085	6688089	8	4	4	1.0000000
2L	6688433	6688437	0	0	4	0.0000000
2L	6688514	6688518	0	0	4	0.0000000
2L	6688669	6688673	0	0	4	0.0000000
2L	6689001	6689005	2	4	4	1.0000000
2L	6690524	6690528	1	4	4	1.0000000
2L	6690567	6690571	0	0	4	0.0000000
2L	6690700	6690704	0	0	4	0.0000000
2L	6691139	6691143	1	4	4	1.0000000
2L	6691554	6691558	4	4	4	1.0000000
2L	6691970	6691974	6	4	4	1.0000000
2L	6692155	6692159	0	0	4	0.0000000
2L	6692447	6692451	0	0	4	0.0000000
2L	6692510	6692514	0	0	4	0.0000000
2L	6692562	6692566	0	0	4	0.0000000
2L	6692638	6692642	0	0	4	0.0000000
2L	6693331	6693335	71	4	4	1.0000000
2L	6693744	6693748	48	4	4	1.0000000
2L	6694152	6694156	15	4	4	1.0000000
2L	6694318	6694322	11	4	4	1.0000000
2L	6694647	6694651	8	4	4	1.0000000
2L	6694683	6694687	4	4	4	1.0000000
2L	6695192	6695196	14	4	4	1.0000000
2L	6695578	6695582	7	4	4	1.0000000
2L	6696267	6696271	0	0	4	0.0000000
2L	6696276	6696280	0	0	4	0.0000000
2L	6696431	6696435	0	0	4	0.0000000
2L	6696730	6696734	1	4	4	1.0000000
2L	6697146	6697150	4	4	4	1.0000000
2L	6697441	6697445	5	4	4	1.0000000
2L	6697693	6697697	2	4	4	1.0000000
2L	6697766	6697770	0	0	4	0.0000000
2L	6697820	6697824	2	4	4	1.0000000
2L	6698357	6698361	3	4	4	1.0000000
2L	6698585	6698589	0	0	4	0.0000000
2L	6698665	6698669	0	0	4	0.0000000
2L	6698864	6698868	0	0	4	0.0000000
2L	6699833	6699837	0	0	4	0.0000000
2L	6699855	6699859	0	0	4	0.0000000
2L	6699996	6700000	0	0	4	0.0000000
2L	6700186	6700190	0	0	4	0.0000000
2L	6700194	6700198	0	0	4	0.0000000
2L	6700307	6700311	0	0	4	0.0000000
2L	6700450	6700454	1	4	4	1.0000000
2L	6700701	6700705	2	4	4	1.0000000
2L	6700991	6700995	1	4	4	1.0000000
2L	6701235	6701239	0	0	4	0.0000000
2L	6701466	6701470	4	4	4	1.0000000
2L	6701752	6701756	4	4	4	1.0000000
2L	6701862	6701866	0	0	4	0.0000000
2L	6701990	6701994	1	4	4	1.0000000
2L	6702282	6702286	1	1	4	0.2500000
2L	6702753	6702757	0	0	4	0.0000000
2L	6702789	6702793	2	4	4	1.0000000
2L	6703379	6703383	4	4	4	1.0000000
2L	6703466	6703470	0	0	4	0.0000000
2L	6703481	6703485	0	0	4	0.0000000
2L	6703823	6703827	0	0	4	0.0000000
2L	6703922	6703926	1	4	4	1.0000000
2L	6704144	6704148	1	1	4	0.2500000
2L	6704398	6704402	0	0	4	0.0000000
2L	6704447	6704451	0	0	4	0.0000000
2L	6704557	6704561	0	0	4	0.0000000
2L	6704679	6704683	0	0	4	0.0000000
2L	6704692	6704696	0	0	4	0.0000000
2L	6705078	6705082	1	4	4	1.0000000
2L	6707019	6707023	0	0	4	0.0000000
2L	6707023	6707027	0	0	4	0.0000000
2L	6707256	6707260	0	0	4	0.0000000
2L	6707488	6707492	0	0	4	0.0000000
2L	6707532	6707536	0	0	4	0.0000000
2L	6707615	6707619	0	0	4	0.0000000
2L	6707625	6707629	1	4	4	1.0000000
2L	6708056	6708060	2	4	4	1.0000000
2L	6708344	6708348	2	4	4	1.0000000
2L	6708353	6708357	1	4	4	1.0000000
2L	6708548	6708552	3	4	4	1.0000000
2L	6708835	6708839	2	1	4	0.2500000
2L	6708873	6708877	0	0	4	0.0000000
2L	6708877	6708881	0	0	4	0.0000000
2L	6708980	6708984	0	0	4	0.0000000
2L	6709021	6709025	0	0	4	0.0000000
2L	6709111	6709115	10	4	4	1.0000000
2L	6709341	6709345	10	4	4	1.0000000
2L	6709395	6709399	1	4	4	1.0000000
2L	6709518	6709522	0	0	4	0.0000000
2L	6709725	6709729	0	0	4	0.0000000
2L	6709913	6709917	2	4	4	1.0000000
2L	6710108	6710112	5	4	4	1.0000000
2L	6710473	6710477	10	4	4	1.0000000
2L	6711298	6711302	3	4	4	1.0000000
2L	6711649	6711653	0	0	4	0.0000000
2L	6711661	6711665	0	0	4	0.0000000
2L	6711962	6711966	0	0	4	0.0000000
2L	6712354	6712358	0	0	4	0.0000000
2L	6712365	6712369	0	0	4	0.0000000
2L	6712850	6712854	0	0	4	0.0000000
2L	6713048	6713052	0	0	4	0.0000000
2L	6713087	6713091	0	0	4	0.0000000
2L	6713387	6713391	0	0	4	0.0000000
2L	6713693	6713697	0	0	4	0.0000000
2L	6713728	6713732	0	0	4	0.0000000
2L	6713831	6713835	0	0	4	0.0000000
2L	6713849	6713853	4	4	4	1.0000000
2L	6714285	6714289	4	4	4	1.0000000
2L	6714508	6714512	0	0	4	0.0000000
2L	6714654	6714658	0	0	4	0.0000000
2L	6714663	6714667	0	0	4	0.0000000
2L	6715761	6715765	15	4	4	1.0000000
2L	6716144	6716148	11	4	4	1.0000000
2L	6716160	6716164	0	0	4	0.0000000
2L	6716223	6716227	8	4	4	1.0000000
2L	6716669	6716673	2	4	4	1.0000000
2L	6716729	6716733	0	0	4	0.0000000
2L	6716839	6716843	3	4	4	1.0000000
2L	6717943	6717947	10	4	4	1.0000000
2L	6718402	6718406	23	4	4	1.0000000
2L	6718792	6718796	11	4	4	1.0000000
2L	6720170	6720174	56	4	4	1.0000000
2L	6721478	6721482	26	4	4	1.0000000
2L	6721817	6721821	87	4	4	1.0000000
2L	6721929	6721933	3	4	4	1.0000000
2L	6722021	6722025	32	4	4	1.0000000
2L	6722252	6722256	32	4	4	1.0000000
2L	6722360	6722364	2	4	4	1.0000000
2L	6722383	6722387	124	4	4	1.0000000
2L	6722670	6722674	295	4	4	1.0000000
2L	6723747	6723751	335	4	4	1.0000000
2L	6724073	6724077	122	4	4	1.0000000
2L	6724077	6724081	82	4	4	1.0000000
2L	6724683	6724687	73	4	4	1.0000000
2L	6724690	6724694	84	4	4	1.0000000
2L	6725146	6725150	51	4	4	1.0000000
2L	6725281	6725285	3	4	4	1.0000000
2L	6725324	6725328	1	4	4	1.0000000
2L	6725333	6725337	5	4	4	1.0000000
2L	6725754	6725758	1	4	4	1.0000000
2L	6726217	6726221	4	4	4	1.0000000
2L	6726315	6726319	3	4	4	1.0000000
2L	6726504	6726508	3	4	4	1.0000000
2L	6726534	6726538	0	0	4	0.0000000
2L	6726664	6726668	1	3	4	0.7500000
2L	6726788	6726792	1	4	4	1.0000000
2L	6726909	6726913	0	0	4	0.0000000
2L	6727012	6727016	0	0	4	0.0000000
2L	6727170	6727174	0	0	4	0.0000000
2L	6727207	6727211	17	4	4	1.0000000
2L	6728179	6728183	16	4	4	1.0000000
2L	6728215	6728219	33	4	4	1.0000000
2L	6728599	6728603	51	4	4	1.0000000
2L	6729193	6729197	260	4	4	1.0000000
2L	6729463	6729467	201	4	4	1.0000000
2L	6730065	6730069	51	4	4	1.0000000
2L	6730255	6730259	52	4	4	1.0000000
2L	6730649	6730653	79	4	4	1.0000000
2L	6731635	6731639	38	4	4	1.0000000
2L	6731799	6731803	5	4	4	1.0000000
2L	6733319	6733323	74	4	4	1.0000000
2L	6733643	6733647	72	4	4	1.0000000
2L	6733667	6733671	5	4	4	1.0000000
2L	6733841	6733845	25	4	4	1.0000000
2L	6734153	6734157	34	4	4	1.0000000
2L	6734282	6734286	2	4	4	1.0000000
2L	6734405	6734409	2	4	4	1.0000000
2L	6734613	6734617	3	4	4	1.0000000
2L	6734787	6734791	4	4	4	1.0000000
2L	6734892	6734896	3	4	4	1.0000000
2L	6734935	6734939	1	3	4	0.7500000
2L	6735080	6735084	1	4	4	1.0000000
2L	6735086	6735090	0	0	4	0.0000000
2L	6735122	6735126	0	0	4	0.0000000
2L	6735177	6735181	51	4	4	1.0000000
2L	6735443	6735447	302	4	4	1.0000000
2L	6735782	6735786	260	4	4	1.0000000
2L	6735966	6735970	18	4	4	1.0000000
2L	6735991	6735995	155	4	4	1.0000000
2L	6736371	6736375	237	4	4	1.0000000
2L	6736691	6736695	174	4	4	1.0000000
2L	6736916	6736920	31	4	4	1.0000000
2L	6736922	6736926	9	4	4	1.0000000
2L	6737037	6737041	98	4	4	1.0000000
2L	6737509	6737513	113	4	4	1.0000000
2L	6737521	6737525	1	4	4	1.0000000
2L	6737647	6737651	1	1	4	0.2500000
2L	6737663	6737667	0	0	4	0.0000000
2L	6737696	6737700	1	3	4	0.7500000
2L	6737801	6737805	33	4	4	1.0000000
2L	6739113	6739117	292	4	4	1.0000000
2L	6739744	6739748	193	4	4	1.0000000
2L	6739807	6739811	398	4	4	1.0000000
2L	6740103	6740107	444	4	4	1.0000000
2L	6740115	6740119	69	4	4	1.0000000
2L	6740133	6740137	430	4	4	1.0000000
2L	6741230	6741234	821	4	4	1.0000000
2L	6741637	6741641	1364	4	4	1.0000000
2L	6742872	6742876	114	4	4	1.0000000
2L	6742991	6742995	2	4	4	1.0000000
2L	6743173	6743177	84	4	4	1.0000000
2L	6744345	6744349	72	4	4	1.0000000
2L	6744513	6744517	5	4	4	1.0000000
2L	6744530	6744534	164	4	4	1.0000000
2L	6744856	6744860	157	4	4	1.0000000
2L	6744892	6744896	6	4	4	1.0000000
2L	6744965	6744969	82	4	4	1.0000000
2L	6745468	6745472	74	4	4	1.0000000
2L	6745480	6745484	0	0	4	0.0000000
2L	6745623	6745627	0	0	4	0.0000000
2L	6745713	6745717	1	4	4	1.0000000
2L	6745795	6745799	30	4	4	1.0000000
2L	6746467	6746471	44	4	4	1.0000000
2L	6746696	6746700	48	4	4	1.0000000
2L	6747647	6747651	57	4	4	1.0000000
2L	6748374	6748378	33	4	4	1.0000000
2L	6748430	6748434	55	4	4	1.0000000
2L	6748915	6748919	87	4	4	1.0000000
2L	6749216	6749220	21	4	4	1.0000000
2L	6749233	6749237	0	0	4	0.0000000
2L	6749385	6749389	0	0	4	0.0000000
2L	6749473	6749477	8	4	4	1.0000000
2L	6749808	6749812	77	4	4	1.0000000
2L	6750098	6750102	36	4	4	1.0000000
2L	6750117	6750121	27	4	4	1.0000000
2L	6750851	6750855	152	4	4	1.0000000
2L	6751652	6751656	91	4	4	1.0000000
2L	6752256	6752260	234	4	4	1.0000000
2L	6752694	6752698	248	4	4	1.0000000
2L	6753328	6753332	146	4	4	1.0000000
2L	6753817	6753821	91	4	4	1.0000000
2L	6753889	6753893	0	0	4	0.0000000
2L	6753929	6753933	0	0	4	0.0000000
2L	6753969	6753973	17	4	4	1.0000000
2L	6754174	6754178	32	4	4	1.0000000
2L	6754339	6754343	19	4	4	1.0000000
2L	6754472	6754476	3	4	4	1.0000000
2L	6754525	6754529	0	0	4	0.0000000
2L	6754594	6754598	1	4	4	1.0000000
2L	6754735	6754739	11	4	4	1.0000000
2L	6754967	6754971	10	4	4	1.0000000
2L	6754987	6754991	26	4	4	1.0000000
2L	6755252	6755256	25	4	4	1.0000000
2L	6755282	6755286	6	4	4	1.0000000
2L	6755508	6755512	6	4	4	1.0000000
2L	6755517	6755521	0	0	4	0.0000000
2L	6755675	6755679	4	4	4	1.0000000
2L	6755937	6755941	6	4	4	1.0000000
2L	6756003	6756007	110	4	4	1.0000000
2L	6756704	6756708	44	4	4	1.0000000
2L	6756709	6756713	13	4	4	1.0000000
2L	6756714	6756718	13	4	4	1.0000000
2L	6756734	6756738	88	4	4	1.0000000
2L	6757298	6757302	48	4	4	1.0000000
2L	6757426	6757430	4	3	4	0.7500000
2L	6757437	6757441	73	4	4	1.0000000
2L	6758185	6758189	117	4	4	1.0000000
2L	6758624	6758628	42	4	4	1.0000000
2L	6758854	6758858	8	4	4	1.0000000
2L	6758890	6758894	15	4	4	1.0000000
2L	6760235	6760239	7	4	4	1.0000000
2L	6760417	6760421	5	4	4	1.0000000
2L	6760580	6760584	1	4	4	1.0000000
2L	6760657	6760661	0	0	4	0.0000000
2L	6760675	6760679	1	4	4	1.0000000
2L	6760880	6760884	1	1	4	0.2500000
2L	6760934	6760938	6	4	4	1.0000000
2L	6761323	6761327	6	4	4	1.0000000
2L	6761415	6761419	0	0	4	0.0000000
2L	6761500	6761504	0	0	4	0.0000000
2L	6761518	6761522	0	0	4	0.0000000
2L	6761683	6761687	0	0	4	0.0000000
2L	6761905	6761909	0	0	4	0.0000000
2L	6762010	6762014	0	0	4	0.0000000
2L	6762032	6762036	0	0	4	0.0000000
2L	6762111	6762115	0	0	4	0.0000000
2L	6762305	6762309	4	4	4	1.0000000
2L	6763042	6763046	1	4	4	1.0000000
2L	6763149	6763153	1	4	4	1.0000000
2L	6763378	6763382	1	1	4	0.2500000
2L	6763399	6763403	0	0	4	0.0000000
2L	6763449	6763453	2	4	4	1.0000000
2L	6763951	6763955	2	4	4	1.0000000
2L	6764429	6764433	1	4	4	1.0000000
2L	6764556	6764560	0	0	4	0.0000000
2L	6764604	6764608	0	0	4	0.0000000
2L	6764664	6764668	0	0	4	0.0000000
2L	6764720	6764724	0	0	4	0.0000000
2L	6764744	6764748	0	0	4	0.0000000
2L	6765156	6765160	2	4	4	1.0000000
2L	6765201	6765205	0	0	4	0.0000000
2L	6765324	6765328	0	0	4	0.0000000
2L	6765579	6765583	1	4	4	1.0000000
2L	6765955	6765959	0	0	4	0.0000000
2L	6766262	6766266	0	0	4	0.0000000
2L	6766459	6766463	0	0	4	0.0000000
2L	6766538	6766542	0	0	4	0.0000000
2L	6766650	6766654	0	0	4	0.0000000
2L	6766801	6766805	0	0	4	0.0000000
2L	6767055	6767059	1	4	4	1.0000000
2L	6767615	6767619	0	0	4	0.0000000
2L	6767695	6767699	0	0	4	0.0000000
2L	6767731	6767735	0	0	4	0.0000000
2L	6767923	6767927	0	0	4	0.0000000
2L	6767979	6767983	0	0	4	0.0000000
2L	6767995	6767999	0	0	4	0.0000000
2L	6768111	6768115	0	0	4	0.0000000
2L	6768145	6768149	0	0	4	0.0000000
2L	6768276	6768280	0	0	4	0.0000000
2L	6768683	6768687	6	4	4	1.0000000
2L	6769018	6769022	0	0	4	0.0000000
2L	6769240	6769244	0	0	4	0.0000000
2L	6769257	6769261	0	0	4	0.0000000
2L	6769300	6769304	0	0	4	0.0000000
2L	6769417	6769421	0	0	4	0.0000000
2L	6769496	6769500	0	0	4	0.0000000
2L	6769560	6769564	0	0	4	0.0000000
2L	6769569	6769573	0	0	4	0.0000000
2L	6769594	6769598	0	0	4	0.0000000
2L	6769677	6769681	0	0	4	0.0000000
2L	6769804	6769808	0	0	4	0.0000000
2L	6769934	6769938	0	0	4	0.0000000
2L	6769954	6769958	0	0	4	0.0000000
2L	6770117	6770121	0	0	4	0.0000000
2L	6770350	6770354	0	0	4	0.0000000
2L	6770404	6770408	8	4	4	1.0000000
2L	6770765	6770769	9	4	4	1.0000000
2L	6770958	6770962	37	4	4	1.0000000
2L	6772091	6772095	122	4	4	1.0000000
2L	6772447	6772451	117	4	4	1.0000000
2L	6772504	6772508	1	4	4	1.0000000
2L	6772734	6772738	1	1	4	0.2500000
2L	6772836	6772840	0	0	4	0.0000000
2L	6772882	6772886	0	0	4	0.0000000
2L	6772898	6772902	8	4	4	1.0000000
2L	6773145	6773149	8	4	4	1.0000000
2L	6773150	6773154	10	4	4	1.0000000
2L	6773364	6773368	9	4	4	1.0000000
2L	6773440	6773444	401	4	4	1.0000000
2L	6773773	6773777	465	4	4	1.0000000
2L	6774335	6774339	968	4	4	1.0000000
2L	6774774	6774778	713	4	4	1.0000000
2L	6774781	6774785	16	4	4	1.0000000
2L	6775784	6775788	61	4	4	1.0000000
2L	6775989	6775993	23	4	4	1.0000000
2L	6776037	6776041	160	4	4	1.0000000
2L	6776409	6776413	138	4	4	1.0000000
2L	6776477	6776481	3	4	4	1.0000000
2L	6776584	6776588	0	0	4	0.0000000
2L	6776639	6776643	2	4	4	1.0000000
2L	6776756	6776760	2	1	4	0.2500000
2L	6776773	6776777	0	0	4	0.0000000
2L	6776817	6776821	12	4	4	1.0000000
2L	6777019	6777023	42	4	4	1.0000000
2L	6777206	6777210	160	4	4	1.0000000
2L	6777911	6777915	412	4	4	1.0000000
2L	6778349	6778353	84	4	4	1.0000000
2L	6778791	6778795	7	4	4	1.0000000
2L	6778962	6778966	2	4	4	1.0000000
2L	6779140	6779144	1	1	4	0.2500000
2L	6779149	6779153	9	4	4	1.0000000
2L	6779335	6779339	9	4	4	1.0000000
2L	6779384	6779388	4	4	4	1.0000000
2L	6779410	6779414	142	4	4	1.0000000
2L	6779680	6779684	139	4	4	1.0000000
2L	6779732	6779736	1	4	4	1.0000000
2L	6779746	6779750	0	0	4	0.0000000
2L	6779801	6779805	0	0	4	0.0000000
2L	6779881	6779885	4	4	4	1.0000000
2L	6780056	6780060	4	4	4	1.0000000
2L	6780098	6780102	1	4	4	1.0000000
2L	6780105	6780109	24	4	4	1.0000000
2L	6780322	6780326	26	4	4	1.0000000
2L	6780503	6780507	5	4	4	1.0000000
2L	6783504	6783508	88	4	4	1.0000000
2L	6783965	6783969	97	4	4	1.0000000
2L	6784268	6784272	186	4	4	1.0000000
2L	6784667	6784671	413	4	4	1.0000000
2L	6784693	6784697	171	4	4	1.0000000
2L	6785272	6785276	212	4	4	1.0000000
2L	6785472	6785476	231	4	4	1.0000000
2L	6786330	6786334	279	4	4	1.0000000
2L	6786845	6786849	147	4	4	1.0000000
2L	6787102	6787106	40	4	4	1.0000000
2L	6787953	6787957	24	4	4	1.0000000
2L	6788923	6788927	7	4	4	1.0000000
2L	6789156	6789160	0	0	4	0.0000000
2L	6789264	6789268	0	0	4	0.0000000
2L	6789508	6789512	6	4	4	1.0000000
2L	6790666	6790670	7	4	4	1.0000000
2L	6790685	6790689	0	0	4	0.0000000
2L	6790771	6790775	13	4	4	1.0000000
2L	6791106	6791110	3	4	4	1.0000000
2L	6791138	6791142	5	4	4	1.0000000
2L	6791404	6791408	5	4	4	1.0000000
2L	6791433	6791437	1	4	4	1.0000000
2L	6791584	6791588	1	1	4	0.2500000
2L	6791643	6791647	0	0	4	0.0000000
2L	6791751	6791755	36	4	4	1.0000000
2L	6792236	6792240	43	4	4	1.0000000
2L	6792246	6792250	31	4	4	1.0000000
2L	6792685	6792689	83	4	4	1.0000000
2L	6793235	6793239	10	4	4	1.0000000
2L	6793239	6793243	6	4	4	1.0000000
2L	6793323	6793327	5	4	4	1.0000000
2L	6793393	6793397	110	4	4	1.0000000
2L	6794823	6794827	40	4	4	1.0000000
2L	6794830	6794834	6	4	4	1.0000000
2L	6794962	6794966	166	4	4	1.0000000
2L	6795484	6795488	440	4	4	1.0000000
2L	6795841	6795845	174	4	4	1.0000000
2L	6796034	6796038	80	4	4	1.0000000
2L	6796322	6796326	72	4	4	1.0000000
2L	6796539	6796543	10	4	4	1.0000000
2L	6796545	6796549	0	0	4	0.0000000
2L	6796618	6796622	0	0	4	0.0000000
2L	6796657	6796661	0	0	4	0.0000000
2L	6796779	6796783	2	4	4	1.0000000
2L	6797427	6797431	3	4	4	1.0000000
2L	6797963	6797967	22	4	4	1.0000000
2L	6798512	6798516	15	4	4	1.0000000
2L	6798738	6798742	0	0	4	0.0000000
2L	6798817	6798821	22	4	4	1.0000000
2L	6799472	6799476	14	4	4	1.0000000
2L	6799658	6799662	10	4	4	1.0000000
2L	6800008	6800012	8	4	4	1.0000000
2L	6800343	6800347	0	0	4	0.0000000
2L	6800530	6800534	0	0	4	0.0000000
2L	6800974	6800978	0	0	4	0.0000000
2L	6801609	6801613	0	0	4	0.0000000
2L	6801614	6801618	0	0	4	0.0000000
2L	6801777	6801781	0	0	4	0.0000000
2L	6801827	6801831	0	0	4	0.0000000
2L	6802081	6802085	0	0	4	0.0000000
2L	6802617	6802621	0	0	4	0.0000000
2L	6802807	6802811	0	0	4	0.0000000
2L	6803001	6803005	0	0	4	0.0000000
2L	6803036	6803040	0	0	4	0.0000000
2L	6803155	6803159	1	4	4	1.0000000
2L	6803345	6803349	1	1	4	0.2500000
2L	6803466	6803470	0	0	4	0.0000000
2L	6803784	6803788	0	0	4	0.0000000
2L	6804023	6804027	0	0	4	0.0000000
2L	6804492	6804496	1	4	4	1.0000000
2L	6804869	6804873	0	0	4	0.0000000
2L	6804890	6804894	0	0	4	0.0000000
2L	6804905	6804909	0	0	4	0.0000000
2L	6805049	6805053	0	0	4	0.0000000
2L	6805133	6805137	0	0	4	0.0000000
2L	6805237	6805241	0	0	4	0.0000000
2L	6805523	6805527	0	0	4	0.0000000
2L	6806541	6806545	0	0	4	0.0000000
2L	6807193	6807197	0	0	4	0.0000000
2L	6807309	6807313	0	0	4	0.0000000
2L	6807408	6807412	0	0	4	0.0000000
2L	6808063	6808067	1	2	4	0.5000000
2L	6809519	6809523	0	0	4	0.0000000
2L	6809982	6809986	0	0	4	0.0000000
2L	6810460	6810464	0	0	4	0.0000000
2L	6811149	6811153	0	0	4	0.0000000
2L	6811971	6811975	0	0	4	0.0000000
2L	6812798	6812802	0	0	4	0.0000000
2L	6812807	6812811	0	0	4	0.0000000
2L	6813051	6813055	0	0	4	0.0000000
2L	6813347	6813351	0	0	4	0.0000000
2L	6813440	6813444	0	0	4	0.0000000
2L	6813622	6813626	0	0	4	0.0000000
2L	6813819	6813823	0	0	4	0.0000000
2L	6815178	6815182	3	4	4	1.0000000
2L	6815309	6815313	9	4	4	1.0000000
2L	6815581	6815585	7	4	4	1.0000000
2L	6816124	6816128	6	4	4	1.0000000
2L	6816568	6816572	2	4	4	1.0000000
2L	6816774	6816778	0	0	4	0.0000000
2L	6816978	6816982	0	0	4	0.0000000
2L	6817035	6817039	0	0	4	0.0000000
2L	6818040	6818044	1	4	4	1.0000000
2L	6818252	6818256	4	4	4	1.0000000
2L	6818556	6818560	1	4	4	1.0000000
2L	6818606	6818610	0	0	4	0.0000000
2L	6818888	6818892	0	0	4	0.0000000
2L	6819026	6819030	0	0	4	0.0000000
2L	6819179	6819183	0	0	4	0.0000000
2L	6819245	6819249	0	0	4	0.0000000
2L	6819372	6819376	0	0	4	0.0000000
2L	6819591	6819595	0	0	4	0.0000000
2L	6820303	6820307	0	0	4	0.0000000
2L	6820459	6820463	0	0	4	0.0000000
2L	6820666	6820670	0	0	4	0.0000000
2L	6821047	6821051	0	0	4	0.0000000
2L	6821478	6821482	26	4	4	1.0000000
2L	6822288	6822292	66	4	4	1.0000000
2L	6822821	6822825	35	4	4	1.0000000
2L	6823600	6823604	9	4	4	1.0000000
2L	6824378	6824382	16	4	4	1.0000000
2L	6825361	6825365	5	4	4	1.0000000
2L	6825536	6825540	0	0	4	0.0000000
2L	6825581	6825585	2	4	4	1.0000000
2L	6826151	6826155	17	4	4	1.0000000
2L	6826446	6826450	37	4	4	1.0000000
2L	6826869	6826873	16	4	4	1.0000000
2L	6827076	6827080	0	0	4	0.0000000
2L	6827679	6827683	0	0	4	0.0000000
2L	6829469	6829473	0	0	4	0.0000000
2L	6831060	6831064	1	3	4	0.7500000
2L	6831400	6831404	1	4	4	1.0000000
2L	6831418	6831422	0	0	4	0.0000000
2L	6831502	6831506	0	0	4	0.0000000
2L	6831508	6831512	0	0	4	0.0000000
2L	6831676	6831680	0	0	4	0.0000000
2L	6831690	6831694	0	0	4	0.0000000
2L	6832593	6832597	0	0	4	0.0000000
2L	6832679	6832683	0	0	4	0.0000000
2L	6832706	6832710	0	0	4	0.0000000
2L	6834463	6834467	0	0	4	0.0000000
2L	6835976	6835980	2	3	4	0.7500000
2L	6837821	6837825	0	0	4	0.0000000
2L	6837933	6837937	1	4	4	1.0000000
2L	6839995	6839999	0	0	4	0.0000000
2L	6840062	6840066	0	0	4	0.0000000
2L	6840091	6840095	0	0	4	0.0000000
2L	6840107	6840111	0	0	4	0.0000000
2L	6840125	6840129	0	0	4	0.0000000
2L	6840204	6840208	0	0	4	0.0000000
2L	6840359	6840363	0	0	4	0.0000000
2L	6840439	6840443	0	0	4	0.0000000
2L	6840619	6840623	0	0	4	0.0000000
2L	6841434	6841438	2	4	4	1.0000000
2L	6841744	6841748	0	0	4	0.0000000
2L	6841908	6841912	0	0	4	0.0000000
2L	6842495	6842499	0	0	4	0.0000000
2L	6843311	6843315	3	4	4	1.0000000
2L	6843825	6843829	2	4	4	1.0000000
2L	6845112	6845116	0	0	4	0.0000000
2L	6846697	6846701	2	4	4	1.0000000
2L	6847706	6847710	7	4	4	1.0000000
2L	6848270	6848274	16	4	4	1.0000000
2L	6848858	6848862	18	4	4	1.0000000
2L	6849812	6849816	45	4	4	1.0000000
2L	6850520	6850524	28	4	4	1.0000000
2L	6852187	6852191	1	4	4	1.0000000
2L	6852352	6852356	33	4	4	1.0000000
2L	6853402	6853406	36	4	4	1.0000000
2L	6853609	6853613	83	4	4	1.0000000
2L	6854133	6854137	94	4	4	1.0000000
2L	6854234	6854238	5	4	4	1.0000000
2L	6854341	6854345	1	1	4	0.2500000
2L	6854365	6854369	0	0	4	0.0000000
2L	6854385	6854389	21	4	4	1.0000000
2L	6854673	6854677	21	4	4	1.0000000
2L	6854685	6854689	4	4	4	1.0000000
2L	6854886	6854890	6	4	4	1.0000000
2L	6855027	6855031	5	4	4	1.0000000
2L	6855408	6855412	1	4	4	1.0000000
2L	6855432	6855436	0	0	4	0.0000000
2L	6855556	6855560	0	0	4	0.0000000
2L	6855631	6855635	0	0	4	0.0000000
2L	6855713	6855717	0	0	4	0.0000000
2L	6855738	6855742	7	4	4	1.0000000
2L	6856481	6856485	9	4	4	1.0000000
2L	6856826	6856830	6	4	4	1.0000000
2L	6857082	6857086	1	1	4	0.2500000
2L	6857210	6857214	0	0	4	0.0000000
2L	6857301	6857305	0	0	4	0.0000000
2L	6857324	6857328	0	0	4	0.0000000
2L	6857558	6857562	1	3	4	0.7500000
2L	6857818	6857822	0	0	4	0.0000000
2L	6857874	6857878	0	0	4	0.0000000
2L	6857897	6857901	0	0	4	0.0000000
2L	6857983	6857987	7	4	4	1.0000000
2L	6858262	6858266	10	4	4	1.0000000
2L	6858288	6858292	70	4	4	1.0000000
2L	6858623	6858627	70	4	4	1.0000000
2L	6858708	6858712	3	4	4	1.0000000
2L	6858860	6858864	5	4	4	1.0000000
2L	6859079	6859083	6	4	4	1.0000000
2L	6859351	6859355	9	4	4	1.0000000
2L	6859950	6859954	10	4	4	1.0000000
2L	6860072	6860076	0	0	4	0.0000000
2L	6860186	6860190	9	4	4	1.0000000
2L	6861119	6861123	21	4	4	1.0000000
2L	6861246	6861250	1	1	4	0.2500000
2L	6861294	6861298	0	0	4	0.0000000
2L	6861443	6861447	0	0	4	0.0000000
2L	6861588	6861592	1	3	4	0.7500000
2L	6861879	6861883	1	4	4	1.0000000
2L	6862092	6862096	1	1	4	0.2500000
2L	6862176	6862180	11	4	4	1.0000000
2L	6862526	6862530	3	4	4	1.0000000
2L	6862994	6862998	0	0	4	0.0000000
2L	6863166	6863170	0	0	4	0.0000000
2L	6863685	6863689	0	0	4	0.0000000
2L	6863728	6863732	0	0	4	0.0000000
2L	6863982	6863986	0	0	4	0.0000000
2L	6864106	6864110	0	0	4	0.0000000
2L	6864117	6864121	0	0	4	0.0000000
2L	6864238	6864242	0	0	4	0.0000000
2L	6864303	6864307	9	4	4	1.0000000
2L	6866253	6866257	20	3	4	0.7500000
2L	6866957	6866961	61	4	4	1.0000000
2L	6867981	6867985	6	4	4	1.0000000
2L	6868118	6868122	0	0	4	0.0000000
2L	6868337	6868341	0	0	4	0.0000000
2L	6868442	6868446	0	0	4	0.0000000
2L	6868680	6868684	0	0	4	0.0000000
2L	6868723	6868727	16	4	4	1.0000000
2L	6869004	6869008	18	4	4	1.0000000
2L	6869318	6869322	2	4	4	1.0000000
2L	6869324	6869328	0	0	4	0.0000000
2L	6869544	6869548	1	3	4	0.7500000
2L	6870450	6870454	2	4	4	1.0000000
2L	6870601	6870605	0	0	4	0.0000000
2L	6870670	6870674	0	0	4	0.0000000
2L	6872335	6872339	0	0	4	0.0000000
2L	6873900	6873904	8	4	4	1.0000000
2L	6874597	6874601	1	1	4	0.2500000
2L	6876463	6876467	1	3	4	0.7500000
2L	6876959	6876963	0	0	4	0.0000000
2L	6877419	6877423	0	0	4	0.0000000
2L	6878256	6878260	0	0	4	0.0000000
2L	6878277	6878281	0	0	4	0.0000000
2L	6878818	6878822	0	0	4	0.0000000
2L	6879100	6879104	0	0	4	0.0000000
2L	6879354	6879358	0	0	4	0.0000000
2L	6879476	6879480	0	0	4	0.0000000
2L	6879536	6879540	0	0	4	0.0000000
2L	6879745	6879749	0	0	4	0.0000000
2L	6879789	6879793	0	0	4	0.0000000
2L	6880092	6880096	0	0	4	0.0000000
2L	6880191	6880195	0	0	4	0.0000000
2L	6880383	6880387	0	0	4	0.0000000
2L	6880471	6880475	0	0	4	0.0000000
2L	6880565	6880569	0	0	4	0.0000000
2L	6880639	6880643	0	0	4	0.0000000
2L	6881130	6881134	0	0	4	0.0000000
2L	6881293	6881297	0	0	4	0.0000000
2L	6881818	6881822	0	0	4	0.0000000
2L	6882155	6882159	0	0	4	0.0000000
2L	6882203	6882207	0	0	4	0.0000000
2L	6882553	6882557	0	0	4	0.0000000
2L	6882655	6882659	0	0	4	0.0000000
2L	6882667	6882671	0	0	4	0.0000000
2L	6882847	6882851	2	3	4	0.7500000
2L	6883675	6883679	7	4	4	1.0000000
2L	6886231	6886235	4	4	4	1.0000000
2L	6886672	6886676	14	4	4	1.0000000
2L	6887081	6887085	13	4	4	1.0000000
2L	6887678	6887682	0	0	4	0.0000000
2L	6889749	6889753	0	0	4	0.0000000
2L	6890158	6890162	0	0	4	0.0000000
2L	6890298	6890302	0	0	4	0.0000000
2L	6896055	6896059	0	0	4	0.0000000
2L	6896657	6896661	1	3	4	0.7500000
2L	6898920	6898924	7	4	4	1.0000000
2L	6900618	6900622	203	4	4	1.0000000
2L	6900916	6900920	420	4	4	1.0000000
2L	6901290	6901294	289	4	4	1.0000000
2L	6901735	6901739	44	4	4	1.0000000
2L	6902521	6902525	9	4	4	1.0000000
2L	6902992	6902996	90	4	4	1.0000000
2L	6903344	6903348	84	4	4	1.0000000
2L	6903548	6903552	12	4	4	1.0000000
2L	6903931	6903935	13	4	4	1.0000000
2L	6904308	6904312	11	4	4	1.0000000
2L	6904469	6904473	1	4	4	1.0000000
2L	6904662	6904666	0	0	4	0.0000000
2L	6904679	6904683	3	4	4	1.0000000
2L	6904697	6904701	3	4	4	1.0000000
2L	6905085	6905089	1	4	4	1.0000000
2L	6905202	6905206	9	4	4	1.0000000
2L	6905563	6905567	6	4	4	1.0000000
2L	6905587	6905591	0	0	4	0.0000000
2L	6905663	6905667	0	0	4	0.0000000
2L	6905731	6905735	0	0	4	0.0000000
2L	6905837	6905841	0	0	4	0.0000000
2L	6905936	6905940	15	4	4	1.0000000
2L	6906714	6906718	102	4	4	1.0000000
2L	6907312	6907316	48	4	4	1.0000000
2L	6907318	6907322	10	4	4	1.0000000
2L	6907509	6907513	7	4	4	1.0000000
2L	6907570	6907574	9	4	4	1.0000000
2L	6907782	6907786	11	4	4	1.0000000
2L	6907837	6907841	24	4	4	1.0000000
2L	6908074	6908078	31	4	4	1.0000000
2L	6908511	6908515	37	4	4	1.0000000
2L	6908569	6908573	4	4	4	1.0000000
2L	6908708	6908712	4	4	4	1.0000000
2L	6908749	6908753	0	0	4	0.0000000
2L	6908791	6908795	0	0	4	0.0000000
2L	6908828	6908832	1	3	4	0.7500000
2L	6908834	6908838	2	4	4	1.0000000
2L	6908873	6908877	42	4	4	1.0000000
2L	6909251	6909255	48	4	4	1.0000000
2L	6909376	6909380	1	1	4	0.2500000
2L	6909462	6909466	95	4	4	1.0000000
2L	6909959	6909963	89	4	4	1.0000000
2L	6909973	6909977	0	0	4	0.0000000
2L	6910003	6910007	0	0	4	0.0000000
2L	6910007	6910011	0	0	4	0.0000000
2L	6910100	6910104	30	4	4	1.0000000
2L	6910364	6910368	29	4	4	1.0000000
2L	6910421	6910425	39	4	4	1.0000000
2L	6911121	6911125	38	4	4	1.0000000
2L	6911729	6911733	56	4	4	1.0000000
2L	6912419	6912423	43	4	4	1.0000000
2L	6912497	6912501	2	4	4	1.0000000
2L	6912643	6912647	2	1	4	0.2500000
2L	6912736	6912740	1	4	4	1.0000000
2L	6912796	6912800	23	4	4	1.0000000
2L	6913493	6913497	29	4	4	1.0000000
2L	6913859	6913863	166	4	4	1.0000000
2L	6914659	6914663	454	4	4	1.0000000
2L	6915058	6915062	226	4	4	1.0000000
2L	6915097	6915101	2	1	4	0.2500000
2L	6915124	6915128	0	0	4	0.0000000
2L	6915130	6915134	0	0	4	0.0000000
2L	6915151	6915155	0	0	4	0.0000000
2L	6915259	6915263	0	0	4	0.0000000
2L	6915328	6915332	1	4	4	1.0000000
2L	6915379	6915383	32	4	4	1.0000000
2L	6915658	6915662	79	4	4	1.0000000
2L	6916145	6916149	139	4	4	1.0000000
2L	6916944	6916948	221	4	4	1.0000000
2L	6917585	6917589	101	4	4	1.0000000
2L	6917816	6917820	10	4	4	1.0000000
2L	6917825	6917829	0	0	4	0.0000000
2L	6917888	6917892	0	0	4	0.0000000
2L	6917944	6917948	0	0	4	0.0000000
2L	6918134	6918138	0	0	4	0.0000000
2L	6919899	6919903	10	4	4	1.0000000
2L	6921197	6921201	58	4	4	1.0000000
2L	6922495	6922499	95	4	4	1.0000000
2L	6923262	6923266	26	4	4	1.0000000
2L	6923445	6923449	218	4	4	1.0000000
2L	6924073	6924077	171	4	4	1.0000000
2L	6924235	6924239	16	4	4	1.0000000
2L	6924406	6924410	104	4	4	1.0000000
2L	6924715	6924719	109	4	4	1.0000000
2L	6924955	6924959	22	4	4	1.0000000
2L	6925321	6925325	0	0	4	0.0000000
2L	6925393	6925397	0	0	4	0.0000000
2L	6925464	6925468	28	4	4	1.0000000
2L	6925599	6925603	45	4	4	1.0000000
2L	6925604	6925608	123	4	4	1.0000000
2L	6925875	6925879	128	4	4	1.0000000
2L	6925888	6925892	3	4	4	1.0000000
2L	6926093	6926097	3	1	4	0.2500000
2L	6926169	6926173	4	4	4	1.0000000
2L	6928046	6928050	0	0	4	0.0000000
2L	6928062	6928066	0	0	4	0.0000000
2L	6928135	6928139	2	4	4	1.0000000
2L	6928165	6928169	68	4	4	1.0000000
2L	6929357	6929361	39	4	4	1.0000000
2L	6929744	6929748	9	4	4	1.0000000
2L	6929869	6929873	53	4	4	1.0000000
2L	6930899	6930903	94	4	4	1.0000000
2L	6930959	6930963	11	4	4	1.0000000
2L	6931539	6931543	133	4	4	1.0000000
2L	6932243	6932247	367	4	4	1.0000000
2L	6932747	6932751	225	4	4	1.0000000
2L	6932951	6932955	19	4	4	1.0000000
2L	6932991	6932995	0	0	4	0.0000000
2L	6933005	6933009	0	0	4	0.0000000
2L	6933041	6933045	0	0	4	0.0000000
2L	6933215	6933219	0	0	4	0.0000000
2L	6933419	6933423	0	0	4	0.0000000
2L	6933437	6933441	0	0	4	0.0000000
2L	6933514	6933518	0	0	4	0.0000000
2L	6933554	6933558	0	0	4	0.0000000
2L	6933687	6933691	0	0	4	0.0000000
2L	6933793	6933797	0	0	4	0.0000000
2L	6933906	6933910	0	0	4	0.0000000
2L	6934108	6934112	0	0	4	0.0000000
2L	6934127	6934131	0	0	4	0.0000000
2L	6934172	6934176	0	0	4	0.0000000
2L	6934291	6934295	0	0	4	0.0000000
2L	6934418	6934422	0	0	4	0.0000000
2L	6934492	6934496	0	0	4	0.0000000
2L	6934714	6934718	0	0	4	0.0000000
2L	6934768	6934772	3	4	4	1.0000000
2L	6935092	6935096	0	0	4	0.0000000
2L	6935257	6935261	0	0	4	0.0000000
2L	6935264	6935268	0	0	4	0.0000000
2L	6935446	6935450	0	0	4	0.0000000
2L	6935509	6935513	0	0	4	0.0000000
2L	6935554	6935558	0	0	4	0.0000000
2L	6935561	6935565	0	0	4	0.0000000
2L	6935636	6935640	0	0	4	0.0000000
2L	6935880	6935884	0	0	4	0.0000000
2L	6935995	6935999	0	0	4	0.0000000
2L	6936035	6936039	0	0	4	0.0000000
2L	6936214	6936218	0	0	4	0.0000000
2L	6936535	6936539	0	0	4	0.0000000
2L	6936607	6936611	0	0	4	0.0000000
2L	6936637	6936641	1	4	4	1.0000000
2L	6937373	6937377	9	4	4	1.0000000
2L	6937400	6937404	0	0	4	0.0000000
2L	6937507	6937511	0	0	4	0.0000000
2L	6937857	6937861	2	4	4	1.0000000
2L	6938018	6938022	0	0	4	0.0000000
2L	6938256	6938260	0	0	4	0.0000000
2L	6938313	6938317	0	0	4	0.0000000
2L	6938321	6938325	0	0	4	0.0000000
2L	6938378	6938382	0	0	4	0.0000000
2L	6938508	6938512	1	3	4	0.7500000
2L	6938612	6938616	6	4	4	1.0000000
2L	6939161	6939165	1	3	4	0.7500000
2L	6939282	6939286	19	4	4	1.0000000
2L	6939595	6939599	17	4	4	1.0000000
2L	6939891	6939895	4	4	4	1.0000000
2L	6940547	6940551	1	4	4	1.0000000
2L	6940728	6940732	0	0	4	0.0000000
2L	6941110	6941114	0	0	4	0.0000000
2L	6941305	6941309	0	0	4	0.0000000
2L	6941809	6941813	1	3	4	0.7500000
2L	6942355	6942359	6	4	4	1.0000000
2L	6942559	6942563	5	4	4	1.0000000
2L	6942606	6942610	58	4	4	1.0000000
2L	6943455	6943459	73	4	4	1.0000000
2L	6944074	6944078	58	4	4	1.0000000
2L	6944350	6944354	53	4	4	1.0000000
2L	6944579	6944583	8	4	4	1.0000000
2L	6944600	6944604	0	0	4	0.0000000
2L	6944729	6944733	43	4	4	1.0000000
2L	6945532	6945536	60	4	4	1.0000000
2L	6945593	6945597	3	4	4	1.0000000
2L	6945736	6945740	22	4	4	1.0000000
2L	6945985	6945989	58	4	4	1.0000000
2L	6946583	6946587	32	4	4	1.0000000
2L	6946652	6946656	1	3	4	0.7500000
2L	6946681	6946685	13	4	4	1.0000000
2L	6947264	6947268	23	4	4	1.0000000
2L	6947311	6947315	0	0	4	0.0000000
2L	6947329	6947333	8	4	4	1.0000000
2L	6948138	6948142	48	4	4	1.0000000
2L	6948707	6948711	210	4	4	1.0000000
2L	6948914	6948918	416	4	4	1.0000000
2L	6949185	6949189	432	4	4	1.0000000
2L	6949654	6949658	176	4	4	1.0000000
2L	6949809	6949813	6	4	4	1.0000000
2L	6949831	6949835	0	0	4	0.0000000
2L	6949888	6949892	3	4	4	1.0000000
2L	6950030	6950034	54	4	4	1.0000000
2L	6950577	6950581	136	4	4	1.0000000
2L	6951173	6951177	56	4	4	1.0000000
2L	6951293	6951297	18	4	4	1.0000000
2L	6951608	6951612	11	4	4	1.0000000
2L	6951632	6951636	0	0	4	0.0000000
2L	6951796	6951800	0	0	4	0.0000000
2L	6951880	6951884	23	4	4	1.0000000
2L	6952417	6952421	21	4	4	1.0000000
2L	6952488	6952492	1	4	4	1.0000000
2L	6952708	6952712	1	1	4	0.2500000
2L	6952762	6952766	0	0	4	0.0000000
2L	6952883	6952887	26	4	4	1.0000000
2L	6953166	6953170	37	4	4	1.0000000
2L	6953451	6953455	13	4	4	1.0000000
2L	6953492	6953496	51	4	4	1.0000000
2L	6953881	6953885	57	4	4	1.0000000
2L	6954077	6954081	2	1	4	0.2500000
2L	6954272	6954276	1	1	4	0.2500000
2L	6954320	6954324	0	0	4	0.0000000
2L	6954433	6954437	13	4	4	1.0000000
2L	6954802	6954806	19	4	4	1.0000000
2L	6954941	6954945	0	0	4	0.0000000
2L	6955102	6955106	2	4	4	1.0000000
2L	6955403	6955407	7	4	4	1.0000000
2L	6955525	6955529	0	0	4	0.0000000
2L	6955565	6955569	0	0	4	0.0000000
2L	6955588	6955592	2	3	4	0.7500000
2L	6955807	6955811	6	4	4	1.0000000
2L	6955981	6955985	7	4	4	1.0000000
2L	6956203	6956207	10	4	4	1.0000000
2L	6956357	6956361	119	4	4	1.0000000
2L	6956668	6956672	282	4	4	1.0000000
2L	6957184	6957188	186	4	4	1.0000000
2L	6957244	6957248	0	0	4	0.0000000
2L	6957273	6957277	5	4	4	1.0000000
2L	6957510	6957514	11	4	4	1.0000000
2L	6957718	6957722	19	4	4	1.0000000
2L	6958027	6958031	11	4	4	1.0000000
2L	6958066	6958070	144	4	4	1.0000000
2L	6958486	6958490	154	4	4	1.0000000
2L	6958825	6958829	19	4	4	1.0000000
2L	6958880	6958884	11	4	4	1.0000000
2L	6959454	6959458	8	4	4	1.0000000
2L	6959479	6959483	0	0	4	0.0000000
2L	6959491	6959495	0	0	4	0.0000000
2L	6959623	6959627	15	4	4	1.0000000
2L	6960365	6960369	8	4	4	1.0000000
2L	6960372	6960376	13	4	4	1.0000000
2L	6960647	6960651	14	4	4	1.0000000
2L	6960656	6960660	27	4	4	1.0000000
2L	6961076	6961080	35	4	4	1.0000000
2L	6961164	6961168	4	4	4	1.0000000
2L	6961376	6961380	55	4	4	1.0000000
2L	6961649	6961653	75	4	4	1.0000000
2L	6961935	6961939	27	4	4	1.0000000
2L	6962577	6962581	1	4	4	1.0000000
2L	6962754	6962758	3	4	4	1.0000000
2L	6963165	6963169	6	4	4	1.0000000
2L	6963211	6963215	0	0	4	0.0000000
2L	6963222	6963226	0	0	4	0.0000000
2L	6963237	6963241	0	0	4	0.0000000
2L	6963306	6963310	0	0	4	0.0000000
2L	6963493	6963497	1	4	4	1.0000000
2L	6963928	6963932	0	0	4	0.0000000
2L	6963961	6963965	0	0	4	0.0000000
2L	6964033	6964037	183	4	4	1.0000000
2L	6964787	6964791	154	4	4	1.0000000
2L	6964793	6964797	12	4	4	1.0000000
2L	6964802	6964806	37	4	4	1.0000000
2L	6965066	6965070	34	4	4	1.0000000
2L	6965172	6965176	3	4	4	1.0000000
2L	6965250	6965254	39	4	4	1.0000000
2L	6965519	6965523	47	4	4	1.0000000
2L	6965526	6965530	98	4	4	1.0000000
2L	6966403	6966407	969	4	4	1.0000000
2L	6966739	6966743	1153	4	4	1.0000000
2L	6967213	6967217	555	4	4	1.0000000
2L	6968341	6968345	185	4	4	1.0000000
2L	6968739	6968743	8	4	4	1.0000000
2L	6968761	6968765	2	4	4	1.0000000
2L	6968864	6968868	46	4	4	1.0000000
2L	6969099	6969103	48	4	4	1.0000000
2L	6969226	6969230	168	4	4	1.0000000
2L	6970274	6970278	151	4	4	1.0000000
2L	6970343	6970347	1	4	4	1.0000000
2L	6970401	6970405	1	3	4	0.7500000
2L	6970420	6970424	1	4	4	1.0000000
2L	6970510	6970514	1	4	4	1.0000000
2L	6970516	6970520	0	0	4	0.0000000
2L	6970543	6970547	0	0	4	0.0000000
2L	6970654	6970658	0	0	4	0.0000000
2L	6970771	6970775	0	0	4	0.0000000
2L	6970958	6970962	2	4	4	1.0000000
2L	6971060	6971064	2	4	4	1.0000000
2L	6971069	6971073	1	4	4	1.0000000
2L	6971183	6971187	0	0	4	0.0000000
2L	6971314	6971318	51	4	4	1.0000000
2L	6972286	6972290	53	4	4	1.0000000
2L	6972366	6972370	0	0	4	0.0000000
2L	6972461	6972465	0	0	4	0.0000000
2L	6972599	6972603	0	0	4	0.0000000
2L	6972764	6972768	2	4	4	1.0000000
2L	6973293	6973297	0	0	4	0.0000000
2L	6973304	6973308	0	0	4	0.0000000
2L	6973647	6973651	1	4	4	1.0000000
2L	6973930	6973934	1	1	4	0.2500000
2L	6973994	6973998	0	0	4	0.0000000
2L	6974312	6974316	0	0	4	0.0000000
2L	6975010	6975014	0	0	4	0.0000000
2L	6975052	6975056	0	0	4	0.0000000
2L	6975127	6975131	0	0	4	0.0000000
2L	6975179	6975183	2	3	4	0.7500000
2L	6975446	6975450	2	4	4	1.0000000
2L	6975592	6975596	0	0	4	0.0000000
2L	6975669	6975673	0	0	4	0.0000000
2L	6975681	6975685	0	0	4	0.0000000
2L	6975703	6975707	0	0	4	0.0000000
2L	6975834	6975838	0	0	4	0.0000000
2L	6976208	6976212	0	0	4	0.0000000
2L	6976260	6976264	0	0	4	0.0000000
2L	6976273	6976277	0	0	4	0.0000000
2L	6976470	6976474	0	0	4	0.0000000
2L	6976493	6976497	0	0	4	0.0000000
2L	6976576	6976580	0	0	4	0.0000000
2L	6976790	6976794	1	3	4	0.7500000
2L	6976982	6976986	0	0	4	0.0000000
2L	6977200	6977204	0	0	4	0.0000000
2L	6977289	6977293	0	0	4	0.0000000
2L	6977299	6977303	0	0	4	0.0000000
2L	6977314	6977318	0	0	4	0.0000000
2L	6977395	6977399	0	0	4	0.0000000
2L	6977653	6977657	0	0	4	0.0000000
2L	6977854	6977858	0	0	4	0.0000000
2L	6977968	6977972	0	0	4	0.0000000
2L	6978023	6978027	1	4	4	1.0000000
2L	6978270	6978274	1	1	4	0.2500000
2L	6978304	6978308	0	0	4	0.0000000
2L	6978316	6978320	0	0	4	0.0000000
2L	6978358	6978362	0	0	4	0.0000000
2L	6978362	6978366	0	0	4	0.0000000
2L	6978427	6978431	0	0	4	0.0000000
2L	6978595	6978599	0	0	4	0.0000000
2L	6978616	6978620	0	0	4	0.0000000
2L	6978784	6978788	0	0	4	0.0000000
2L	6979120	6979124	0	0	4	0.0000000
2L	6979580	6979584	0	0	4	0.0000000
2L	6979609	6979613	0	0	4	0.0000000
2L	6979616	6979620	0	0	4	0.0000000
2L	6980047	6980051	0	0	4	0.0000000
2L	6980198	6980202	0	0	4	0.0000000
2L	6980264	6980268	0	0	4	0.0000000
2L	6980311	6980315	0	0	4	0.0000000
2L	6980384	6980388	0	0	4	0.0000000
2L	6980483	6980487	0	0	4	0.0000000
2L	6980502	6980506	0	0	4	0.0000000
2L	6980738	6980742	0	0	4	0.0000000
2L	6980774	6980778	0	0	4	0.0000000
2L	6980803	6980807	0	0	4	0.0000000
2L	6980948	6980952	0	0	4	0.0000000
2L	6980959	6980963	0	0	4	0.0000000
2L	6981158	6981162	0	0	4	0.0000000
2L	6981253	6981257	0	0	4	0.0000000
2L	6981283	6981287	0	0	4	0.0000000
2L	6981517	6981521	0	0	4	0.0000000
2L	6981576	6981580	0	0	4	0.0000000
2L	6981628	6981632	1	4	4	1.0000000
2L	6982326	6982330	1	4	4	1.0000000
2L	6982768	6982772	0	0	4	0.0000000
2L	6983113	6983117	0	0	4	0.0000000
2L	6983122	6983126	0	0	4	0.0000000
2L	6983714	6983718	0	0	4	0.0000000
2L	6983881	6983885	0	0	4	0.0000000
2L	6983983	6983987	0	0	4	0.0000000
2L	6984058	6984062	0	0	4	0.0000000
2L	6984196	6984200	0	0	4	0.0000000
2L	6984307	6984311	0	0	4	0.0000000
2L	6984348	6984352	0	0	4	0.0000000
2L	6984547	6984551	1	4	4	1.0000000
2L	6984683	6984687	1	1	4	0.2500000
2L	6984744	6984748	0	0	4	0.0000000
2L	6984841	6984845	0	0	4	0.0000000
2L	6984882	6984886	0	0	4	0.0000000
2L	6984936	6984940	1	4	4	1.0000000
2L	6986139	6986143	16	4	4	1.0000000
2L	6986501	6986505	13	4	4	1.0000000
2L	6986702	6986706	2	4	4	1.0000000
2L	6986895	6986899	1	4	4	1.0000000
2L	6987493	6987497	1	4	4	1.0000000
2L	6987663	6987667	0	0	4	0.0000000
2L	6987773	6987777	0	0	4	0.0000000
2L	6988495	6988499	0	0	4	0.0000000
2L	6988544	6988548	0	0	4	0.0000000
2L	6988785	6988789	0	0	4	0.0000000
2L	6989351	6989355	0	0	4	0.0000000
2L	6989410	6989414	0	0	4	0.0000000
2L	6989633	6989637	0	0	4	0.0000000
2L	6989938	6989942	19	4	4	1.0000000
2L	6990470	6990474	21	4	4	1.0000000
2L	6990748	6990752	7	4	4	1.0000000
2L	6990777	6990781	0	0	4	0.0000000
2L	6990897	6990901	1	3	4	0.7500000
2L	6991520	6991524	0	0	4	0.0000000
2L	6992118	6992122	0	0	4	0.0000000
2L	6992503	6992507	0	0	4	0.0000000
2L	6993617	6993621	0	0	4	0.0000000
2L	6994384	6994388	0	0	4	0.0000000
2L	6994808	6994812	0	0	4	0.0000000
2L	6996262	6996266	0	0	4	0.0000000
2L	6996737	6996741	0	0	4	0.0000000
2L	6997281	6997285	0	0	4	0.0000000
2L	6998046	6998050	0	0	4	0.0000000
2L	6998316	6998320	0	0	4	0.0000000
2L	6999039	6999043	1	4	4	1.0000000
2L	6999427	6999431	2	4	4	1.0000000
2L	7000348	7000352	1	1	4	0.2500000
2L	7000631	7000635	0	0	4	0.0000000
2L	7000713	7000717	0	0	4	0.0000000
2L	7000752	7000756	0	0	4	0.0000000
2L	7000929	7000933	0	0	4	0.0000000
2L	7001174	7001178	1	4	4	1.0000000
2L	7002176	7002180	1	4	4	1.0000000
2L	7003204	7003208	0	0	4	0.0000000
2L	7003895	7003899	1	4	4	1.0000000
2L	7004013	7004017	0	0	4	0.0000000
2L	7004061	7004065	0	0	4	0.0000000
2L	7004156	7004160	0	0	4	0.0000000
2L	7004489	7004493	0	0	4	0.0000000
2L	7004558	7004562	0	0	4	0.0000000
2L	7004569	7004573	0	0	4	0.0000000
2L	7005487	7005491	1	1	4	0.2500000
2L	7005749	7005753	0	0	4	0.0000000
2L	7005971	7005975	1	4	4	1.0000000
2L	7006409	7006413	3	4	4	1.0000000
2L	7006576	7006580	0	0	4	0.0000000
2L	7006588	7006592	0	0	4	0.0000000
2L	7006608	7006612	0	0	4	0.0000000
2L	7007040	7007044	0	0	4	0.0000000
2L	7008729	7008733	0	0	4	0.0000000
2L	7008801	7008805	8	4	4	1.0000000
2L	7009665	7009669	6	4	4	1.0000000
2L	7009841	7009845	1	1	4	0.2500000
2L	7009849	7009853	1	4	4	1.0000000
2L	7010085	7010089	1	1	4	0.2500000
2L	7010442	7010446	2	4	4	1.0000000
2L	7010933	7010937	7	4	4	1.0000000
2L	7011112	7011116	0	0	4	0.0000000
2L	7011676	7011680	0	0	4	0.0000000
2L	7011729	7011733	0	0	4	0.0000000
2L	7012104	7012108	0	0	4	0.0000000
2L	7012194	7012198	2	4	4	1.0000000
2L	7012488	7012492	1	1	4	0.2500000
2L	7012718	7012722	2	4	4	1.0000000
2L	7013235	7013239	2	3	4	0.7500000
2L	7013386	7013390	3	4	4	1.0000000
2L	7013523	7013527	7	4	4	1.0000000
2L	7013688	7013692	7	4	4	1.0000000
2L	7013718	7013722	99	4	4	1.0000000
2L	7014099	7014103	53	4	4	1.0000000
2L	7014114	7014118	23	4	4	1.0000000
2L	7014372	7014376	24	4	4	1.0000000
2L	7014525	7014529	67	4	4	1.0000000
2L	7015238	7015242	51	4	4	1.0000000
2L	7015433	7015437	42	4	4	1.0000000
2L	7015765	7015769	29	4	4	1.0000000
2L	7016099	7016103	13	4	4	1.0000000
2L	7016323	7016327	15	4	4	1.0000000
2L	7016802	7016806	12	4	4	1.0000000
2L	7016873	7016877	0	0	4	0.0000000
2L	7016962	7016966	0	0	4	0.0000000
2L	7017154	7017158	1	3	4	0.7500000
2L	7017378	7017382	2	4	4	1.0000000
2L	7017746	7017750	1	4	4	1.0000000
2L	7018005	7018009	0	0	4	0.0000000
2L	7018131	7018135	0	0	4	0.0000000
2L	7018267	7018271	0	0	4	0.0000000
2L	7018402	7018406	0	0	4	0.0000000
2L	7018482	7018486	0	0	4	0.0000000
2L	7018571	7018575	0	0	4	0.0000000
2L	7018610	7018614	0	0	4	0.0000000
2L	7018695	7018699	0	0	4	0.0000000
2L	7018707	7018711	0	0	4	0.0000000
2L	7018770	7018774	0	0	4	0.0000000
2L	7018844	7018848	0	0	4	0.0000000
2L	7018964	7018968	0	0	4	0.0000000
2L	7018974	7018978	0	0	4	0.0000000
2L	7019321	7019325	4	4	4	1.0000000
2L	7019530	7019534	0	0	4	0.0000000
2L	7019679	7019683	0	0	4	0.0000000
2L	7019693	7019697	0	0	4	0.0000000
2L	7019749	7019753	0	0	4	0.0000000
2L	7019784	7019788	0	0	4	0.0000000
2L	7019804	7019808	0	0	4	0.0000000
2L	7020059	7020063	0	0	4	0.0000000
2L	7020391	7020395	0	0	4	0.0000000
2L	7020430	7020434	0	0	4	0.0000000
2L	7020709	7020713	1	4	4	1.0000000
2L	7020809	7020813	3	4	4	1.0000000
2L	7021124	7021128	0	0	4	0.0000000
2L	7021205	7021209	0	0	4	0.0000000
2L	7021269	7021273	0	0	4	0.0000000
2L	7021539	7021543	0	0	4	0.0000000
2L	7021863	7021867	1	4	4	1.0000000
2L	7021890	7021894	1	3	4	0.7500000
2L	7022141	7022145	1	4	4	1.0000000
2L	7022223	7022227	0	0	4	0.0000000
2L	7022231	7022235	0	0	4	0.0000000
2L	7022341	7022345	0	0	4	0.0000000
2L	7022416	7022420	0	0	4	0.0000000
2L	7022486	7022490	0	0	4	0.0000000
2L	7022509	7022513	0	0	4	0.0000000
2L	7022516	7022520	0	0	4	0.0000000
2L	7022779	7022783	14	4	4	1.0000000
2L	7023169	7023173	40	4	4	1.0000000
2L	7023542	7023546	26	4	4	1.0000000
2L	7023654	7023658	3	3	4	0.7500000
2L	7023804	7023808	3	4	4	1.0000000
2L	7023858	7023862	109	4	4	1.0000000
2L	7024304	7024308	108	4	4	1.0000000
2L	7024354	7024358	2	4	4	1.0000000
2L	7024457	7024461	0	0	4	0.0000000
2L	7024555	7024559	0	0	4	0.0000000
2L	7024759	7024763	0	0	4	0.0000000
2L	7024788	7024792	2	3	4	0.7500000
2L	7024969	7024973	34	4	4	1.0000000
2L	7025383	7025387	27	4	4	1.0000000
2L	7025473	7025477	28	4	4	1.0000000
2L	7025733	7025737	146	4	4	1.0000000
2L	7026014	7026018	207	4	4	1.0000000
2L	7026467	7026471	134	4	4	1.0000000
2L	7027622	7027626	70	4	4	1.0000000
2L	7027697	7027701	8	4	4	1.0000000
2L	7027732	7027736	72	4	4	1.0000000
2L	7028275	7028279	136	4	4	1.0000000
2L	7029253	7029257	117	4	4	1.0000000
2L	7029528	7029532	14	4	4	1.0000000
2L	7029602	7029606	1	4	4	1.0000000
2L	7029630	7029634	0	0	4	0.0000000
2L	7029644	7029648	0	0	4	0.0000000
2L	7029773	7029777	6	4	4	1.0000000
2L	7030064	7030068	6	4	4	1.0000000
2L	7030225	7030229	0	0	4	0.0000000
2L	7030817	7030821	0	0	4	0.0000000
2L	7030829	7030833	0	0	4	0.0000000
2L	7030951	7030955	1	4	4	1.0000000
2L	7031121	7031125	4	4	4	1.0000000
2L	7031273	7031277	141	4	4	1.0000000
2L	7031726	7031730	149	4	4	1.0000000
2L	7031790	7031794	5	4	4	1.0000000
2L	7031853	7031857	0	0	4	0.0000000
2L	7031869	7031873	0	0	4	0.0000000
2L	7031893	7031897	1	4	4	1.0000000
2L	7031937	7031941	150	4	4	1.0000000
2L	7032269	7032273	258	4	4	1.0000000
2L	7032653	7032657	145	4	4	1.0000000
2L	7034833	7034837	1	1	4	0.2500000
2L	7035021	7035025	0	0	4	0.0000000
2L	7035032	7035036	1	4	4	1.0000000
2L	7035227	7035231	1	1	4	0.2500000
2L	7035358	7035362	6	4	4	1.0000000
2L	7035554	7035558	5	4	4	1.0000000
2L	7035673	7035677	0	0	4	0.0000000
2L	7035721	7035725	0	0	4	0.0000000
2L	7035748	7035752	0	0	4	0.0000000
2L	7035772	7035776	0	0	4	0.0000000
2L	7035778	7035782	0	0	4	0.0000000
2L	7035812	7035816	0	0	4	0.0000000
2L	7035865	7035869	0	0	4	0.0000000
2L	7035877	7035881	0	0	4	0.0000000
2L	7035892	7035896	0	0	4	0.0000000
2L	7035925	7035929	0	0	4	0.0000000
2L	7035964	7035968	0	0	4	0.0000000
2L	7035990	7035994	3	4	4	1.0000000
2L	7036044	7036048	8	4	4	1.0000000
2L	7036239	7036243	17	4	4	1.0000000
2L	7036434	7036438	10	4	4	1.0000000
2L	7036594	7036598	1	1	4	0.2500000
2L	7036655	7036659	0	0	4	0.0000000
2L	7036673	7036677	1	4	4	1.0000000
2L	7036696	7036700	32	4	4	1.0000000
2L	7036946	7036950	32	4	4	1.0000000
2L	7036961	7036965	5	4	4	1.0000000
2L	7037141	7037145	5	4	4	1.0000000
2L	7037179	7037183	9	4	4	1.0000000
2L	7037344	7037348	9	4	4	1.0000000
2L	7037368	7037372	0	0	4	0.0000000
2L	7037411	7037415	130	4	4	1.0000000
2L	7037683	7037687	134	4	4	1.0000000
2L	7039559	7039563	5	4	4	1.0000000
2L	7039752	7039756	5	4	4	1.0000000
2L	7039830	7039834	1	4	4	1.0000000
2L	7039881	7039885	12	4	4	1.0000000
2L	7040042	7040046	113	4	4	1.0000000
2L	7040593	7040597	113	4	4	1.0000000
2L	7040796	7040800	54	4	4	1.0000000
2L	7041251	7041255	89	4	4	1.0000000
2L	7042273	7042277	79	4	4	1.0000000
2L	7042326	7042330	99	4	4	1.0000000
2L	7043379	7043383	60	4	4	1.0000000
2L	7043496	7043500	24	4	4	1.0000000
2L	7044506	7044510	17	4	4	1.0000000
2L	7044669	7044673	180	4	4	1.0000000
2L	7045071	7045075	265	4	4	1.0000000
2L	7045392	7045396	80	4	4	1.0000000
2L	7045622	7045626	17	4	4	1.0000000
2L	7045767	7045771	196	4	4	1.0000000
2L	7046612	7046616	159	4	4	1.0000000
2L	7046681	7046685	3	4	4	1.0000000
2L	7046797	7046801	1	4	4	1.0000000
2L	7046846	7046850	0	0	4	0.0000000
2L	7046904	7046908	1	4	4	1.0000000
2L	7046955	7046959	205	4	4	1.0000000
2L	7047224	7047228	523	4	4	1.0000000
2L	7047998	7048002	286	4	4	1.0000000
2L	7048097	7048101	8	4	4	1.0000000
2L	7048116	7048120	42	4	4	1.0000000
2L	7048711	7048715	3	1	4	0.2500000
2L	7048731	7048735	0	0	4	0.0000000
2L	7048742	7048746	2	4	4	1.0000000
2L	7050506	7050510	138	4	4	1.0000000
2L	7051317	7051321	129	4	4	1.0000000
2L	7051524	7051528	5	4	4	1.0000000
2L	7051536	7051540	0	0	4	0.0000000
2L	7051557	7051561	69	4	4	1.0000000
2L	7051791	7051795	90	4	4	1.0000000
2L	7052009	7052013	36	4	4	1.0000000
2L	7052193	7052197	25	4	4	1.0000000
2L	7052383	7052387	325	4	4	1.0000000
2L	7052901	7052905	304	4	4	1.0000000
2L	7053026	7053030	6	4	4	1.0000000
2L	7053046	7053050	2	4	4	1.0000000
2L	7053125	7053129	0	0	4	0.0000000
2L	7053150	7053154	0	0	4	0.0000000
2L	7053204	7053208	3	4	4	1.0000000
2L	7053294	7053298	9	4	4	1.0000000
2L	7053657	7053661	56	4	4	1.0000000
2L	7053721	7053725	4	4	4	1.0000000
2L	7053743	7053747	5	4	4	1.0000000
2L	7053805	7053809	5	4	4	1.0000000
2L	7053840	7053844	9	4	4	1.0000000
2L	7054010	7054014	8	4	4	1.0000000
2L	7054021	7054025	395	4	4	1.0000000
2L	7054157	7054161	756	4	4	1.0000000
2L	7054343	7054347	373	4	4	1.0000000
2L	7054391	7054395	506	4	4	1.0000000
2L	7055144	7055148	168	4	4	1.0000000
2L	7055287	7055291	422	4	4	1.0000000
2L	7055634	7055638	457	4	4	1.0000000
2L	7055690	7055694	1	4	4	1.0000000
2L	7055695	7055699	0	0	4	0.0000000
2L	7055781	7055785	24	4	4	1.0000000
2L	7056177	7056181	95	4	4	1.0000000
2L	7057297	7057301	181	4	4	1.0000000
2L	7057544	7057548	306	4	4	1.0000000
2L	7057921	7057925	231	4	4	1.0000000
2L	7057951	7057955	4	4	4	1.0000000
2L	7058005	7058009	0	0	4	0.0000000
2L	7058026	7058030	0	0	4	0.0000000
2L	7058041	7058045	0	0	4	0.0000000
2L	7058060	7058064	0	0	4	0.0000000
2L	7058192	7058196	3	4	4	1.0000000
2L	7058296	7058300	15	4	4	1.0000000
2L	7058307	7058311	94	4	4	1.0000000
2L	7058801	7058805	149	4	4	1.0000000
2L	7059063	7059067	45	4	4	1.0000000
2L	7059148	7059152	44	4	4	1.0000000
2L	7059779	7059783	39	4	4	1.0000000
2L	7059795	7059799	0	0	4	0.0000000
2L	7059802	7059806	0	0	4	0.0000000
2L	7059949	7059953	15	4	4	1.0000000
2L	7060561	7060565	88	4	4	1.0000000
2L	7061076	7061080	106	4	4	1.0000000
2L	7061370	7061374	31	4	4	1.0000000
2L	7062399	7062403	129	4	4	1.0000000
2L	7062751	7062755	24	4	4	1.0000000
2L	7062832	7062836	0	0	4	0.0000000
2L	7063042	7063046	1	4	4	1.0000000
2L	7063481	7063485	3	4	4	1.0000000
2L	7063661	7063665	42	4	4	1.0000000
2L	7064531	7064535	24	4	4	1.0000000
2L	7064562	7064566	0	0	4	0.0000000
2L	7064579	7064583	3	4	4	1.0000000
2L	7064600	7064604	73	4	4	1.0000000
2L	7064883	7064887	123	4	4	1.0000000
2L	7065510	7065514	32	4	4	1.0000000
2L	7065648	7065652	31	4	4	1.0000000
2L	7065819	7065823	257	4	4	1.0000000
2L	7066295	7066299	18	1	4	0.2500000
2L	7066655	7066659	0	0	4	0.0000000
2L	7067016	7067020	0	0	4	0.0000000
2L	7067376	7067380	0	0	4	0.0000000
2L	7067996	7068000	19	4	4	1.0000000
2L	7068321	7068325	0	0	4	0.0000000
2L	7068330	7068334	0	0	4	0.0000000
2L	7068381	7068385	0	0	4	0.0000000
2L	7068411	7068415	0	0	4	0.0000000
2L	7068629	7068633	0	0	4	0.0000000
2L	7068665	7068669	0	0	4	0.0000000
2L	7068770	7068774	0	0	4	0.0000000
2L	7068880	7068884	0	0	4	0.0000000
2L	7069185	7069189	0	0	4	0.0000000
2L	7069344	7069348	0	0	4	0.0000000
2L	7069382	7069386	0	0	4	0.0000000
2L	7070567	7070571	0	0	4	0.0000000
2L	7070724	7070728	1	4	4	1.0000000
2L	7071204	7071208	0	0	4	0.0000000
2L	7071447	7071451	0	0	4	0.0000000
2L	7071484	7071488	0	0	4	0.0000000
2L	7071519	7071523	0	0	4	0.0000000
2L	7071653	7071657	0	0	4	0.0000000
2L	7073380	7073384	181	4	4	1.0000000
2L	7074334	7074338	2	4	4	1.0000000
2L	7075559	7075563	10	4	4	1.0000000
2L	7075705	7075709	0	0	4	0.0000000
2L	7075888	7075892	0	0	4	0.0000000
2L	7075928	7075932	1	3	4	0.7500000
2L	7076297	7076301	4	4	4	1.0000000
2L	7076814	7076818	2	4	4	1.0000000
2L	7078725	7078729	0	0	4	0.0000000
2L	7079050	7079054	0	0	4	0.0000000
2L	7079114	7079118	0	0	4	0.0000000
2L	7079189	7079193	0	0	4	0.0000000
2L	7079251	7079255	0	0	4	0.0000000
2L	7079259	7079263	1	4	4	1.0000000
2L	7079592	7079596	0	0	4	0.0000000
2L	7079788	7079792	0	0	4	0.0000000
2L	7080036	7080040	0	0	4	0.0000000
2L	7080065	7080069	0	0	4	0.0000000
2L	7080695	7080699	1	1	4	0.2500000
2L	7081450	7081454	0	0	4	0.0000000
2L	7081475	7081479	0	0	4	0.0000000
2L	7081811	7081815	1	4	4	1.0000000
2L	7082348	7082352	0	0	4	0.0000000
2L	7082401	7082405	0	0	4	0.0000000
2L	7082414	7082418	0	0	4	0.0000000
2L	7082420	7082424	0	0	4	0.0000000
2L	7082426	7082430	0	0	4	0.0000000
2L	7082591	7082595	0	0	4	0.0000000
2L	7082598	7082602	0	0	4	0.0000000
2L	7082629	7082633	0	0	4	0.0000000
2L	7082636	7082640	0	0	4	0.0000000
2L	7082723	7082727	1	2	4	0.5000000
2L	7083286	7083290	1	1	4	0.2500000
2L	7083308	7083312	0	0	4	0.0000000
2L	7083349	7083353	0	0	4	0.0000000
2L	7083687	7083691	0	0	4	0.0000000
2L	7084606	7084610	1	4	4	1.0000000
2L	7084659	7084663	2	4	4	1.0000000
2L	7084769	7084773	2	4	4	1.0000000
2L	7084780	7084784	2	4	4	1.0000000
2L	7085268	7085272	0	0	4	0.0000000
2L	7085415	7085419	0	0	4	0.0000000
2L	7085790	7085794	0	0	4	0.0000000
2L	7085801	7085805	0	0	4	0.0000000
2L	7085832	7085836	0	0	4	0.0000000
2L	7086150	7086154	0	0	4	0.0000000
2L	7086177	7086181	0	0	4	0.0000000
2L	7086270	7086274	0	0	4	0.0000000
2L	7086617	7086621	0	0	4	0.0000000
2L	7086646	7086650	0	0	4	0.0000000
2L	7086866	7086870	1	4	4	1.0000000
2L	7087015	7087019	3	4	4	1.0000000
2L	7088036	7088040	0	0	4	0.0000000
2L	7088717	7088721	0	0	4	0.0000000
2L	7088723	7088727	0	0	4	0.0000000
2L	7088952	7088956	0	0	4	0.0000000
2L	7089015	7089019	1	4	4	1.0000000
2L	7089320	7089324	13	4	4	1.0000000
2L	7089682	7089686	6	4	4	1.0000000
2L	7089754	7089758	0	0	4	0.0000000
2L	7090819	7090823	2	4	4	1.0000000
2L	7091358	7091362	2	4	4	1.0000000
2L	7091721	7091725	0	0	4	0.0000000
2L	7091785	7091789	1	4	4	1.0000000
2L	7092074	7092078	1	1	4	0.2500000
2L	7092176	7092180	2	3	4	0.7500000
2L	7092334	7092338	2	4	4	1.0000000
2L	7092378	7092382	0	0	4	0.0000000
2L	7092427	7092431	2	4	4	1.0000000
2L	7093024	7093028	1	4	4	1.0000000
2L	7093669	7093673	1	4	4	1.0000000
2L	7096396	7096400	175	4	4	1.0000000
2L	7096829	7096833	360	4	4	1.0000000
2L	7097141	7097145	441	4	4	1.0000000
2L	7097445	7097449	105	4	4	1.0000000
2L	7097627	7097631	44	4	4	1.0000000
2L	7098146	7098150	17	4	4	1.0000000
2L	7100281	7100285	0	0	4	0.0000000
2L	7100378	7100382	0	0	4	0.0000000
2L	7100475	7100479	0	0	4	0.0000000
2L	7101414	7101418	1	4	4	1.0000000
2L	7103191	7103195	5	4	4	1.0000000
2L	7103870	7103874	3	4	4	1.0000000
2L	7103934	7103938	0	0	4	0.0000000
2L	7106636	7106640	2	4	4	1.0000000
2L	7107254	7107258	5	4	4	1.0000000
2L	7107265	7107269	1	3	4	0.7500000
2L	7107461	7107465	1	4	4	1.0000000
2L	7109253	7109257	1	4	4	1.0000000
2L	7109864	7109868	0	0	4	0.0000000
2L	7109996	7110000	0	0	4	0.0000000
2L	7113211	7113215	2	4	4	1.0000000
2L	7114597	7114601	1	1	4	0.2500000
2L	7115138	7115142	0	0	4	0.0000000
2L	7117832	7117836	4	4	4	1.0000000
2L	7118250	7118254	22	4	4	1.0000000
2L	7118348	7118352	0	0	4	0.0000000
2L	7118385	7118389	0	0	4	0.0000000
2L	7118489	7118493	0	0	4	0.0000000
2L	7118625	7118629	5	4	4	1.0000000
2L	7118998	7119002	17	4	4	1.0000000
2L	7119921	7119925	13	4	4	1.0000000
2L	7120090	7120094	3	4	4	1.0000000
2L	7121639	7121643	0	0	4	0.0000000
2L	7122064	7122068	7	4	4	1.0000000
2L	7123092	7123096	26	4	4	1.0000000
2L	7123400	7123404	14	4	4	1.0000000
2L	7123505	7123509	0	0	4	0.0000000
2L	7123540	7123544	0	0	4	0.0000000
2L	7123749	7123753	3	4	4	1.0000000
2L	7123841	7123845	55	4	4	1.0000000
2L	7124426	7124430	47	4	4	1.0000000
2L	7124554	7124558	58	4	4	1.0000000
2L	7125192	7125196	60	4	4	1.0000000
2L	7125757	7125761	2	4	4	1.0000000
2L	7126759	7126763	4	4	4	1.0000000
2L	7126998	7127002	0	0	4	0.0000000
2L	7129611	7129615	0	0	4	0.0000000
2L	7131786	7131790	0	0	4	0.0000000
2L	7131851	7131855	0	0	4	0.0000000
2L	7131934	7131938	0	0	4	0.0000000
2L	7132336	7132340	2	4	4	1.0000000
2L	7132926	7132930	2	4	4	1.0000000
2L	7132956	7132960	0	0	4	0.0000000
2L	7134718	7134722	1	4	4	1.0000000
2L	7136129	7136133	2	4	4	1.0000000
2L	7136515	7136519	0	0	4	0.0000000
2L	7136631	7136635	0	0	4	0.0000000
2L	7137308	7137312	2	4	4	1.0000000
2L	7137762	7137766	3	4	4	1.0000000
2L	7138113	7138117	11	4	4	1.0000000
2L	7138495	7138499	2	4	4	1.0000000
2L	7138513	7138517	0	0	4	0.0000000
2L	7139344	7139348	0	0	4	0.0000000
2L	7139884	7139888	0	0	4	0.0000000
2L	7140150	7140154	1	1	4	0.2500000
2L	7140786	7140790	0	0	4	0.0000000
2L	7140991	7140995	0	0	4	0.0000000
2L	7142220	7142224	0	0	4	0.0000000
2L	7142476	7142480	0	0	4	0.0000000
2L	7143823	7143827	0	0	4	0.0000000
2L	7144715	7144719	3	4	4	1.0000000
2L	7145393	7145397	0	0	4	0.0000000
2L	7147780	7147784	11	4	4	1.0000000
2L	7148398	7148402	5	4	4	1.0000000
2L	7148604	7148608	13	4	4	1.0000000
2L	7148883	7148887	15	4	4	1.0000000
2L	7149049	7149053	1	1	4	0.2500000
2L	7149180	7149184	1	4	4	1.0000000
2L	7149820	7149824	1	1	4	0.2500000
2L	7150199	7150203	0	0	4	0.0000000
2L	7150471	7150475	0	0	4	0.0000000
2L	7150478	7150482	0	0	4	0.0000000
2L	7151481	7151485	0	0	4	0.0000000
2L	7154305	7154309	0	0	4	0.0000000
2L	7154555	7154559	1	4	4	1.0000000
2L	7156218	7156222	0	0	4	0.0000000
2L	7156394	7156398	0	0	4	0.0000000
2L	7156425	7156429	0	0	4	0.0000000
2L	7156610	7156614	0	0	4	0.0000000
2L	7156671	7156675	4	4	4	1.0000000
2L	7157311	7157315	0	0	4	0.0000000
2L	7157634	7157638	1	4	4	1.0000000
2L	7157755	7157759	0	0	4	0.0000000
2L	7157853	7157857	0	0	4	0.0000000
2L	7158044	7158048	2	4	4	1.0000000
2L	7158381	7158385	2	4	4	1.0000000
2L	7158576	7158580	0	0	4	0.0000000
2L	7158607	7158611	0	0	4	0.0000000
2L	7158752	7158756	0	0	4	0.0000000
2L	7158887	7158891	0	0	4	0.0000000
2L	7159949	7159953	5	4	4	1.0000000
2L	7160583	7160587	5	4	4	1.0000000
2L	7161775	7161779	24	4	4	1.0000000
2L	7162474	7162478	23	4	4	1.0000000
2L	7162720	7162724	11	4	4	1.0000000
2L	7163300	7163304	4	4	4	1.0000000
2L	7164619	7164623	2	3	4	0.7500000
2L	7165177	7165181	9	4	4	1.0000000
2L	7166139	7166143	4	4	4	1.0000000
2L	7166474	7166478	2	4	4	1.0000000
2L	7167046	7167050	5	4	4	1.0000000
2L	7168604	7168608	0	0	4	0.0000000
2L	7174722	7174726	7	4	4	1.0000000
2L	7175109	7175113	0	0	4	0.0000000
2L	7175819	7175823	0	0	4	0.0000000
2L	7175965	7175969	0	0	4	0.0000000
2L	7175981	7175985	0	0	4	0.0000000
2L	7176000	7176004	0	0	4	0.0000000
2L	7177519	7177523	1	4	4	1.0000000
2L	7179117	7179121	16	4	4	1.0000000
2L	7180178	7180182	26	4	4	1.0000000
2L	7180393	7180397	9	4	4	1.0000000
2L	7181114	7181118	36	4	4	1.0000000
2L	7181161	7181165	128	4	4	1.0000000
2L	7182203	7182207	511	4	4	1.0000000
2L	7182487	7182491	435	4	4	1.0000000
2L	7182834	7182838	122	4	4	1.0000000
2L	7182839	7182843	8	4	4	1.0000000
2L	7182865	7182869	51	4	4	1.0000000
2L	7183161	7183165	69	4	4	1.0000000
2L	7183592	7183596	27	4	4	1.0000000
2L	7183806	7183810	1	4	4	1.0000000
2L	7183942	7183946	9	4	4	1.0000000
2L	7184173	7184177	32	4	4	1.0000000
2L	7184631	7184635	7	4	4	1.0000000
2L	7184715	7184719	38	4	4	1.0000000
2L	7185031	7185035	38	4	4	1.0000000
2L	7185239	7185243	2	4	4	1.0000000
2L	7185293	7185297	8	4	4	1.0000000
2L	7185706	7185710	35	4	4	1.0000000
2L	7186037	7186041	31	4	4	1.0000000
2L	7186058	7186062	1	4	4	1.0000000
2L	7186118	7186122	0	0	4	0.0000000
2L	7186215	7186219	0	0	4	0.0000000
2L	7186282	7186286	8	4	4	1.0000000
2L	7186656	7186660	3	4	4	1.0000000
2L	7186676	7186680	0	0	4	0.0000000
2L	7186709	7186713	0	0	4	0.0000000
2L	7186742	7186746	0	0	4	0.0000000
2L	7186838	7186842	0	0	4	0.0000000
2L	7187024	7187028	0	0	4	0.0000000
2L	7187137	7187141	0	0	4	0.0000000
2L	7187314	7187318	0	0	4	0.0000000
2L	7187378	7187382	2	3	4	0.7500000
2L	7187503	7187507	34	4	4	1.0000000
2L	7187886	7187890	40	4	4	1.0000000
2L	7187968	7187972	6	4	4	1.0000000
2L	7188592	7188596	3	4	4	1.0000000
2L	7189157	7189161	4	4	4	1.0000000
2L	7189196	7189200	156	4	4	1.0000000
2L	7189627	7189631	131	4	4	1.0000000
2L	7189693	7189697	0	0	4	0.0000000
2L	7189774	7189778	35	4	4	1.0000000
2L	7190430	7190434	29	4	4	1.0000000
2L	7190461	7190465	0	0	4	0.0000000
2L	7190526	7190530	0	0	4	0.0000000
2L	7190606	7190610	0	0	4	0.0000000
2L	7190790	7190794	0	0	4	0.0000000
2L	7190952	7190956	0	0	4	0.0000000
2L	7190976	7190980	2	4	4	1.0000000
2L	7191244	7191248	19	4	4	1.0000000
2L	7191626	7191630	20	4	4	1.0000000
2L	7192807	7192811	5	4	4	1.0000000
2L	7192879	7192883	5	4	4	1.0000000
2L	7193046	7193050	15	4	4	1.0000000
2L	7193284	7193288	41	4	4	1.0000000
2L	7193507	7193511	80	4	4	1.0000000
2L	7193854	7193858	66	4	4	1.0000000
2L	7193871	7193875	0	0	4	0.0000000
2L	7194000	7194004	3	3	4	0.7500000
2L	7194024	7194028	7	4	4	1.0000000
2L	7194575	7194579	87	4	4	1.0000000
2L	7195649	7195653	84	4	4	1.0000000
2L	7195737	7195741	58	4	4	1.0000000
2L	7195994	7195998	66	4	4	1.0000000
2L	7196191	7196195	15	4	4	1.0000000
2L	7196260	7196264	1	4	4	1.0000000
2L	7196316	7196320	1	3	4	0.7500000
2L	7196402	7196406	2	3	4	0.7500000
2L	7196411	7196415	6	4	4	1.0000000
2L	7197935	7197939	14	4	4	1.0000000
2L	7197940	7197944	18	4	4	1.0000000
2L	7199774	7199778	19	4	4	1.0000000
2L	7201214	7201218	22	4	4	1.0000000
2L	7202424	7202428	257	4	4	1.0000000
2L	7205288	7205292	5	4	4	1.0000000
2L	7205966	7205970	7	4	4	1.0000000
2L	7205992	7205996	13	4	4	1.0000000
2L	7206372	7206376	20	4	4	1.0000000
2L	7206464	7206468	0	0	4	0.0000000
2L	7206619	7206623	0	0	4	0.0000000
2L	7206628	7206632	2	4	4	1.0000000
2L	7206721	7206725	2	4	4	1.0000000
2L	7206922	7206926	2	1	4	0.2500000
2L	7207010	7207014	2	4	4	1.0000000
2L	7207131	7207135	44	4	4	1.0000000
2L	7207601	7207605	59	4	4	1.0000000
2L	7207900	7207904	24	4	4	1.0000000
2L	7208032	7208036	3	4	4	1.0000000
2L	7208078	7208082	1	4	4	1.0000000
2L	7208203	7208207	1	3	4	0.7500000
2L	7208275	7208279	71	4	4	1.0000000
2L	7208968	7208972	122	4	4	1.0000000
2L	7209226	7209230	174	4	4	1.0000000
2L	7209580	7209584	146	4	4	1.0000000
2L	7211620	7211624	48	4	4	1.0000000
2L	7212147	7212151	38	4	4	1.0000000
2L	7215480	7215484	9	4	4	1.0000000
2L	7216582	7216586	53	4	4	1.0000000
2L	7217036	7217040	74	4	4	1.0000000
2L	7218359	7218363	112	4	4	1.0000000
2L	7218991	7218995	83	4	4	1.0000000
2L	7219018	7219022	15	4	4	1.0000000
2L	7219099	7219103	446	4	4	1.0000000
2L	7219414	7219418	970	4	4	1.0000000
2L	7219993	7219997	753	4	4	1.0000000
2L	7220595	7220599	98	4	4	1.0000000
2L	7220600	7220604	27	4	4	1.0000000
2L	7220674	7220678	53	4	4	1.0000000
2L	7221268	7221272	61	4	4	1.0000000
2L	7221396	7221400	1	3	4	0.7500000
2L	7221473	7221477	87	4	4	1.0000000
2L	7221851	7221855	170	4	4	1.0000000
2L	7222367	7222371	157	4	4	1.0000000
2L	7222761	7222765	68	4	4	1.0000000
2L	7222983	7222987	43	4	4	1.0000000
2L	7223881	7223885	18	4	4	1.0000000
2L	7224003	7224007	1	4	4	1.0000000
2L	7224024	7224028	8	4	4	1.0000000
2L	7224378	7224382	4	4	4	1.0000000
2L	7224507	7224511	0	0	4	0.0000000
2L	7224521	7224525	0	0	4	0.0000000
2L	7224705	7224709	1	3	4	0.7500000
2L	7224899	7224903	1	4	4	1.0000000
2L	7224934	7224938	0	0	4	0.0000000
2L	7225555	7225559	0	0	4	0.0000000
2L	7225565	7225569	0	0	4	0.0000000
2L	7225616	7225620	0	0	4	0.0000000
2L	7225646	7225650	0	0	4	0.0000000
2L	7225682	7225686	0	0	4	0.0000000
2L	7225827	7225831	0	0	4	0.0000000
2L	7225993	7225997	0	0	4	0.0000000
2L	7226038	7226042	4	4	4	1.0000000
2L	7227123	7227127	1	1	4	0.2500000
2L	7227172	7227176	0	0	4	0.0000000
2L	7227201	7227205	0	0	4	0.0000000
2L	7227277	7227281	0	0	4	0.0000000
2L	7227310	7227314	14	4	4	1.0000000
2L	7227904	7227908	15	4	4	1.0000000
2L	7228143	7228147	8	4	4	1.0000000
2L	7228758	7228762	5	4	4	1.0000000
2L	7228882	7228886	5	4	4	1.0000000
2L	7229147	7229151	5	4	4	1.0000000
2L	7229211	7229215	0	0	4	0.0000000
2L	7229229	7229233	0	0	4	0.0000000
2L	7229268	7229272	2	4	4	1.0000000
2L	7229685	7229689	1	4	4	1.0000000
2L	7229808	7229812	0	0	4	0.0000000
2L	7229913	7229917	0	0	4	0.0000000
2L	7230132	7230136	0	0	4	0.0000000
2L	7230162	7230166	0	0	4	0.0000000
2L	7230404	7230408	0	0	4	0.0000000
2L	7230470	7230474	1	4	4	1.0000000
2L	7230507	7230511	1	4	4	1.0000000
2L	7230712	7230716	1	1	4	0.2500000
2L	7230913	7230917	0	0	4	0.0000000
2L	7231130	7231134	3	3	4	0.7500000
2L	7231330	7231334	9	4	4	1.0000000
2L	7231548	7231552	29	4	4	1.0000000
2L	7231901	7231905	55	4	4	1.0000000
2L	7232360	7232364	11	4	4	1.0000000
2L	7232752	7232756	0	0	4	0.0000000
2L	7232921	7232925	0	0	4	0.0000000
2L	7232927	7232931	0	0	4	0.0000000
2L	7232943	7232947	0	0	4	0.0000000
2L	7233240	7233244	1	3	4	0.7500000
2L	7234233	7234237	3	4	4	1.0000000
2L	7234284	7234288	0	0	4	0.0000000
2L	7234370	7234374	0	0	4	0.0000000
2L	7234405	7234409	0	0	4	0.0000000
2L	7234453	7234457	0	0	4	0.0000000
2L	7234502	7234506	0	0	4	0.0000000
2L	7234561	7234565	0	0	4	0.0000000
2L	7234682	7234686	0	0	4	0.0000000
2L	7234694	7234698	0	0	4	0.0000000
2L	7234851	7234855	0	0	4	0.0000000
2L	7234878	7234882	6	4	4	1.0000000
2L	7235089	7235093	11	4	4	1.0000000
2L	7235306	7235310	7	4	4	1.0000000
2L	7235500	7235504	24	4	4	1.0000000
2L	7236212	7236216	32	4	4	1.0000000
2L	7237740	7237744	1	1	4	0.2500000
2L	7240232	7240236	0	0	4	0.0000000
2L	7240410	7240414	0	0	4	0.0000000
2L	7240452	7240456	0	0	4	0.0000000
2L	7240505	7240509	2	3	4	0.7500000
2L	7240779	7240783	2	4	4	1.0000000
2L	7242216	7242220	0	0	4	0.0000000
2L	7242232	7242236	0	0	4	0.0000000
2L	7242254	7242258	1	4	4	1.0000000
2L	7244587	7244591	43	4	4	1.0000000
2L	7245073	7245077	46	4	4	1.0000000
2L	7246511	7246515	44	4	4	1.0000000
2L	7246962	7246966	44	4	4	1.0000000
2L	7247300	7247304	27	4	4	1.0000000
2L	7248236	7248240	29	4	4	1.0000000
2L	7248363	7248367	259	4	4	1.0000000
2L	7248705	7248709	270	4	4	1.0000000
2L	7249943	7249947	25	4	4	1.0000000
2L	7250566	7250570	53	4	4	1.0000000
2L	7250768	7250772	2	1	4	0.2500000
2L	7250788	7250792	0	0	4	0.0000000
2L	7250810	7250814	0	0	4	0.0000000
2L	7250831	7250835	0	0	4	0.0000000
2L	7250921	7250925	1	4	4	1.0000000
2L	7251733	7251737	0	0	4	0.0000000
2L	7251796	7251800	0	0	4	0.0000000
2L	7251841	7251845	0	0	4	0.0000000
2L	7251852	7251856	19	4	4	1.0000000
2L	7252260	7252264	21	4	4	1.0000000
2L	7252332	7252336	0	0	4	0.0000000
2L	7252554	7252558	1	4	4	1.0000000
2L	7252882	7252886	0	0	4	0.0000000
2L	7253041	7253045	5	4	4	1.0000000
2L	7253864	7253868	41	4	4	1.0000000
2L	7254541	7254545	5	4	4	1.0000000
2L	7254897	7254901	7	4	4	1.0000000
2L	7255134	7255138	2	1	4	0.2500000
2L	7255210	7255214	7	4	4	1.0000000
2L	7255396	7255400	9	4	4	1.0000000
2L	7255813	7255817	10	4	4	1.0000000
2L	7255817	7255821	3	4	4	1.0000000
2L	7256048	7256052	5	4	4	1.0000000
2L	7256173	7256177	4	4	4	1.0000000
2L	7256391	7256395	2	4	4	1.0000000
2L	7256514	7256518	5	4	4	1.0000000
2L	7257049	7257053	3	4	4	1.0000000
2L	7257585	7257589	1	4	4	1.0000000
2L	7257977	7257981	0	0	4	0.0000000
2L	7259039	7259043	8	4	4	1.0000000
2L	7259516	7259520	8	4	4	1.0000000
2L	7259524	7259528	0	0	4	0.0000000
2L	7261063	7261067	7	4	4	1.0000000
2L	7261334	7261338	25	4	4	1.0000000
2L	7261654	7261658	28	4	4	1.0000000
2L	7263530	7263534	4	4	4	1.0000000
2L	7264923	7264927	2	4	4	1.0000000
2L	7264929	7264933	0	0	4	0.0000000
2L	7264985	7264989	0	0	4	0.0000000
2L	7265632	7265636	1	1	4	0.2500000
2L	7265737	7265741	0	0	4	0.0000000
2L	7266193	7266197	0	0	4	0.0000000
2L	7266499	7266503	12	4	4	1.0000000
2L	7267822	7267826	7	4	4	1.0000000
2L	7268016	7268020	0	0	4	0.0000000
2L	7268057	7268061	0	0	4	0.0000000
2L	7268102	7268106	0	0	4	0.0000000
2L	7268196	7268200	4	4	4	1.0000000
2L	7268920	7268924	14	4	4	1.0000000
2L	7268932	7268936	22	4	4	1.0000000
2L	7269479	7269483	31	4	4	1.0000000
2L	7269995	7269999	49	4	4	1.0000000
2L	7270258	7270262	19	4	4	1.0000000
2L	7270479	7270483	5	4	4	1.0000000
2L	7270564	7270568	26	4	4	1.0000000
2L	7270944	7270948	48	4	4	1.0000000
2L	7271449	7271453	39	4	4	1.0000000
2L	7271564	7271568	45	4	4	1.0000000
2L	7272431	7272435	85	4	4	1.0000000
2L	7272678	7272682	169	4	4	1.0000000
2L	7273321	7273325	187	4	4	1.0000000
2L	7273536	7273540	117	4	4	1.0000000
2L	7274657	7274661	20	4	4	1.0000000
2L	7274697	7274701	57	4	4	1.0000000
2L	7275013	7275017	124	4	4	1.0000000
2L	7275295	7275299	88	4	4	1.0000000
2L	7275706	7275710	42	4	4	1.0000000
2L	7275713	7275717	3	4	4	1.0000000
2L	7275897	7275901	1	4	4	1.0000000
2L	7275973	7275977	0	0	4	0.0000000
2L	7276024	7276028	14	4	4	1.0000000
2L	7276611	7276615	7	4	4	1.0000000
2L	7276626	7276630	0	0	4	0.0000000
2L	7276660	7276664	2	4	4	1.0000000
2L	7276801	7276805	8	4	4	1.0000000
2L	7276928	7276932	7	4	4	1.0000000
2L	7276954	7276958	157	4	4	1.0000000
2L	7277384	7277388	219	4	4	1.0000000
2L	7278188	7278192	5	4	4	1.0000000
2L	7278214	7278218	0	0	4	0.0000000
2L	7278422	7278426	0	0	4	0.0000000
2L	7278428	7278432	0	0	4	0.0000000
2L	7278618	7278622	0	0	4	0.0000000
2L	7278748	7278752	1	4	4	1.0000000
2L	7280115	7280119	1	4	4	1.0000000
2L	7280288	7280292	0	0	4	0.0000000
2L	7281474	7281478	1	3	4	0.7500000
2L	7281728	7281732	17	4	4	1.0000000
2L	7282312	7282316	16	4	4	1.0000000
2L	7283515	7283519	2	4	4	1.0000000
2L	7285294	7285298	1	4	4	1.0000000
2L	7285362	7285366	2	4	4	1.0000000
2L	7285775	7285779	1	4	4	1.0000000
2L	7286175	7286179	4	4	4	1.0000000
2L	7286204	7286208	0	0	4	0.0000000
2L	7286333	7286337	0	0	4	0.0000000
2L	7286345	7286349	0	0	4	0.0000000
2L	7286372	7286376	0	0	4	0.0000000
2L	7286440	7286444	0	0	4	0.0000000
2L	7286988	7286992	0	0	4	0.0000000
2L	7287105	7287109	0	0	4	0.0000000
2L	7287690	7287694	0	0	4	0.0000000
2L	7288681	7288685	0	0	4	0.0000000
2L	7289839	7289843	0	0	4	0.0000000
2L	7290958	7290962	0	0	4	0.0000000
2L	7291150	7291154	0	0	4	0.0000000
2L	7291193	7291197	0	0	4	0.0000000
2L	7291228	7291232	0	0	4	0.0000000
2L	7291547	7291551	0	0	4	0.0000000
2L	7292517	7292521	0	0	4	0.0000000
2L	7292526	7292530	0	0	4	0.0000000
2L	7292544	7292548	0	0	4	0.0000000
2L	7292595	7292599	0	0	4	0.0000000
2L	7292762	7292766	0	0	4	0.0000000
2L	7292845	7292849	0	0	4	0.0000000
2L	7293099	7293103	0	0	4	0.0000000
2L	7293260	7293264	0	0	4	0.0000000
2L	7293265	7293269	0	0	4	0.0000000
2L	7293501	7293505	0	0	4	0.0000000
2L	7293506	7293510	0	0	4	0.0000000
2L	7293694	7293698	0	0	4	0.0000000
2L	7293823	7293827	0	0	4	0.0000000
2L	7294058	7294062	0	0	4	0.0000000
2L	7294073	7294077	0	0	4	0.0000000
2L	7294078	7294082	0	0	4	0.0000000
2L	7294127	7294131	0	0	4	0.0000000
2L	7294182	7294186	0	0	4	0.0000000
2L	7294189	7294193	0	0	4	0.0000000
2L	7294201	7294205	0	0	4	0.0000000
2L	7294365	7294369	0	0	4	0.0000000
2L	7294370	7294374	0	0	4	0.0000000
2L	7294427	7294431	0	0	4	0.0000000
2L	7294545	7294549	0	0	4	0.0000000
2L	7294820	7294824	0	0	4	0.0000000
2L	7295669	7295673	0	0	4	0.0000000
2L	7295801	7295805	0	0	4	0.0000000
2L	7295975	7295979	0	0	4	0.0000000
2L	7296433	7296437	0	0	4	0.0000000
2L	7296452	7296456	0	0	4	0.0000000
2L	7296866	7296870	0	0	4	0.0000000
2L	7296942	7296946	1	4	4	1.0000000
2L	7297488	7297492	0	0	4	0.0000000
2L	7297602	7297606	0	0	4	0.0000000
2L	7297911	7297915	0	0	4	0.0000000
2L	7297955	7297959	0	0	4	0.0000000
2L	7297997	7298001	0	0	4	0.0000000
2L	7298053	7298057	0	0	4	0.0000000
2L	7298491	7298495	0	0	4	0.0000000
2L	7298497	7298501	0	0	4	0.0000000
2L	7298694	7298698	0	0	4	0.0000000
2L	7298717	7298721	0	0	4	0.0000000
2L	7299719	7299723	0	0	4	0.0000000
2L	7299745	7299749	0	0	4	0.0000000
2L	7300109	7300113	0	0	4	0.0000000
2L	7300213	7300217	0	0	4	0.0000000
2L	7300408	7300412	0	0	4	0.0000000
2L	7300619	7300623	0	0	4	0.0000000
2L	7300837	7300841	0	0	4	0.0000000
2L	7301358	7301362	0	0	4	0.0000000
2L	7301365	7301369	0	0	4	0.0000000
2L	7301478	7301482	0	0	4	0.0000000
2L	7301488	7301492	0	0	4	0.0000000
2L	7301538	7301542	0	0	4	0.0000000
2L	7301548	7301552	0	0	4	0.0000000
2L	7301590	7301594	0	0	4	0.0000000
2L	7301857	7301861	0	0	4	0.0000000
2L	7302447	7302451	1	4	4	1.0000000
2L	7302501	7302505	0	0	4	0.0000000
2L	7302608	7302612	1	4	4	1.0000000
2L	7303311	7303315	1	4	4	1.0000000
2L	7303884	7303888	2	4	4	1.0000000
2L	7303933	7303937	0	0	4	0.0000000
2L	7303954	7303958	0	0	4	0.0000000
2L	7304091	7304095	0	0	4	0.0000000
2L	7304170	7304174	0	0	4	0.0000000
2L	7304191	7304195	0	0	4	0.0000000
2L	7304204	7304208	0	0	4	0.0000000
2L	7304315	7304319	0	0	4	0.0000000
2L	7304325	7304329	0	0	4	0.0000000
2L	7304342	7304346	0	0	4	0.0000000
2L	7304354	7304358	0	0	4	0.0000000
2L	7304395	7304399	0	0	4	0.0000000
2L	7304407	7304411	0	0	4	0.0000000
2L	7304419	7304423	0	0	4	0.0000000
2L	7304560	7304564	0	0	4	0.0000000
2L	7305157	7305161	0	0	4	0.0000000
2L	7305670	7305674	0	0	4	0.0000000
2L	7306953	7306957	0	0	4	0.0000000
2L	7307064	7307068	0	0	4	0.0000000
2L	7307090	7307094	0	0	4	0.0000000
2L	7307095	7307099	0	0	4	0.0000000
2L	7307102	7307106	0	0	4	0.0000000
2L	7307218	7307222	0	0	4	0.0000000
2L	7307227	7307231	0	0	4	0.0000000
2L	7307361	7307365	0	0	4	0.0000000
2L	7307580	7307584	0	0	4	0.0000000
2L	7308160	7308164	0	0	4	0.0000000
2L	7308285	7308289	0	0	4	0.0000000
2L	7308695	7308699	0	0	4	0.0000000
2L	7308917	7308921	0	0	4	0.0000000
2L	7309183	7309187	0	0	4	0.0000000
2L	7309445	7309449	0	0	4	0.0000000
2L	7309629	7309633	0	0	4	0.0000000
2L	7309740	7309744	0	0	4	0.0000000
2L	7309748	7309752	0	0	4	0.0000000
2L	7309941	7309945	0	0	4	0.0000000
2L	7310028	7310032	0	0	4	0.0000000
2L	7310033	7310037	0	0	4	0.0000000
2L	7310388	7310392	1	4	4	1.0000000
2L	7310980	7310984	1	4	4	1.0000000
2L	7311183	7311187	0	0	4	0.0000000
2L	7311609	7311613	0	0	4	0.0000000
2L	7312637	7312641	1	4	4	1.0000000
2L	7312957	7312961	0	0	4	0.0000000
2L	7313818	7313822	1	4	4	1.0000000
2L	7313828	7313832	0	0	4	0.0000000
2L	7313930	7313934	0	0	4	0.0000000
2L	7313945	7313949	0	0	4	0.0000000
2L	7314366	7314370	0	0	4	0.0000000
2L	7314643	7314647	0	0	4	0.0000000
2L	7314652	7314656	0	0	4	0.0000000
2L	7316411	7316415	0	0	4	0.0000000
2L	7316788	7316792	0	0	4	0.0000000
2L	7316805	7316809	0	0	4	0.0000000
2L	7316854	7316858	0	0	4	0.0000000
2L	7316910	7316914	0	0	4	0.0000000
2L	7316929	7316933	0	0	4	0.0000000
2L	7317022	7317026	0	0	4	0.0000000
2L	7317170	7317174	0	0	4	0.0000000
2L	7318247	7318251	0	0	4	0.0000000
2L	7318270	7318274	0	0	4	0.0000000
2L	7318276	7318280	0	0	4	0.0000000
2L	7318343	7318347	0	0	4	0.0000000
2L	7318379	7318383	0	0	4	0.0000000
2L	7318563	7318567	0	0	4	0.0000000
2L	7318909	7318913	1	4	4	1.0000000
2L	7319663	7319667	0	0	4	0.0000000
2L	7319671	7319675	0	0	4	0.0000000
2L	7319701	7319705	0	0	4	0.0000000
2L	7319839	7319843	1	4	4	1.0000000
2L	7320261	7320265	1	4	4	1.0000000
2L	7320353	7320357	0	0	4	0.0000000
2L	7320365	7320369	0	0	4	0.0000000
2L	7320385	7320389	0	0	4	0.0000000
2L	7320395	7320399	0	0	4	0.0000000
2L	7320400	7320404	0	0	4	0.0000000
2L	7320405	7320409	0	0	4	0.0000000
2L	7320412	7320416	3	4	4	1.0000000
2L	7320948	7320952	0	0	4	0.0000000
2L	7321000	7321004	0	0	4	0.0000000
2L	7321555	7321559	3	4	4	1.0000000
2L	7321906	7321910	3	4	4	1.0000000
2L	7322734	7322738	0	0	4	0.0000000
2L	7322747	7322751	0	0	4	0.0000000
2L	7322805	7322809	0	0	4	0.0000000
2L	7322887	7322891	0	0	4	0.0000000
2L	7322896	7322900	3	4	4	1.0000000
2L	7323402	7323406	0	0	4	0.0000000
2L	7323519	7323523	0	0	4	0.0000000
2L	7323684	7323688	0	0	4	0.0000000
2L	7323714	7323718	0	0	4	0.0000000
2L	7324128	7324132	0	0	4	0.0000000
2L	7324212	7324216	0	0	4	0.0000000
2L	7324230	7324234	0	0	4	0.0000000
2L	7324242	7324246	0	0	4	0.0000000
2L	7324251	7324255	0	0	4	0.0000000
2L	7324270	7324274	0	0	4	0.0000000
2L	7324275	7324279	0	0	4	0.0000000
2L	7324382	7324386	0	0	4	0.0000000
2L	7324398	7324402	0	0	4	0.0000000
2L	7324424	7324428	0	0	4	0.0000000
2L	7324430	7324434	0	0	4	0.0000000
2L	7324677	7324681	0	0	4	0.0000000
2L	7324846	7324850	0	0	4	0.0000000
2L	7324921	7324925	0	0	4	0.0000000
2L	7324931	7324935	0	0	4	0.0000000
2L	7325134	7325138	0	0	4	0.0000000
2L	7325354	7325358	0	0	4	0.0000000
2L	7325538	7325542	0	0	4	0.0000000
2L	7325569	7325573	0	0	4	0.0000000
2L	7325802	7325806	0	0	4	0.0000000
2L	7325952	7325956	0	0	4	0.0000000
2L	7325968	7325972	1	4	4	1.0000000
2L	7325976	7325980	1	4	4	1.0000000
2L	7325992	7325996	1	4	4	1.0000000
2L	7326502	7326506	0	0	4	0.0000000
2L	7326654	7326658	0	0	4	0.0000000
2L	7326899	7326903	0	0	4	0.0000000
2L	7327753	7327757	0	0	4	0.0000000
2L	7327922	7327926	0	0	4	0.0000000
2L	7328599	7328603	0	0	4	0.0000000
2L	7328724	7328728	0	0	4	0.0000000
2L	7328987	7328991	0	0	4	0.0000000
2L	7329116	7329120	0	0	4	0.0000000
2L	7329156	7329160	0	0	4	0.0000000
2L	7329896	7329900	0	0	4	0.0000000
2L	7330714	7330718	0	0	4	0.0000000
2L	7330839	7330843	0	0	4	0.0000000
2L	7330925	7330929	0	0	4	0.0000000
2L	7330933	7330937	0	0	4	0.0000000
2L	7330938	7330942	0	0	4	0.0000000
2L	7330943	7330947	0	0	4	0.0000000
2L	7330986	7330990	0	0	4	0.0000000
2L	7331019	7331023	0	0	4	0.0000000
2L	7331832	7331836	1	4	4	1.0000000
2L	7332439	7332443	0	0	4	0.0000000
2L	7333242	7333246	1	4	4	1.0000000
2L	7333438	7333442	0	0	4	0.0000000
2L	7333719	7333723	0	0	4	0.0000000
2L	7333786	7333790	0	0	4	0.0000000
2L	7333795	7333799	0	0	4	0.0000000
2L	7333800	7333804	0	0	4	0.0000000
2L	7333810	7333814	0	0	4	0.0000000
2L	7333825	7333829	0	0	4	0.0000000
2L	7333830	7333834	0	0	4	0.0000000
2L	7333835	7333839	0	0	4	0.0000000
2L	7333855	7333859	0	0	4	0.0000000
2L	7333860	7333864	0	0	4	0.0000000
2L	7333865	7333869	0	0	4	0.0000000
2L	7333876	7333880	0	0	4	0.0000000
2L	7333908	7333912	0	0	4	0.0000000
2L	7334002	7334006	0	0	4	0.0000000
2L	7334013	7334017	0	0	4	0.0000000
2L	7334022	7334026	0	0	4	0.0000000
2L	7334027	7334031	0	0	4	0.0000000
2L	7334167	7334171	4	4	4	1.0000000
2L	7334531	7334535	2	4	4	1.0000000
2L	7334660	7334664	0	0	4	0.0000000
2L	7334670	7334674	0	0	4	0.0000000
2L	7334679	7334683	0	0	4	0.0000000
2L	7334688	7334692	0	0	4	0.0000000
2L	7334697	7334701	0	0	4	0.0000000
2L	7334707	7334711	0	0	4	0.0000000
2L	7334712	7334716	1	1	4	0.2500000
2L	7334719	7334723	1	4	4	1.0000000
2L	7336874	7336878	0	0	4	0.0000000
2L	7336996	7337000	0	0	4	0.0000000
2L	7337018	7337022	0	0	4	0.0000000
2L	7337029	7337033	0	0	4	0.0000000
2L	7337193	7337197	0	0	4	0.0000000
2L	7337234	7337238	0	0	4	0.0000000
2L	7337335	7337339	0	0	4	0.0000000
2L	7337404	7337408	0	0	4	0.0000000
2L	7337422	7337426	0	0	4	0.0000000
2L	7338080	7338084	0	0	4	0.0000000
2L	7338529	7338533	0	0	4	0.0000000
2L	7338676	7338680	0	0	4	0.0000000
2L	7339341	7339345	0	0	4	0.0000000
2L	7339506	7339510	1	4	4	1.0000000
2L	7340193	7340197	2	4	4	1.0000000
2L	7340447	7340451	0	0	4	0.0000000
2L	7340452	7340456	0	0	4	0.0000000
2L	7340457	7340461	0	0	4	0.0000000
2L	7340584	7340588	0	0	4	0.0000000
2L	7340728	7340732	0	0	4	0.0000000
2L	7340833	7340837	0	0	4	0.0000000
2L	7340849	7340853	0	0	4	0.0000000
2L	7341485	7341489	4	4	4	1.0000000
2L	7342059	7342063	4	4	4	1.0000000
2L	7342861	7342865	1	4	4	1.0000000
2L	7342947	7342951	0	0	4	0.0000000
2L	7343557	7343561	0	0	4	0.0000000
2L	7344835	7344839	0	0	4	0.0000000
2L	7344848	7344852	0	0	4	0.0000000
2L	7345415	7345419	0	0	4	0.0000000
2L	7345460	7345464	0	0	4	0.0000000
2L	7345619	7345623	0	0	4	0.0000000
2L	7346510	7346514	0	0	4	0.0000000
2L	7346741	7346745	0	0	4	0.0000000
2L	7347263	7347267	0	0	4	0.0000000
2L	7347755	7347759	0	0	4	0.0000000
2L	7347836	7347840	0	0	4	0.0000000
2L	7348574	7348578	0	0	4	0.0000000
2L	7348691	7348695	0	0	4	0.0000000
2L	7349463	7349467	0	0	4	0.0000000
2L	7350187	7350191	0	0	4	0.0000000
2L	7350528	7350532	0	0	4	0.0000000
2L	7350535	7350539	0	0	4	0.0000000
2L	7350925	7350929	1	4	4	1.0000000
2L	7350939	7350943	0	0	4	0.0000000
2L	7351210	7351214	0	0	4	0.0000000
2L	7351403	7351407	0	0	4	0.0000000
2L	7351649	7351653	1	4	4	1.0000000
2L	7352128	7352132	0	0	4	0.0000000
2L	7352133	7352137	0	0	4	0.0000000
2L	7352142	7352146	0	0	4	0.0000000
2L	7353332	7353336	1	1	4	0.2500000
2L	7353343	7353347	0	0	4	0.0000000
2L	7353354	7353358	0	0	4	0.0000000
2L	7353483	7353487	0	0	4	0.0000000
2L	7354507	7354511	1	4	4	1.0000000
2L	7354517	7354521	1	4	4	1.0000000
2L	7354663	7354667	2	4	4	1.0000000
2L	7354995	7354999	2	4	4	1.0000000
2L	7355121	7355125	0	0	4	0.0000000
2L	7355362	7355366	0	0	4	0.0000000
2L	7355626	7355630	0	0	4	0.0000000
2L	7355649	7355653	0	0	4	0.0000000
2L	7355654	7355658	0	0	4	0.0000000
2L	7355663	7355667	0	0	4	0.0000000
2L	7355803	7355807	0	0	4	0.0000000
2L	7355819	7355823	0	0	4	0.0000000
2L	7355830	7355834	0	0	4	0.0000000
2L	7356008	7356012	0	0	4	0.0000000
2L	7356197	7356201	0	0	4	0.0000000
2L	7356572	7356576	2	4	4	1.0000000
2L	7356619	7356623	2	4	4	1.0000000
2L	7356978	7356982	0	0	4	0.0000000
2L	7357042	7357046	0	0	4	0.0000000
2L	7357231	7357235	0	0	4	0.0000000
2L	7358080	7358084	0	0	4	0.0000000
2L	7358345	7358349	0	0	4	0.0000000
2L	7358499	7358503	0	0	4	0.0000000
2L	7359678	7359682	2	4	4	1.0000000
2L	7359817	7359821	0	0	4	0.0000000
2L	7360115	7360119	0	0	4	0.0000000
2L	7361272	7361276	0	0	4	0.0000000
2L	7361573	7361577	0	0	4	0.0000000
2L	7363200	7363204	3	4	4	1.0000000
2L	7364099	7364103	4	4	4	1.0000000
2L	7364186	7364190	1	4	4	1.0000000
2L	7364715	7364719	1	4	4	1.0000000
2L	7365276	7365280	0	0	4	0.0000000
2L	7365482	7365486	0	0	4	0.0000000
2L	7365976	7365980	0	0	4	0.0000000
2L	7366011	7366015	1	4	4	1.0000000
2L	7367152	7367156	0	0	4	0.0000000
2L	7367175	7367179	0	0	4	0.0000000
2L	7367738	7367742	1	4	4	1.0000000
2L	7368663	7368667	1	4	4	1.0000000
2L	7368679	7368683	0	0	4	0.0000000
2L	7368755	7368759	0	0	4	0.0000000
2L	7368994	7368998	0	0	4	0.0000000
2L	7369189	7369193	0	0	4	0.0000000
2L	7369247	7369251	0	0	4	0.0000000
2L	7369490	7369494	2	3	4	0.7500000
2L	7370019	7370023	2	4	4	1.0000000
2L	7370149	7370153	7	4	4	1.0000000
2L	7371016	7371020	13	4	4	1.0000000
2L	7371224	7371228	1	1	4	0.2500000
2L	7371317	7371321	6	4	4	1.0000000
2L	7371330	7371334	27	4	4	1.0000000
2L	7372151	7372155	141	4	4	1.0000000
2L	7372618	7372622	29	4	4	1.0000000
2L	7373042	7373046	6	4	4	1.0000000
2L	7373049	7373053	0	0	4	0.0000000
2L	7373073	7373077	0	0	4	0.0000000
2L	7373080	7373084	5	4	4	1.0000000
2L	7373292	7373296	47	4	4	1.0000000
2L	7373564	7373568	45	4	4	1.0000000
2L	7373603	7373607	2	4	4	1.0000000
2L	7373644	7373648	0	0	4	0.0000000
2L	7373652	7373656	0	0	4	0.0000000
2L	7373660	7373664	0	0	4	0.0000000
2L	7373668	7373672	0	0	4	0.0000000
2L	7373797	7373801	1	1	4	0.2500000
2L	7373804	7373808	0	0	4	0.0000000
2L	7373811	7373815	0	0	4	0.0000000
2L	7373818	7373822	0	0	4	0.0000000
2L	7373833	7373837	0	0	4	0.0000000
2L	7373847	7373851	2	4	4	1.0000000
2L	7373990	7373994	2	1	4	0.2500000
2L	7374005	7374009	1	3	4	0.7500000
2L	7374126	7374130	1	4	4	1.0000000
2L	7374195	7374199	39	4	4	1.0000000
2L	7374456	7374460	69	4	4	1.0000000
2L	7375093	7375097	105	4	4	1.0000000
2L	7375204	7375208	572	4	4	1.0000000
2L	7375503	7375507	562	4	4	1.0000000
2L	7375588	7375592	0	0	4	0.0000000
2L	7375602	7375606	12	4	4	1.0000000
2L	7375797	7375801	275	4	4	1.0000000
2L	7376210	7376214	381	4	4	1.0000000
2L	7376215	7376219	21	4	4	1.0000000
2L	7376235	7376239	44	4	4	1.0000000
2L	7376459	7376463	29	4	4	1.0000000
2L	7378430	7378434	0	0	4	0.0000000
2L	7378450	7378454	0	0	4	0.0000000
2L	7378514	7378518	0	0	4	0.0000000
2L	7378519	7378523	3	4	4	1.0000000
2L	7378669	7378673	5	4	4	1.0000000
2L	7378834	7378838	2	4	4	1.0000000
2L	7379039	7379043	0	0	4	0.0000000
2L	7379202	7379206	1	1	4	0.2500000
2L	7379256	7379260	0	0	4	0.0000000
2L	7379372	7379376	22	4	4	1.0000000
2L	7380179	7380183	18	4	4	1.0000000
2L	7380248	7380252	0	0	4	0.0000000
2L	7380430	7380434	0	0	4	0.0000000
2L	7380505	7380509	19	4	4	1.0000000
2L	7380789	7380793	15	4	4	1.0000000
2L	7380985	7380989	2	1	4	0.2500000
2L	7381062	7381066	0	0	4	0.0000000
2L	7381202	7381206	4	4	4	1.0000000
2L	7381552	7381556	8	4	4	1.0000000
2L	7381571	7381575	13	4	4	1.0000000
2L	7382381	7382385	29	4	4	1.0000000
2L	7383078	7383082	16	4	4	1.0000000
2L	7383154	7383158	5	4	4	1.0000000
2L	7383358	7383362	5	4	4	1.0000000
2L	7383406	7383410	0	0	4	0.0000000
2L	7383567	7383571	0	0	4	0.0000000
2L	7383573	7383577	0	0	4	0.0000000
2L	7383690	7383694	0	0	4	0.0000000
2L	7383710	7383714	0	0	4	0.0000000
2L	7383815	7383819	0	0	4	0.0000000
2L	7383867	7383871	0	0	4	0.0000000
2L	7383906	7383910	2	4	4	1.0000000
2L	7384104	7384108	2	4	4	1.0000000
2L	7384122	7384126	7	4	4	1.0000000
2L	7384612	7384616	49	4	4	1.0000000
2L	7384957	7384961	62	4	4	1.0000000
2L	7385606	7385610	71	4	4	1.0000000
2L	7386103	7386107	27	4	4	1.0000000
2L	7386164	7386168	84	4	4	1.0000000
2L	7386387	7386391	188	4	4	1.0000000
2L	7386619	7386623	130	4	4	1.0000000
2L	7387412	7387416	56	4	4	1.0000000
2L	7388175	7388179	113	4	4	1.0000000
2L	7388736	7388740	69	4	4	1.0000000
2L	7388960	7388964	3	4	4	1.0000000
2L	7388974	7388978	0	0	4	0.0000000
2L	7389119	7389123	0	0	4	0.0000000
2L	7389269	7389273	0	0	4	0.0000000
2L	7389411	7389415	4	4	4	1.0000000
2L	7389698	7389702	5	4	4	1.0000000
2L	7389876	7389880	2	4	4	1.0000000
2L	7390098	7390102	1	4	4	1.0000000
2L	7390125	7390129	0	0	4	0.0000000
2L	7390350	7390354	0	0	4	0.0000000
2L	7390377	7390381	0	0	4	0.0000000
2L	7390404	7390408	0	0	4	0.0000000
2L	7390596	7390600	0	0	4	0.0000000
2L	7390721	7390725	14	4	4	1.0000000
2L	7391381	7391385	32	4	4	1.0000000
2L	7391647	7391651	22	4	4	1.0000000
2L	7391737	7391741	0	0	4	0.0000000
2L	7391749	7391753	10	4	4	1.0000000
2L	7392164	7392168	28	4	4	1.0000000
2L	7392954	7392958	11	4	4	1.0000000
2L	7394796	7394800	2	4	4	1.0000000
2L	7395923	7395927	7	4	4	1.0000000
2L	7396971	7396975	9	4	4	1.0000000
2L	7397232	7397236	5	1	4	0.2500000
2L	7399362	7399366	0	0	4	0.0000000
2L	7399563	7399567	0	0	4	0.0000000
2L	7399617	7399621	0	0	4	0.0000000
2L	7399632	7399636	0	0	4	0.0000000
2L	7399776	7399780	0	0	4	0.0000000
2L	7399906	7399910	0	0	4	0.0000000
2L	7399951	7399955	2	4	4	1.0000000
2L	7401243	7401247	3	4	4	1.0000000
2L	7401319	7401323	0	0	4	0.0000000
2L	7401850	7401854	2	3	4	0.7500000
2L	7402870	7402874	0	0	4	0.0000000
2L	7402923	7402927	0	0	4	0.0000000
2L	7402992	7402996	7	4	4	1.0000000
2L	7403694	7403698	11	4	4	1.0000000
2L	7403823	7403827	0	0	4	0.0000000
2L	7403950	7403954	0	0	4	0.0000000
2L	7403976	7403980	2	4	4	1.0000000
2L	7404325	7404329	5	4	4	1.0000000
2L	7404680	7404684	11	4	4	1.0000000
2L	7405038	7405042	0	0	4	0.0000000
2L	7405173	7405177	0	0	4	0.0000000
2L	7405190	7405194	1	3	4	0.7500000
2L	7405395	7405399	1	4	4	1.0000000
2L	7405419	7405423	0	0	4	0.0000000
2L	7405466	7405470	0	0	4	0.0000000
2L	7405549	7405553	0	0	4	0.0000000
2L	7405621	7405625	0	0	4	0.0000000
2L	7405708	7405712	0	0	4	0.0000000
2L	7405942	7405946	0	0	4	0.0000000
2L	7405966	7405970	0	0	4	0.0000000
2L	7406034	7406038	0	0	4	0.0000000
2L	7406109	7406113	1	4	4	1.0000000
2L	7406133	7406137	6	4	4	1.0000000
2L	7407058	7407062	4	4	4	1.0000000
2L	7407094	7407098	6	4	4	1.0000000
2L	7407779	7407783	7	4	4	1.0000000
2L	7407867	7407871	16	4	4	1.0000000
2L	7408161	7408165	12	4	4	1.0000000
2L	7408206	7408210	1	3	4	0.7500000
2L	7408323	7408327	37	4	4	1.0000000
2L	7408929	7408933	28	4	4	1.0000000
2L	7408992	7408996	1	4	4	1.0000000
2L	7409350	7409354	1	4	4	1.0000000
2L	7409499	7409503	13	4	4	1.0000000
2L	7409969	7409973	17	4	4	1.0000000
2L	7410495	7410499	2	4	4	1.0000000
2L	7410506	7410510	0	0	4	0.0000000
2L	7410559	7410563	0	0	4	0.0000000
2L	7410572	7410576	1	4	4	1.0000000
2L	7410686	7410690	1	1	4	0.2500000
2L	7410852	7410856	0	0	4	0.0000000
2L	7411009	7411013	0	0	4	0.0000000
2L	7411059	7411063	0	0	4	0.0000000
2L	7411113	7411117	0	0	4	0.0000000
2L	7411190	7411194	0	0	4	0.0000000
2L	7411441	7411445	0	0	4	0.0000000
2L	7411605	7411609	0	0	4	0.0000000
2L	7411742	7411746	7	4	4	1.0000000
2L	7412561	7412565	29	4	4	1.0000000
2L	7412969	7412973	21	4	4	1.0000000
2L	7412993	7412997	0	0	4	0.0000000
2L	7413066	7413070	0	0	4	0.0000000
2L	7413174	7413178	11	4	4	1.0000000
2L	7413468	7413472	13	4	4	1.0000000
2L	7413556	7413560	15	4	4	1.0000000
2L	7414186	7414190	15	4	4	1.0000000
2L	7414262	7414266	14	4	4	1.0000000
2L	7414565	7414569	93	4	4	1.0000000
2L	7414952	7414956	36	4	4	1.0000000
2L	7415456	7415460	21	4	4	1.0000000
2L	7415941	7415945	18	4	4	1.0000000
2L	7416305	7416309	24	4	4	1.0000000
2L	7416331	7416335	37	4	4	1.0000000
2L	7416815	7416819	41	4	4	1.0000000
2L	7417115	7417119	9	4	4	1.0000000
2L	7418677	7418681	2	1	4	0.2500000
2L	7418753	7418757	5	4	4	1.0000000
2L	7418933	7418937	59	4	4	1.0000000
2L	7419178	7419182	224	4	4	1.0000000
2L	7419565	7419569	213	4	4	1.0000000
2L	7420113	7420117	225	4	4	1.0000000
2L	7420366	7420370	74	4	4	1.0000000
2L	7420389	7420393	201	4	4	1.0000000
2L	7421226	7421230	83	4	4	1.0000000
2L	7421241	7421245	19	4	4	1.0000000
2L	7421489	7421493	20	4	4	1.0000000
2L	7421512	7421516	0	0	4	0.0000000
2L	7421523	7421527	0	0	4	0.0000000
2L	7421576	7421580	0	0	4	0.0000000
2L	7421589	7421593	7	4	4	1.0000000
2L	7421824	7421828	6	4	4	1.0000000
2L	7421896	7421900	27	4	4	1.0000000
2L	7422222	7422226	34	4	4	1.0000000
2L	7422376	7422380	150	4	4	1.0000000
2L	7422964	7422968	199	4	4	1.0000000
2L	7423150	7423154	161	4	4	1.0000000
2L	7423783	7423787	29	4	4	1.0000000
2L	7424846	7424850	39	4	4	1.0000000
2L	7425019	7425023	150	4	4	1.0000000
2L	7425545	7425549	230	4	4	1.0000000
2L	7427121	7427125	50	4	4	1.0000000
2L	7427261	7427265	19	4	4	1.0000000
2L	7427288	7427292	13	4	4	1.0000000
2L	7427331	7427335	275	4	4	1.0000000
2L	7427801	7427805	264	4	4	1.0000000
2L	7428168	7428172	133	4	4	1.0000000
2L	7428252	7428256	1	4	4	1.0000000
2L	7428915	7428919	102	4	4	1.0000000
2L	7429408	7429412	186	4	4	1.0000000
2L	7429664	7429668	119	4	4	1.0000000
2L	7429782	7429786	8	4	4	1.0000000
2L	7429848	7429852	56	4	4	1.0000000
2L	7430235	7430239	64	4	4	1.0000000
2L	7430241	7430245	45	4	4	1.0000000
2L	7430762	7430766	277	4	4	1.0000000
2L	7431371	7431375	190	4	4	1.0000000
2L	7431441	7431445	146	4	4	1.0000000
2L	7431994	7431998	121	4	4	1.0000000
2L	7432082	7432086	1	3	4	0.7500000
2L	7432107	7432111	21	4	4	1.0000000
2L	7433318	7433322	13	4	4	1.0000000
2L	7433345	7433349	24	3	4	0.7500000
2L	7433606	7433610	31	4	4	1.0000000
2L	7433826	7433830	25	4	4	1.0000000
2L	7434602	7434606	2	2	4	0.5000000
2L	7434646	7434650	1	4	4	1.0000000
2L	7434720	7434724	14	4	4	1.0000000
2L	7435940	7435944	11	4	4	1.0000000
2L	7436027	7436031	69	4	4	1.0000000
2L	7436935	7436939	154	4	4	1.0000000
2L	7438118	7438122	368	4	4	1.0000000
2L	7438799	7438803	279	4	4	1.0000000
2L	7438946	7438950	7	4	4	1.0000000
2L	7439071	7439075	3	4	4	1.0000000
2L	7439262	7439266	11	4	4	1.0000000
2L	7439434	7439438	47	4	4	1.0000000
2L	7439759	7439763	31	4	4	1.0000000
2L	7439897	7439901	3	4	4	1.0000000
2L	7440009	7440013	24	4	4	1.0000000
2L	7440464	7440468	66	4	4	1.0000000
2L	7441047	7441051	84	4	4	1.0000000
2L	7441616	7441620	74	4	4	1.0000000
2L	7442722	7442726	56	4	4	1.0000000
2L	7442850	7442854	27	4	4	1.0000000
2L	7443354	7443358	34	4	4	1.0000000
2L	7443609	7443613	13	4	4	1.0000000
2L	7443623	7443627	1	4	4	1.0000000
2L	7443696	7443700	0	0	4	0.0000000
2L	7443713	7443717	23	4	4	1.0000000
2L	7444173	7444177	32	4	4	1.0000000
2L	7444304	7444308	40	4	4	1.0000000
2L	7444707	7444711	4	4	4	1.0000000
2L	7444740	7444744	21	4	4	1.0000000
2L	7445158	7445162	44	4	4	1.0000000
2L	7445743	7445747	22	4	4	1.0000000
2L	7445858	7445862	1	4	4	1.0000000
2L	7445931	7445935	0	0	4	0.0000000
2L	7445993	7445997	1	4	4	1.0000000
2L	7446176	7446180	1	1	4	0.2500000
2L	7446209	7446213	0	0	4	0.0000000
2L	7446224	7446228	0	0	4	0.0000000
2L	7446265	7446269	3	3	4	0.7500000
2L	7446426	7446430	5	4	4	1.0000000
2L	7446576	7446580	2	4	4	1.0000000
2L	7446664	7446668	0	0	4	0.0000000
2L	7446700	7446704	0	0	4	0.0000000
2L	7446794	7446798	0	0	4	0.0000000
2L	7446833	7446837	2	4	4	1.0000000
2L	7447240	7447244	0	0	4	0.0000000
2L	7447359	7447363	1	3	4	0.7500000
2L	7447515	7447519	6	4	4	1.0000000
2L	7447764	7447768	6	4	4	1.0000000
2L	7448373	7448377	4	4	4	1.0000000
2L	7448980	7448984	25	4	4	1.0000000
2L	7449237	7449241	6	4	4	1.0000000
2L	7449470	7449474	4	4	4	1.0000000
2L	7450388	7450392	5	4	4	1.0000000
2L	7451922	7451926	14	4	4	1.0000000
2L	7452736	7452740	2	1	4	0.2500000
2L	7452811	7452815	0	0	4	0.0000000
2L	7452826	7452830	0	0	4	0.0000000
2L	7452908	7452912	0	0	4	0.0000000
2L	7452920	7452924	0	0	4	0.0000000
2L	7453319	7453323	0	0	4	0.0000000
2L	7455133	7455137	1	3	4	0.7500000
2L	7455404	7455408	1	4	4	1.0000000
2L	7455524	7455528	1	3	4	0.7500000
2L	7455643	7455647	13	4	4	1.0000000
2L	7455961	7455965	0	0	4	0.0000000
2L	7456180	7456184	6	4	4	1.0000000
2L	7456457	7456461	7	4	4	1.0000000
2L	7456927	7456931	1	4	4	1.0000000
2L	7456992	7456996	0	0	4	0.0000000
2L	7457013	7457017	0	0	4	0.0000000
2L	7457026	7457030	2	4	4	1.0000000
2L	7457522	7457526	24	4	4	1.0000000
2L	7458217	7458221	9	4	4	1.0000000
2L	7458259	7458263	1	3	4	0.7500000
2L	7458419	7458423	4	4	4	1.0000000
2L	7459057	7459061	3	4	4	1.0000000
2L	7460100	7460104	0	0	4	0.0000000
2L	7460115	7460119	0	0	4	0.0000000
2L	7460283	7460287	0	0	4	0.0000000
2L	7460294	7460298	0	0	4	0.0000000
2L	7461370	7461374	4	4	4	1.0000000
2L	7462241	7462245	0	0	4	0.0000000
2L	7462433	7462437	0	0	4	0.0000000
2L	7464642	7464646	0	0	4	0.0000000
2L	7464783	7464787	0	0	4	0.0000000
2L	7464847	7464851	0	0	4	0.0000000
2L	7465116	7465120	0	0	4	0.0000000
2L	7466410	7466414	1	4	4	1.0000000
2L	7466533	7466537	2	4	4	1.0000000
2L	7467793	7467797	0	0	4	0.0000000
2L	7468646	7468650	0	0	4	0.0000000
2L	7469098	7469102	0	0	4	0.0000000
2L	7469883	7469887	1	4	4	1.0000000
2L	7470897	7470901	24	4	4	1.0000000
2L	7471224	7471228	27	4	4	1.0000000
2L	7471623	7471627	320	4	4	1.0000000
2L	7471902	7471906	46	4	4	1.0000000
2L	7471942	7471946	29	4	4	1.0000000
2L	7472424	7472428	36	4	4	1.0000000
2L	7472591	7472595	1	4	4	1.0000000
2L	7472764	7472768	20	4	4	1.0000000
2L	7473181	7473185	29	4	4	1.0000000
2L	7473678	7473682	116	4	4	1.0000000
2L	7473840	7473844	2	4	4	1.0000000
2L	7473963	7473967	0	0	4	0.0000000
2L	7473975	7473979	1	3	4	0.7500000
2L	7474111	7474115	4	4	4	1.0000000
2L	7474636	7474640	14	4	4	1.0000000
2L	7474817	7474821	5	4	4	1.0000000
2L	7475169	7475173	6	4	4	1.0000000
2L	7475220	7475224	0	0	4	0.0000000
2L	7475284	7475288	0	0	4	0.0000000
2L	7475356	7475360	0	0	4	0.0000000
2L	7475422	7475426	0	0	4	0.0000000
2L	7475459	7475463	0	0	4	0.0000000
2L	7475637	7475641	1	3	4	0.7500000
2L	7475650	7475654	4	4	4	1.0000000
2L	7475655	7475659	16	4	4	1.0000000
2L	7476131	7476135	24	4	4	1.0000000
2L	7476254	7476258	9	4	4	1.0000000
2L	7476460	7476464	9	4	4	1.0000000
2L	7476478	7476482	47	4	4	1.0000000
2L	7476806	7476810	26	4	4	1.0000000
2L	7476993	7476997	1	4	4	1.0000000
2L	7477106	7477110	0	0	4	0.0000000
2L	7477306	7477310	0	0	4	0.0000000
2L	7477372	7477376	20	4	4	1.0000000
2L	7477714	7477718	21	4	4	1.0000000
2L	7477844	7477848	28	4	4	1.0000000
2L	7478533	7478537	25	4	4	1.0000000
2L	7478644	7478648	1	4	4	1.0000000
2L	7478687	7478691	1	4	4	1.0000000
2L	7478886	7478890	1	1	4	0.2500000
2L	7478972	7478976	22	4	4	1.0000000
2L	7479263	7479267	22	4	4	1.0000000
2L	7479468	7479472	1	4	4	1.0000000
2L	7479546	7479550	0	0	4	0.0000000
2L	7479610	7479614	0	0	4	0.0000000
2L	7479698	7479702	0	0	4	0.0000000
2L	7479788	7479792	1	3	4	0.7500000
2L	7479965	7479969	1	4	4	1.0000000
2L	7479970	7479974	0	0	4	0.0000000
2L	7479983	7479987	0	0	4	0.0000000
2L	7479990	7479994	0	0	4	0.0000000
2L	7480140	7480144	0	0	4	0.0000000
2L	7480232	7480236	4	3	4	0.7500000
2L	7480296	7480300	28	4	4	1.0000000
2L	7480851	7480855	62	4	4	1.0000000
2L	7480868	7480872	11	4	4	1.0000000
2L	7481379	7481383	16	4	4	1.0000000
2L	7481508	7481512	14	4	4	1.0000000
2L	7481715	7481719	141	4	4	1.0000000
2L	7482160	7482164	125	4	4	1.0000000
2L	7482205	7482209	2	3	4	0.7500000
2L	7482238	7482242	85	4	4	1.0000000
2L	7482685	7482689	82	4	4	1.0000000
2L	7482772	7482776	0	0	4	0.0000000
2L	7482778	7482782	0	0	4	0.0000000
2L	7482797	7482801	0	0	4	0.0000000
2L	7482899	7482903	0	0	4	0.0000000
2L	7482939	7482943	0	0	4	0.0000000
2L	7483006	7483010	0	0	4	0.0000000
2L	7483090	7483094	13	3	4	0.7500000
2L	7483367	7483371	20	4	4	1.0000000
2L	7483551	7483555	39	4	4	1.0000000
2L	7484399	7484403	76	4	4	1.0000000
2L	7485016	7485020	17	4	4	1.0000000
2L	7485167	7485171	1	4	4	1.0000000
2L	7485275	7485279	1	1	4	0.2500000
2L	7485281	7485285	1	4	4	1.0000000
2L	7485353	7485357	5	4	4	1.0000000
2L	7486270	7486274	39	4	4	1.0000000
2L	7487300	7487304	55	4	4	1.0000000
2L	7488438	7488442	106	4	4	1.0000000
2L	7488835	7488839	97	4	4	1.0000000
2L	7489077	7489081	9	4	4	1.0000000
2L	7490346	7490350	29	4	4	1.0000000
2L	7490761	7490765	69	4	4	1.0000000
2L	7491864	7491868	79	4	4	1.0000000
2L	7492301	7492305	110	4	4	1.0000000
2L	7493316	7493320	40	4	4	1.0000000
2L	7494522	7494526	40	4	4	1.0000000
2L	7494883	7494887	197	4	4	1.0000000
2L	7494967	7494971	273	4	4	1.0000000
2L	7495636	7495640	535	4	4	1.0000000
2L	7496298	7496302	1248	4	4	1.0000000
2L	7496965	7496969	314	4	4	1.0000000
2L	7497002	7497006	5	3	4	0.7500000
2L	7497031	7497035	12	4	4	1.0000000
2L	7497184	7497188	578	4	4	1.0000000
2L	7497478	7497482	594	4	4	1.0000000
2L	7497506	7497510	247	4	4	1.0000000
2L	7498072	7498076	344	4	4	1.0000000
2L	7498084	7498088	11	4	4	1.0000000
2L	7498332	7498336	9	4	4	1.0000000
2L	7498516	7498520	3	4	4	1.0000000
2L	7498541	7498545	29	4	4	1.0000000
2L	7498792	7498796	33	4	4	1.0000000
2L	7498802	7498806	3	4	4	1.0000000
2L	7498926	7498930	6	4	4	1.0000000
2L	7499083	7499087	3	1	4	0.2500000
2L	7499122	7499126	8	4	4	1.0000000
2L	7499282	7499286	9	4	4	1.0000000
2L	7499331	7499335	4	4	4	1.0000000
2L	7499340	7499344	9	4	4	1.0000000
2L	7499498	7499502	34	4	4	1.0000000
2L	7499504	7499508	83	4	4	1.0000000
2L	7500063	7500067	118	4	4	1.0000000
2L	7500190	7500194	13	4	4	1.0000000
2L	7500373	7500377	5	4	4	1.0000000
2L	7500465	7500469	7	4	4	1.0000000
2L	7500508	7500512	8	4	4	1.0000000
2L	7500594	7500598	204	4	4	1.0000000
2L	7501165	7501169	277	4	4	1.0000000
2L	7501237	7501241	13	4	4	1.0000000
2L	7501418	7501422	1039	4	4	1.0000000
2L	7501798	7501802	1034	4	4	1.0000000
2L	7503433	7503437	2	4	4	1.0000000
2L	7503592	7503596	9	4	4	1.0000000
2L	7503894	7503898	10	4	4	1.0000000
2L	7504811	7504815	11	3	4	0.7500000
2L	7504863	7504867	1	4	4	1.0000000
2L	7504981	7504985	11	4	4	1.0000000
2L	7505187	7505191	10	1	4	0.2500000
2L	7505208	7505212	72	4	4	1.0000000
2L	7505516	7505520	214	4	4	1.0000000
2L	7505832	7505836	231	4	4	1.0000000
2L	7506486	7506490	271	4	4	1.0000000
2L	7507254	7507258	132	4	4	1.0000000
2L	7507317	7507321	119	4	4	1.0000000
2L	7507830	7507834	237	4	4	1.0000000
2L	7508798	7508802	62	4	4	1.0000000
2L	7509794	7509798	105	4	4	1.0000000
2L	7510625	7510629	151	4	4	1.0000000
2L	7510677	7510681	117	4	4	1.0000000
2L	7511401	7511405	133	4	4	1.0000000
2L	7511511	7511515	5	4	4	1.0000000
2L	7511560	7511564	2	4	4	1.0000000
2L	7511567	7511571	64	4	4	1.0000000
2L	7511799	7511803	68	4	4	1.0000000
2L	7511915	7511919	4	4	4	1.0000000
2L	7513841	7513845	30	4	4	1.0000000
2L	7515085	7515089	119	4	4	1.0000000
2L	7515958	7515962	165	4	4	1.0000000
2L	7516756	7516760	200	4	4	1.0000000
2L	7517103	7517107	132	4	4	1.0000000
2L	7518454	7518458	6	3	4	0.7500000
2L	7518659	7518663	115	4	4	1.0000000
2L	7519458	7519462	116	4	4	1.0000000
2L	7519592	7519596	5	4	4	1.0000000
2L	7519805	7519809	17	4	4	1.0000000
2L	7519811	7519815	87	4	4	1.0000000
2L	7520883	7520887	101	4	4	1.0000000
2L	7521105	7521109	53	4	4	1.0000000
2L	7522539	7522543	183	4	4	1.0000000
2L	7523509	7523513	307	4	4	1.0000000
2L	7523887	7523891	154	4	4	1.0000000
2L	7523947	7523951	3	4	4	1.0000000
2L	7523972	7523976	3	4	4	1.0000000
2L	7524182	7524186	91	4	4	1.0000000
2L	7524511	7524515	82	4	4	1.0000000
2L	7526235	7526239	7	4	4	1.0000000
2L	7526347	7526351	4	4	4	1.0000000
2L	7526382	7526386	73	4	4	1.0000000
2L	7527032	7527036	33	4	4	1.0000000
2L	7527780	7527784	115	4	4	1.0000000
2L	7528462	7528466	120	4	4	1.0000000
2L	7528639	7528643	165	4	4	1.0000000
2L	7529157	7529161	140	4	4	1.0000000
2L	7529361	7529365	57	4	4	1.0000000
2L	7529583	7529587	96	4	4	1.0000000
2L	7529838	7529842	261	4	4	1.0000000
2L	7530193	7530197	215	4	4	1.0000000
2L	7532314	7532318	152	4	4	1.0000000
2L	7532780	7532784	49	4	4	1.0000000
2L	7535257	7535261	2	3	4	0.7500000
2L	7535373	7535377	43	4	4	1.0000000
2L	7536136	7536140	75	4	4	1.0000000
2L	7536351	7536355	128	4	4	1.0000000
2L	7536721	7536725	111	4	4	1.0000000
2L	7540380	7540384	0	0	4	0.0000000
2L	7540620	7540624	1	4	4	1.0000000
2L	7542639	7542643	32	4	4	1.0000000
2L	7542973	7542977	11	4	4	1.0000000
2L	7543070	7543074	32	4	4	1.0000000
2L	7543862	7543866	43	4	4	1.0000000
2L	7543924	7543928	2	4	4	1.0000000
2L	7544065	7544069	1	4	4	1.0000000
2L	7544247	7544251	7	4	4	1.0000000
2L	7544497	7544501	6	4	4	1.0000000
2L	7544537	7544541	0	0	4	0.0000000
2L	7544655	7544659	19	4	4	1.0000000
2L	7545024	7545028	96	4	4	1.0000000
2L	7545338	7545342	52	4	4	1.0000000
2L	7545369	7545373	55	4	4	1.0000000
2L	7545495	7545499	29	4	4	1.0000000
2L	7546756	7546760	25	4	4	1.0000000
2L	7548343	7548347	0	0	4	0.0000000
2L	7548475	7548479	0	0	4	0.0000000
2L	7548573	7548577	0	0	4	0.0000000
2L	7548639	7548643	0	0	4	0.0000000
2L	7548855	7548859	0	0	4	0.0000000
2L	7549776	7549780	0	0	4	0.0000000
2L	7550171	7550175	0	0	4	0.0000000
2L	7550446	7550450	0	0	4	0.0000000
2L	7551115	7551119	23	4	4	1.0000000
2L	7552317	7552321	70	4	4	1.0000000
2L	7553146	7553150	50	4	4	1.0000000
2L	7553925	7553929	22	4	4	1.0000000
2L	7554330	7554334	4	4	4	1.0000000
2L	7554843	7554847	2	4	4	1.0000000
2L	7557333	7557337	1	3	4	0.7500000
2L	7557352	7557356	10	4	4	1.0000000
2L	7558789	7558793	29	4	4	1.0000000
2L	7559249	7559253	10	4	4	1.0000000
2L	7560744	7560748	2	4	4	1.0000000
2L	7560994	7560998	24	4	4	1.0000000
2L	7562360	7562364	9	4	4	1.0000000
2L	7562470	7562474	0	0	4	0.0000000
2L	7562546	7562550	19	4	4	1.0000000
2L	7563760	7563764	29	4	4	1.0000000
2L	7565362	7565366	32	4	4	1.0000000
2L	7566004	7566008	48	4	4	1.0000000
2L	7566786	7566790	31	4	4	1.0000000
2L	7568349	7568353	8	4	4	1.0000000
2L	7568585	7568589	0	0	4	0.0000000
2L	7570908	7570912	119	4	4	1.0000000
2L	7571129	7571133	77	4	4	1.0000000
2L	7571381	7571385	57	4	4	1.0000000
2L	7573137	7573141	6	4	4	1.0000000
2L	7573229	7573233	0	0	4	0.0000000
2L	7573368	7573372	4	4	4	1.0000000
2L	7573384	7573388	23	4	4	1.0000000
2L	7574315	7574319	39	4	4	1.0000000
2L	7575181	7575185	30	4	4	1.0000000
2L	7575268	7575272	1	3	4	0.7500000
2L	7575412	7575416	220	4	4	1.0000000
2L	7576097	7576101	358	4	4	1.0000000
2L	7576714	7576718	104	4	4	1.0000000
2L	7576758	7576762	8	4	4	1.0000000
2L	7578323	7578327	3	4	4	1.0000000
2L	7578335	7578339	0	0	4	0.0000000
2L	7578442	7578446	0	0	4	0.0000000
2L	7578531	7578535	24	4	4	1.0000000
2L	7579188	7579192	6	4	4	1.0000000
2L	7579219	7579223	0	0	4	0.0000000
2L	7580513	7580517	1	1	4	0.2500000
2L	7581008	7581012	55	4	4	1.0000000
2L	7581383	7581387	51	4	4	1.0000000
2L	7581634	7581638	36	4	4	1.0000000
2L	7582003	7582007	36	4	4	1.0000000
2L	7582237	7582241	4	4	4	1.0000000
2L	7582365	7582369	0	0	4	0.0000000
2L	7582378	7582382	0	0	4	0.0000000
2L	7582437	7582441	12	4	4	1.0000000
2L	7582966	7582970	19	4	4	1.0000000
2L	7582999	7583003	0	0	4	0.0000000
2L	7583155	7583159	0	0	4	0.0000000
2L	7585100	7585104	0	0	4	0.0000000
2L	7585166	7585170	0	0	4	0.0000000
2L	7585221	7585225	4	4	4	1.0000000
2L	7585347	7585351	38	4	4	1.0000000
2L	7585534	7585538	58	4	4	1.0000000
2L	7586209	7586213	60	4	4	1.0000000
2L	7586884	7586888	10	4	4	1.0000000
2L	7587029	7587033	29	4	4	1.0000000
2L	7587606	7587610	25	4	4	1.0000000
2L	7587670	7587674	6	4	4	1.0000000
2L	7588174	7588178	11	1	4	0.2500000
2L	7588339	7588343	0	0	4	0.0000000
2L	7588486	7588490	9	4	4	1.0000000
2L	7589235	7589239	13	4	4	1.0000000
2L	7589244	7589248	0	0	4	0.0000000
2L	7589415	7589419	0	0	4	0.0000000
2L	7589429	7589433	0	0	4	0.0000000
2L	7589443	7589447	2	4	4	1.0000000
2L	7590736	7590740	3	4	4	1.0000000
2L	7591030	7591034	0	0	4	0.0000000
2L	7591062	7591066	0	0	4	0.0000000
2L	7591073	7591077	0	0	4	0.0000000
2L	7591125	7591129	0	0	4	0.0000000
2L	7591131	7591135	0	0	4	0.0000000
2L	7591239	7591243	1	4	4	1.0000000
2L	7591967	7591971	23	4	4	1.0000000
2L	7592360	7592364	22	4	4	1.0000000
2L	7592745	7592749	11	4	4	1.0000000
2L	7593782	7593786	47	4	4	1.0000000
2L	7594197	7594201	13	4	4	1.0000000
2L	7596381	7596385	0	0	4	0.0000000
2L	7598126	7598130	0	0	4	0.0000000
2L	7598146	7598150	0	0	4	0.0000000
2L	7598326	7598330	0	0	4	0.0000000
2L	7598702	7598706	8	4	4	1.0000000
2L	7599150	7599154	5	4	4	1.0000000
2L	7599178	7599182	0	0	4	0.0000000
2L	7599230	7599234	0	0	4	0.0000000
2L	7599303	7599307	1	4	4	1.0000000
2L	7600819	7600823	3	4	4	1.0000000
2L	7600848	7600852	0	0	4	0.0000000
2L	7600890	7600894	0	0	4	0.0000000
2L	7601454	7601458	0	0	4	0.0000000
2L	7601514	7601518	0	0	4	0.0000000
2L	7601724	7601728	0	0	4	0.0000000
2L	7601748	7601752	1	4	4	1.0000000
2L	7602220	7602224	1	3	4	0.7500000
2L	7602372	7602376	2	4	4	1.0000000
2L	7604102	7604106	1	4	4	1.0000000
2L	7605710	7605714	0	0	4	0.0000000
2L	7605794	7605798	0	0	4	0.0000000
2L	7605868	7605872	0	0	4	0.0000000
2L	7606036	7606040	1	3	4	0.7500000
2L	7607018	7607022	4	4	4	1.0000000
2L	7607077	7607081	0	0	4	0.0000000
2L	7607210	7607214	0	0	4	0.0000000
2L	7607228	7607232	0	0	4	0.0000000
2L	7607414	7607418	2	4	4	1.0000000
2L	7607884	7607888	5	4	4	1.0000000
2L	7608034	7608038	0	0	4	0.0000000
2L	7608150	7608154	0	0	4	0.0000000
2L	7608243	7608247	0	0	4	0.0000000
2L	7608408	7608412	1	2	4	0.5000000
2L	7609013	7609017	4	4	4	1.0000000
2L	7609168	7609172	0	0	4	0.0000000
2L	7609270	7609274	0	0	4	0.0000000
2L	7609336	7609340	0	0	4	0.0000000
2L	7609390	7609394	0	0	4	0.0000000
2L	7609409	7609413	0	0	4	0.0000000
2L	7609500	7609504	0	0	4	0.0000000
2L	7609692	7609696	0	0	4	0.0000000
2L	7609812	7609816	0	0	4	0.0000000
2L	7609869	7609873	0	0	4	0.0000000
2L	7609882	7609886	0	0	4	0.0000000
2L	7610002	7610006	0	0	4	0.0000000
2L	7610046	7610050	0	0	4	0.0000000
2L	7610068	7610072	0	0	4	0.0000000
2L	7610157	7610161	0	0	4	0.0000000
2L	7610194	7610198	2	4	4	1.0000000
2L	7610710	7610714	0	0	4	0.0000000
2L	7611092	7611096	0	0	4	0.0000000
2L	7611146	7611150	1	4	4	1.0000000
2L	7611153	7611157	1	4	4	1.0000000
2L	7612019	7612023	0	0	4	0.0000000
2L	7612149	7612153	0	0	4	0.0000000
2L	7612328	7612332	1	4	4	1.0000000
2L	7612711	7612715	1	4	4	1.0000000
2L	7612937	7612941	0	0	4	0.0000000
2L	7613534	7613538	0	0	4	0.0000000
2L	7613545	7613549	0	0	4	0.0000000
2L	7613823	7613827	2	3	4	0.7500000
2L	7614514	7614518	6	4	4	1.0000000
2L	7614946	7614950	3	4	4	1.0000000
2L	7615035	7615039	0	0	4	0.0000000
2L	7615147	7615151	1	4	4	1.0000000
2L	7617081	7617085	0	0	4	0.0000000
2L	7617173	7617177	0	0	4	0.0000000
2L	7618625	7618629	0	0	4	0.0000000
2L	7618652	7618656	0	0	4	0.0000000
2L	7618756	7618760	0	0	4	0.0000000
2L	7618824	7618828	1	4	4	1.0000000
2L	7619415	7619419	2	4	4	1.0000000
2L	7619588	7619592	4	4	4	1.0000000
2L	7619930	7619934	5	4	4	1.0000000
2L	7620411	7620415	17	4	4	1.0000000
2L	7620958	7620962	8	4	4	1.0000000
2L	7621099	7621103	0	0	4	0.0000000
2L	7621142	7621146	6	4	4	1.0000000
2L	7622070	7622074	70	4	4	1.0000000
2L	7622483	7622487	68	4	4	1.0000000
2L	7622511	7622515	14	4	4	1.0000000
2L	7622980	7622984	13	4	4	1.0000000
2L	7623928	7623932	6	4	4	1.0000000
2L	7625404	7625408	0	0	4	0.0000000
2L	7625777	7625781	1	4	4	1.0000000
2L	7627241	7627245	74	4	4	1.0000000
2L	7627875	7627879	193	4	4	1.0000000
2L	7628043	7628047	109	4	4	1.0000000
2L	7628290	7628294	47	4	4	1.0000000
2L	7629213	7629217	26	4	4	1.0000000
2L	7629403	7629407	3	4	4	1.0000000
2L	7630307	7630311	3	1	4	0.2500000
2L	7632687	7632691	6	3	4	0.7500000
2L	7632705	7632709	59	4	4	1.0000000
2L	7633444	7633448	31	4	4	1.0000000
2L	7634847	7634851	39	4	4	1.0000000
2L	7634876	7634880	18	4	4	1.0000000
2L	7635343	7635347	314	4	4	1.0000000
2L	7635759	7635763	564	4	4	1.0000000
2L	7636119	7636123	330	4	4	1.0000000
2L	7636416	7636420	14	4	4	1.0000000
2L	7637103	7637107	8	4	4	1.0000000
2L	7637110	7637114	0	0	4	0.0000000
2L	7637232	7637236	1	4	4	1.0000000
2L	7637503	7637507	2	3	4	0.7500000
2L	7637525	7637529	5	4	4	1.0000000
2L	7637539	7637543	8	4	4	1.0000000
2L	7638353	7638357	12	4	4	1.0000000
2L	7639065	7639069	2	3	4	0.7500000
2L	7639447	7639451	0	0	4	0.0000000
2L	7640510	7640514	3	1	4	0.2500000
2L	7640591	7640595	0	0	4	0.0000000
2L	7640620	7640624	5	4	4	1.0000000
2L	7641946	7641950	13	4	4	1.0000000
2L	7642203	7642207	14	4	4	1.0000000
2L	7642266	7642270	2	4	4	1.0000000
2L	7642314	7642318	27	4	4	1.0000000
2L	7642626	7642630	230	4	4	1.0000000
2L	7642920	7642924	520	4	4	1.0000000
2L	7643555	7643559	151	4	4	1.0000000
2L	7643655	7643659	101	4	4	1.0000000
2L	7644310	7644314	245	4	4	1.0000000
2L	7644641	7644645	140	4	4	1.0000000
2L	7644669	7644673	450	4	4	1.0000000
2L	7644957	7644961	454	4	4	1.0000000
2L	7644994	7644998	6	4	4	1.0000000
2L	7645018	7645022	207	4	4	1.0000000
2L	7645434	7645438	313	4	4	1.0000000
2L	7645783	7645787	174	4	4	1.0000000
2L	7646105	7646109	53	4	4	1.0000000
2L	7647416	7647420	210	4	4	1.0000000
2L	7648343	7648347	693	4	4	1.0000000
2L	7648756	7648760	594	4	4	1.0000000
2L	7649004	7649008	142	4	4	1.0000000
2L	7649432	7649436	349	4	4	1.0000000
2L	7650013	7650017	325	4	4	1.0000000
2L	7650538	7650542	313	4	4	1.0000000
2L	7651248	7651252	40	4	4	1.0000000
2L	7651410	7651414	3	4	4	1.0000000
2L	7651461	7651465	5	4	4	1.0000000
2L	7651580	7651584	7	4	4	1.0000000
2L	7651694	7651698	427	4	4	1.0000000
2L	7652096	7652100	411	4	4	1.0000000
2L	7652166	7652170	0	0	4	0.0000000
2L	7652311	7652315	0	0	4	0.0000000
2L	7655183	7655187	204	4	4	1.0000000
2L	7655526	7655530	181	4	4	1.0000000
2L	7655552	7655556	15	4	4	1.0000000
2L	7655597	7655601	270	4	4	1.0000000
2L	7656027	7656031	320	4	4	1.0000000
2L	7656061	7656065	4	4	4	1.0000000
2L	7656145	7656149	39	4	4	1.0000000
2L	7656329	7656333	42	4	4	1.0000000
2L	7656378	7656382	18	4	4	1.0000000
2L	7656387	7656391	181	4	4	1.0000000
2L	7657191	7657195	259	4	4	1.0000000
2L	7657370	7657374	25	4	4	1.0000000
2L	7657819	7657823	28	4	4	1.0000000
2L	7660597	7660601	1142	4	4	1.0000000
2L	7661018	7661022	1293	4	4	1.0000000
2L	7661855	7661859	111	4	4	1.0000000
2L	7661894	7661898	9	4	4	1.0000000
2L	7662058	7662062	8	4	4	1.0000000
2L	7662233	7662237	7	4	4	1.0000000
2L	7662366	7662370	16	4	4	1.0000000
2L	7663836	7663840	40	4	4	1.0000000
2L	7664270	7664274	75	4	4	1.0000000
2L	7665037	7665041	134	4	4	1.0000000
2L	7665904	7665908	249	4	4	1.0000000
2L	7666237	7666241	206	4	4	1.0000000
2L	7666379	7666383	172	4	4	1.0000000
2L	7666943	7666947	223	4	4	1.0000000
2L	7668184	7668188	8	4	4	1.0000000
2L	7668614	7668618	77	4	4	1.0000000
2L	7669202	7669206	137	4	4	1.0000000
2L	7670048	7670052	156	4	4	1.0000000
2L	7670989	7670993	230	4	4	1.0000000
2L	7671830	7671834	214	4	4	1.0000000
2L	7672138	7672142	69	4	4	1.0000000
2L	7673052	7673056	44	4	4	1.0000000
2L	7674641	7674645	7	4	4	1.0000000
2L	7676232	7676236	0	0	4	0.0000000
2L	7676547	7676551	0	0	4	0.0000000
2L	7678388	7678392	4	4	4	1.0000000
2L	7678952	7678956	8	4	4	1.0000000
2L	7679576	7679580	0	0	4	0.0000000
2L	7679659	7679663	0	0	4	0.0000000
2L	7679856	7679860	0	0	4	0.0000000
2L	7680306	7680310	0	0	4	0.0000000
2L	7680795	7680799	0	0	4	0.0000000
2L	7681114	7681118	0	0	4	0.0000000
2L	7681159	7681163	0	0	4	0.0000000
2L	7681201	7681205	0	0	4	0.0000000
2L	7681303	7681307	0	0	4	0.0000000
2L	7681922	7681926	1	1	4	0.2500000
2L	7682187	7682191	0	0	4	0.0000000
2L	7682259	7682263	0	0	4	0.0000000
2L	7682302	7682306	0	0	4	0.0000000
2L	7682424	7682428	0	0	4	0.0000000
2L	7682446	7682450	0	0	4	0.0000000
2L	7682812	7682816	1	4	4	1.0000000
2L	7682911	7682915	0	0	4	0.0000000
2L	7682942	7682946	1	4	4	1.0000000
2L	7683931	7683935	0	0	4	0.0000000
2L	7684015	7684019	0	0	4	0.0000000
2L	7684278	7684282	0	0	4	0.0000000
2L	7684344	7684348	0	0	4	0.0000000
2L	7685029	7685033	0	0	4	0.0000000
2L	7685317	7685321	0	0	4	0.0000000
2L	7685473	7685477	0	0	4	0.0000000
2L	7685670	7685674	0	0	4	0.0000000
2L	7686405	7686409	0	0	4	0.0000000
2L	7686931	7686935	0	0	4	0.0000000
2L	7686943	7686947	0	0	4	0.0000000
2L	7687101	7687105	0	0	4	0.0000000
2L	7687123	7687127	1	4	4	1.0000000
2L	7687591	7687595	0	0	4	0.0000000
2L	7687609	7687613	0	0	4	0.0000000
2L	7688379	7688383	0	0	4	0.0000000
2L	7688441	7688445	0	0	4	0.0000000
2L	7688841	7688845	0	0	4	0.0000000
2L	7688941	7688945	0	0	4	0.0000000
2L	7689039	7689043	0	0	4	0.0000000
2L	7689061	7689065	0	0	4	0.0000000
2L	7689076	7689080	0	0	4	0.0000000
2L	7689220	7689224	0	0	4	0.0000000
2L	7689237	7689241	0	0	4	0.0000000
2L	7689318	7689322	0	0	4	0.0000000
2L	7689521	7689525	0	0	4	0.0000000
2L	7689584	7689588	0	0	4	0.0000000
2L	7690103	7690107	0	0	4	0.0000000
2L	7690372	7690376	0	0	4	0.0000000
2L	7690625	7690629	0	0	4	0.0000000
2L	7690696	7690700	0	0	4	0.0000000
2L	7690854	7690858	0	0	4	0.0000000
2L	7690905	7690909	0	0	4	0.0000000
2L	7691363	7691367	0	0	4	0.0000000
2L	7691809	7691813	0	0	4	0.0000000
2L	7691940	7691944	0	0	4	0.0000000
2L	7692007	7692011	0	0	4	0.0000000
2L	7692070	7692074	0	0	4	0.0000000
2L	7692506	7692510	0	0	4	0.0000000
2L	7692739	7692743	0	0	4	0.0000000
2L	7692793	7692797	0	0	4	0.0000000
2L	7692810	7692814	0	0	4	0.0000000
2L	7693199	7693203	0	0	4	0.0000000
2L	7693265	7693269	0	0	4	0.0000000
2L	7693615	7693619	0	0	4	0.0000000
2L	7693700	7693704	0	0	4	0.0000000
2L	7693903	7693907	0	0	4	0.0000000
2L	7694164	7694168	0	0	4	0.0000000
2L	7694409	7694413	0	0	4	0.0000000
2L	7694689	7694693	0	0	4	0.0000000
2L	7694726	7694730	0	0	4	0.0000000
2L	7694812	7694816	0	0	4	0.0000000
2L	7694987	7694991	0	0	4	0.0000000
2L	7695221	7695225	0	0	4	0.0000000
2L	7695363	7695367	0	0	4	0.0000000
2L	7695533	7695537	0	0	4	0.0000000
2L	7695623	7695627	0	0	4	0.0000000
2L	7695768	7695772	1	3	4	0.7500000
2L	7695887	7695891	1	4	4	1.0000000
2L	7696157	7696161	0	0	4	0.0000000
2L	7696889	7696893	0	0	4	0.0000000
2L	7697084	7697088	0	0	4	0.0000000
2L	7697281	7697285	0	0	4	0.0000000
2L	7697812	7697816	1	4	4	1.0000000
2L	7698193	7698197	0	0	4	0.0000000
2L	7698381	7698385	0	0	4	0.0000000
2L	7698524	7698528	0	0	4	0.0000000
2L	7698859	7698863	0	0	4	0.0000000
2L	7698892	7698896	0	0	4	0.0000000
2L	7699132	7699136	0	0	4	0.0000000
2L	7699266	7699270	1	4	4	1.0000000
2L	7699654	7699658	0	0	4	0.0000000
2L	7700028	7700032	0	0	4	0.0000000
2L	7700342	7700346	0	0	4	0.0000000
2L	7701313	7701317	3	4	4	1.0000000
2L	7701474	7701478	1	1	4	0.2500000
2L	7701555	7701559	0	0	4	0.0000000
2L	7701572	7701576	0	0	4	0.0000000
2L	7701650	7701654	12	4	4	1.0000000
2L	7701979	7701983	12	4	4	1.0000000
2L	7702222	7702226	0	0	4	0.0000000
2L	7702245	7702249	2	4	4	1.0000000
2L	7702529	7702533	3	4	4	1.0000000
2L	7702839	7702843	3	4	4	1.0000000
2L	7703417	7703421	0	0	4	0.0000000
2L	7704035	7704039	0	0	4	0.0000000
2L	7704046	7704050	0	0	4	0.0000000
2L	7704107	7704111	0	0	4	0.0000000
2L	7704214	7704218	0	0	4	0.0000000
2L	7705994	7705998	0	0	4	0.0000000
2L	7706020	7706024	0	0	4	0.0000000
2L	7706027	7706031	0	0	4	0.0000000
2L	7706265	7706269	0	0	4	0.0000000
2L	7706697	7706701	0	0	4	0.0000000
2L	7706728	7706732	0	0	4	0.0000000
2L	7706772	7706776	1	4	4	1.0000000
2L	7706790	7706794	3	4	4	1.0000000
2L	7707386	7707390	3	4	4	1.0000000
2L	7707489	7707493	0	0	4	0.0000000
2L	7707575	7707579	0	0	4	0.0000000
2L	7707652	7707656	0	0	4	0.0000000
2L	7707749	7707753	0	0	4	0.0000000
2L	7707866	7707870	3	4	4	1.0000000
2L	7708134	7708138	3	1	4	0.2500000
2L	7708242	7708246	0	0	4	0.0000000
2L	7708263	7708267	0	0	4	0.0000000
2L	7708402	7708406	0	0	4	0.0000000
2L	7708523	7708527	3	4	4	1.0000000
2L	7709110	7709114	2	4	4	1.0000000
2L	7709177	7709181	9	4	4	1.0000000
2L	7709430	7709434	63	4	4	1.0000000
2L	7709878	7709882	129	4	4	1.0000000
2L	7710953	7710957	60	4	4	1.0000000
2L	7711901	7711905	13	4	4	1.0000000
2L	7712018	7712022	0	0	4	0.0000000
2L	7712042	7712046	2	4	4	1.0000000
2L	7712751	7712755	3	4	4	1.0000000
2L	7713678	7713682	1	4	4	1.0000000
2L	7713748	7713752	0	0	4	0.0000000
2L	7713757	7713761	0	0	4	0.0000000
2L	7714025	7714029	0	0	4	0.0000000
2L	7714155	7714159	0	0	4	0.0000000
2L	7714546	7714550	1	3	4	0.7500000
2L	7715219	7715223	0	0	4	0.0000000
2L	7715406	7715410	5	4	4	1.0000000
2L	7715558	7715562	7	4	4	1.0000000
2L	7716178	7716182	3	4	4	1.0000000
2L	7716501	7716505	2	4	4	1.0000000
2L	7716682	7716686	1	4	4	1.0000000
2L	7716968	7716972	0	0	4	0.0000000
2L	7717071	7717075	0	0	4	0.0000000
2L	7717488	7717492	0	0	4	0.0000000
2L	7717561	7717565	0	0	4	0.0000000
2L	7718111	7718115	0	0	4	0.0000000
2L	7719362	7719366	3	4	4	1.0000000
2L	7720040	7720044	2	4	4	1.0000000
2L	7720352	7720356	1	4	4	1.0000000
2L	7720705	7720709	0	0	4	0.0000000
2L	7721127	7721131	0	0	4	0.0000000
2L	7721188	7721192	1	4	4	1.0000000
2L	7721611	7721615	0	0	4	0.0000000
2L	7721845	7721849	0	0	4	0.0000000
2L	7722007	7722011	0	0	4	0.0000000
2L	7722371	7722375	0	0	4	0.0000000
2L	7722918	7722922	0	0	4	0.0000000
2L	7723034	7723038	0	0	4	0.0000000
2L	7723382	7723386	4	4	4	1.0000000
2L	7724010	7724014	7	4	4	1.0000000
2L	7724629	7724633	0	0	4	0.0000000
2L	7725199	7725203	0	0	4	0.0000000
2L	7725228	7725232	0	0	4	0.0000000
2L	7725489	7725493	2	3	4	0.7500000
2L	7726043	7726047	4	4	4	1.0000000
2L	7726177	7726181	0	0	4	0.0000000
2L	7726238	7726242	1	4	4	1.0000000
2L	7726461	7726465	1	1	4	0.2500000
2L	7726586	7726590	3	4	4	1.0000000
2L	7727327	7727331	6	4	4	1.0000000
2L	7727468	7727472	3	4	4	1.0000000
2L	7727726	7727730	2	1	4	0.2500000
2L	7727888	7727892	0	0	4	0.0000000
2L	7728221	7728225	0	0	4	0.0000000
2L	7728439	7728443	0	0	4	0.0000000
2L	7728515	7728519	0	0	4	0.0000000
2L	7729021	7729025	0	0	4	0.0000000
2L	7729109	7729113	8	4	4	1.0000000
2L	7729488	7729492	0	0	4	0.0000000
2L	7729967	7729971	0	0	4	0.0000000
2L	7730240	7730244	0	0	4	0.0000000
2L	7732598	7732602	0	0	4	0.0000000
2L	7733185	7733189	0	0	4	0.0000000
2L	7733547	7733551	0	0	4	0.0000000
2L	7733980	7733984	0	0	4	0.0000000
2L	7734648	7734652	0	0	4	0.0000000
2L	7734783	7734787	0	0	4	0.0000000
2L	7735005	7735009	0	0	4	0.0000000
2L	7735146	7735150	0	0	4	0.0000000
2L	7735628	7735632	0	0	4	0.0000000
2L	7736107	7736111	0	0	4	0.0000000
2L	7736380	7736384	0	0	4	0.0000000
2L	7738738	7738742	0	0	4	0.0000000
2L	7739325	7739329	0	0	4	0.0000000
2L	7739687	7739691	0	0	4	0.0000000
2L	7740120	7740124	0	0	4	0.0000000
2L	7740788	7740792	0	0	4	0.0000000
2L	7740923	7740927	0	0	4	0.0000000
2L	7741156	7741160	0	0	4	0.0000000
2L	7741297	7741301	1	3	4	0.7500000
2L	7741534	7741538	1	4	4	1.0000000
2L	7741681	7741685	1	3	4	0.7500000
2L	7741705	7741709	1	4	4	1.0000000
2L	7741715	7741719	1	4	4	1.0000000
2L	7741735	7741739	6	4	4	1.0000000
2L	7742214	7742218	5	4	4	1.0000000
2L	7742298	7742302	0	0	4	0.0000000
2L	7742366	7742370	0	0	4	0.0000000
2L	7742866	7742870	1	4	4	1.0000000
2L	7743115	7743119	1	1	4	0.2500000
2L	7743140	7743144	0	0	4	0.0000000
2L	7743255	7743259	0	0	4	0.0000000
2L	7743368	7743372	0	0	4	0.0000000
2L	7744011	7744015	1	4	4	1.0000000
2L	7744017	7744021	0	0	4	0.0000000
2L	7744136	7744140	0	0	4	0.0000000
2L	7744564	7744568	0	0	4	0.0000000
2L	7744662	7744666	13	4	4	1.0000000
2L	7745053	7745057	24	4	4	1.0000000
2L	7745096	7745100	1	3	4	0.7500000
2L	7745290	7745294	10	4	4	1.0000000
2L	7746002	7746006	39	4	4	1.0000000
2L	7746497	7746501	28	4	4	1.0000000
2L	7746611	7746615	0	0	4	0.0000000
2L	7746615	7746619	0	0	4	0.0000000
2L	7746703	7746707	2	4	4	1.0000000
2L	7747021	7747025	5	4	4	1.0000000
2L	7748199	7748203	2	1	4	0.2500000
2L	7748225	7748229	0	0	4	0.0000000
2L	7748519	7748523	1	3	4	0.7500000
2L	7749284	7749288	0	0	4	0.0000000
2L	7749511	7749515	0	0	4	0.0000000
2L	7749517	7749521	2	4	4	1.0000000
2L	7750135	7750139	0	0	4	0.0000000
2L	7750363	7750367	0	0	4	0.0000000
2L	7750602	7750606	4	4	4	1.0000000
2L	7750948	7750952	1	4	4	1.0000000
2L	7751554	7751558	0	0	4	0.0000000
2L	7751606	7751610	0	0	4	0.0000000
2L	7751710	7751714	0	0	4	0.0000000
2L	7751736	7751740	0	0	4	0.0000000
2L	7751934	7751938	0	0	4	0.0000000
2L	7752041	7752045	0	0	4	0.0000000
2L	7752093	7752097	0	0	4	0.0000000
2L	7752314	7752318	0	0	4	0.0000000
2L	7752392	7752396	1	4	4	1.0000000
2L	7752927	7752931	0	0	4	0.0000000
2L	7752960	7752964	0	0	4	0.0000000
2L	7753119	7753123	0	0	4	0.0000000
2L	7753186	7753190	0	0	4	0.0000000
2L	7753228	7753232	3	4	4	1.0000000
2L	7753687	7753691	2	4	4	1.0000000
2L	7754361	7754365	0	0	4	0.0000000
2L	7754376	7754380	0	0	4	0.0000000
2L	7754529	7754533	12	4	4	1.0000000
2L	7755552	7755556	33	4	4	1.0000000
2L	7756149	7756153	50	4	4	1.0000000
2L	7756351	7756355	63	4	4	1.0000000
2L	7756609	7756613	47	4	4	1.0000000
2L	7756751	7756755	2	4	4	1.0000000
2L	7756877	7756881	1	1	4	0.2500000
2L	7756904	7756908	0	0	4	0.0000000
2L	7757029	7757033	20	4	4	1.0000000
2L	7757810	7757814	31	4	4	1.0000000
2L	7758214	7758218	202	4	4	1.0000000
2L	7758570	7758574	220	4	4	1.0000000
2L	7758809	7758813	73	4	4	1.0000000
2L	7759168	7759172	34	4	4	1.0000000
2L	7760751	7760755	1	1	4	0.2500000
2L	7760808	7760812	0	0	4	0.0000000
2L	7761367	7761371	2	4	4	1.0000000
2L	7761377	7761381	0	0	4	0.0000000
2L	7762818	7762822	0	0	4	0.0000000
2L	7763384	7763388	2	4	4	1.0000000
2L	7763685	7763689	6	4	4	1.0000000
2L	7764652	7764656	9	4	4	1.0000000
2L	7764883	7764887	0	0	4	0.0000000
2L	7764988	7764992	0	0	4	0.0000000
2L	7765103	7765107	0	0	4	0.0000000
2L	7765129	7765133	0	0	4	0.0000000
2L	7765207	7765211	0	0	4	0.0000000
2L	7765245	7765249	0	0	4	0.0000000
2L	7765333	7765337	10	4	4	1.0000000
2L	7766563	7766567	13	4	4	1.0000000
2L	7766981	7766985	38	4	4	1.0000000
2L	7767343	7767347	32	4	4	1.0000000
2L	7770272	7770276	1	3	4	0.7500000
2L	7771366	7771370	2	4	4	1.0000000
2L	7771592	7771596	0	0	4	0.0000000
2L	7771851	7771855	0	0	4	0.0000000
2L	7772476	7772480	0	0	4	0.0000000
2L	7772529	7772533	0	0	4	0.0000000
2L	7773439	7773443	0	0	4	0.0000000
2L	7773464	7773468	0	0	4	0.0000000
2L	7774122	7774126	5	4	4	1.0000000
2L	7774403	7774407	11	4	4	1.0000000
2L	7774869	7774873	8	4	4	1.0000000
2L	7775264	7775268	0	0	4	0.0000000
2L	7775703	7775707	2	4	4	1.0000000
2L	7776499	7776503	0	0	4	0.0000000
2L	7776583	7776587	2	4	4	1.0000000
2L	7776949	7776953	3	4	4	1.0000000
2L	7777039	7777043	0	0	4	0.0000000
2L	7777178	7777182	3	4	4	1.0000000
2L	7777797	7777801	0	0	4	0.0000000
2L	7778360	7778364	1	4	4	1.0000000
2L	7778644	7778648	2	4	4	1.0000000
2L	7779251	7779255	0	0	4	0.0000000
2L	7779375	7779379	0	0	4	0.0000000
2L	7779696	7779700	0	0	4	0.0000000
2L	7780222	7780226	3	4	4	1.0000000
2L	7780616	7780620	2	4	4	1.0000000
2L	7780759	7780763	0	0	4	0.0000000
2L	7780853	7780857	0	0	4	0.0000000
2L	7780864	7780868	0	0	4	0.0000000
2L	7780873	7780877	0	0	4	0.0000000
2L	7780990	7780994	0	0	4	0.0000000
2L	7781244	7781248	0	0	4	0.0000000
2L	7781248	7781252	0	0	4	0.0000000
2L	7781444	7781448	0	0	4	0.0000000
2L	7781744	7781748	5	4	4	1.0000000
2L	7781761	7781765	7	4	4	1.0000000
2L	7782148	7782152	8	4	4	1.0000000
2L	7782246	7782250	1	1	4	0.2500000
2L	7782288	7782292	15	4	4	1.0000000
2L	7783465	7783469	17	4	4	1.0000000
2L	7783522	7783526	0	0	4	0.0000000
2L	7783592	7783596	0	0	4	0.0000000
2L	7783675	7783679	1	3	4	0.7500000
2L	7783717	7783721	131	4	4	1.0000000
2L	7784175	7784179	166	4	4	1.0000000
2L	7784283	7784287	217	4	4	1.0000000
2L	7784684	7784688	203	4	4	1.0000000
2L	7784807	7784811	25	4	4	1.0000000
2L	7784853	7784857	230	4	4	1.0000000
2L	7785465	7785469	250	4	4	1.0000000
2L	7785527	7785531	0	0	4	0.0000000
2L	7785557	7785561	0	0	4	0.0000000
2L	7785600	7785604	9	4	4	1.0000000
2L	7785800	7785804	9	4	4	1.0000000
2L	7785834	7785838	0	0	4	0.0000000
2L	7785871	7785875	0	0	4	0.0000000
2L	7785941	7785945	20	4	4	1.0000000
2L	7786172	7786176	21	4	4	1.0000000
2L	7786179	7786183	5	4	4	1.0000000
2L	7786183	7786187	32	4	4	1.0000000
2L	7786421	7786425	52	4	4	1.0000000
2L	7786531	7786535	195	4	4	1.0000000
2L	7787177	7787181	192	4	4	1.0000000
2L	7787309	7787313	11	4	4	1.0000000
2L	7787467	7787471	320	4	4	1.0000000
2L	7787926	7787930	302	4	4	1.0000000
2L	7788024	7788028	223	4	4	1.0000000
2L	7788788	7788792	227	4	4	1.0000000
2L	7788824	7788828	78	4	4	1.0000000
2L	7789375	7789379	105	4	4	1.0000000
2L	7789627	7789631	60	4	4	1.0000000
2L	7789780	7789784	920	4	4	1.0000000
2L	7790196	7790200	947	4	4	1.0000000
2L	7790279	7790283	1683	4	4	1.0000000
2L	7790689	7790693	1745	4	4	1.0000000
2L	7791215	7791219	438	4	4	1.0000000
2L	7791225	7791229	2	4	4	1.0000000
2L	7791319	7791323	0	0	4	0.0000000
2L	7791407	7791411	40	4	4	1.0000000
2L	7791741	7791745	35	4	4	1.0000000
2L	7791751	7791755	5	4	4	1.0000000
2L	7791868	7791872	3	4	4	1.0000000
2L	7791945	7791949	235	4	4	1.0000000
2L	7792355	7792359	209	4	4	1.0000000
2L	7792417	7792421	172	4	4	1.0000000
2L	7792828	7792832	160	4	4	1.0000000
2L	7792840	7792844	3	4	4	1.0000000
2L	7792904	7792908	3	4	4	1.0000000
2L	7793101	7793105	13	4	4	1.0000000
2L	7793250	7793254	87	4	4	1.0000000
2L	7793771	7793775	115	4	4	1.0000000
2L	7793889	7793893	1	1	4	0.2500000
2L	7794041	7794045	0	0	4	0.0000000
2L	7794046	7794050	0	0	4	0.0000000
2L	7794080	7794084	5	4	4	1.0000000
2L	7794298	7794302	56	4	4	1.0000000
2L	7795622	7795626	57	4	4	1.0000000
2L	7795852	7795856	8	4	4	1.0000000
2L	7795921	7795925	4	4	4	1.0000000
2L	7795926	7795930	16	4	4	1.0000000
2L	7796141	7796145	194	4	4	1.0000000
2L	7796923	7796927	376	4	4	1.0000000
2L	7797177	7797181	281	4	4	1.0000000
2L	7797580	7797584	585	4	4	1.0000000
2L	7797980	7797984	364	4	4	1.0000000
2L	7798120	7798124	183	4	4	1.0000000
2L	7798918	7798922	483	4	4	1.0000000
2L	7799367	7799371	229	4	4	1.0000000
2L	7799385	7799389	29	4	4	1.0000000
2L	7799570	7799574	142	4	4	1.0000000
2L	7799801	7799805	214	4	4	1.0000000
2L	7800824	7800828	181	4	4	1.0000000
2L	7801085	7801089	103	4	4	1.0000000
2L	7802569	7802573	29	4	4	1.0000000
2L	7802575	7802579	19	4	4	1.0000000
2L	7802822	7802826	19	4	4	1.0000000
2L	7802949	7802953	3	4	4	1.0000000
2L	7802996	7803000	3	4	4	1.0000000
2L	7803133	7803137	19	4	4	1.0000000
2L	7803332	7803336	22	4	4	1.0000000
2L	7803339	7803343	55	4	4	1.0000000
2L	7803848	7803852	224	4	4	1.0000000
2L	7804876	7804880	139	4	4	1.0000000
2L	7805080	7805084	25	4	4	1.0000000
2L	7805109	7805113	110	4	4	1.0000000
2L	7805420	7805424	117	4	4	1.0000000
2L	7805436	7805440	1	1	4	0.2500000
2L	7805477	7805481	0	0	4	0.0000000
2L	7805552	7805556	0	0	4	0.0000000
2L	7805642	7805646	8	4	4	1.0000000
2L	7805885	7805889	26	4	4	1.0000000
2L	7806099	7806103	116	4	4	1.0000000
2L	7807019	7807023	250	4	4	1.0000000
2L	7808036	7808040	760	4	4	1.0000000
2L	7808413	7808417	1166	4	4	1.0000000
2L	7808771	7808775	535	4	4	1.0000000
2L	7808983	7808987	19	4	4	1.0000000
2L	7809044	7809048	1	1	4	0.2500000
2L	7809094	7809098	4	4	4	1.0000000
2L	7809144	7809148	68	4	4	1.0000000
2L	7809430	7809434	224	4	4	1.0000000
2L	7810603	7810607	155	4	4	1.0000000
2L	7811376	7811380	6	4	4	1.0000000
2L	7811452	7811456	36	4	4	1.0000000
2L	7811721	7811725	40	4	4	1.0000000
2L	7811823	7811827	25	4	4	1.0000000
2L	7812103	7812107	32	4	4	1.0000000
2L	7812413	7812417	13	4	4	1.0000000
2L	7812923	7812927	6	4	4	1.0000000
2L	7814229	7814233	5	4	4	1.0000000
2L	7814315	7814319	0	0	4	0.0000000
2L	7814621	7814625	0	0	4	0.0000000
2L	7814681	7814685	0	0	4	0.0000000
2L	7814824	7814828	0	0	4	0.0000000
2L	7814846	7814850	0	0	4	0.0000000
2L	7815046	7815050	0	0	4	0.0000000
2L	7815098	7815102	0	0	4	0.0000000
2L	7815132	7815136	1	4	4	1.0000000
2L	7815262	7815266	1	1	4	0.2500000
2L	7815376	7815380	0	0	4	0.0000000
2L	7815408	7815412	0	0	4	0.0000000
2L	7815455	7815459	0	0	4	0.0000000
2L	7815649	7815653	0	0	4	0.0000000
2L	7815699	7815703	0	0	4	0.0000000
2L	7815803	7815807	0	0	4	0.0000000
2L	7815847	7815851	0	0	4	0.0000000
2L	7815958	7815962	0	0	4	0.0000000
2L	7816021	7816025	0	0	4	0.0000000
2L	7816156	7816160	0	0	4	0.0000000
2L	7816207	7816211	1	4	4	1.0000000
2L	7816550	7816554	1	4	4	1.0000000
2L	7816823	7816827	1	1	4	0.2500000
2L	7816909	7816913	0	0	4	0.0000000
2L	7816918	7816922	0	0	4	0.0000000
2L	7816990	7816994	0	0	4	0.0000000
2L	7817106	7817110	0	0	4	0.0000000
2L	7817165	7817169	0	0	4	0.0000000
2L	7817248	7817252	0	0	4	0.0000000
2L	7817330	7817334	0	0	4	0.0000000
2L	7817404	7817408	0	0	4	0.0000000
2L	7817474	7817478	0	0	4	0.0000000
2L	7817623	7817627	0	0	4	0.0000000
2L	7817803	7817807	0	0	4	0.0000000
2L	7817938	7817942	0	0	4	0.0000000
2L	7818014	7818018	0	0	4	0.0000000
2L	7818038	7818042	0	0	4	0.0000000
2L	7818086	7818090	0	0	4	0.0000000
2L	7818194	7818198	0	0	4	0.0000000
2L	7818248	7818252	0	0	4	0.0000000
2L	7818311	7818315	1	4	4	1.0000000
2L	7818455	7818459	7	4	4	1.0000000
2L	7819253	7819257	9	4	4	1.0000000
2L	7819394	7819398	22	4	4	1.0000000
2L	7819789	7819793	8	4	4	1.0000000
2L	7819904	7819908	0	0	4	0.0000000
2L	7819915	7819919	0	0	4	0.0000000
2L	7820024	7820028	0	0	4	0.0000000
2L	7820144	7820148	0	0	4	0.0000000
2L	7820240	7820244	0	0	4	0.0000000
2L	7820249	7820253	0	0	4	0.0000000
2L	7820305	7820309	2	4	4	1.0000000
2L	7820460	7820464	5	4	4	1.0000000
2L	7820796	7820800	27	4	4	1.0000000
2L	7821271	7821275	13	4	4	1.0000000
2L	7821287	7821291	126	4	4	1.0000000
2L	7821629	7821633	140	4	4	1.0000000
2L	7822234	7822238	43	4	4	1.0000000
2L	7822419	7822423	15	4	4	1.0000000
2L	7822459	7822463	127	4	4	1.0000000
2L	7822890	7822894	145	4	4	1.0000000
2L	7823020	7823024	0	0	4	0.0000000
2L	7823175	7823179	0	0	4	0.0000000
2L	7823185	7823189	0	0	4	0.0000000
2L	7823243	7823247	1	4	4	1.0000000
2L	7823577	7823581	4	4	4	1.0000000
2L	7823970	7823974	4	4	4	1.0000000
2L	7823982	7823986	0	0	4	0.0000000
2L	7824073	7824077	0	0	4	0.0000000
2L	7824213	7824217	19	4	4	1.0000000
2L	7824472	7824476	27	4	4	1.0000000
2L	7824744	7824748	63	4	4	1.0000000
2L	7825426	7825430	186	4	4	1.0000000
2L	7825807	7825811	180	4	4	1.0000000
2L	7825873	7825877	0	0	4	0.0000000
2L	7825880	7825884	2	4	4	1.0000000
2L	7825886	7825890	14	4	4	1.0000000
2L	7826140	7826144	14	4	4	1.0000000
2L	7826162	7826166	8	4	4	1.0000000
2L	7826294	7826298	32	4	4	1.0000000
2L	7826710	7826714	207	4	4	1.0000000
2L	7826834	7826838	2	1	4	0.2500000
2L	7826842	7826846	0	0	4	0.0000000
2L	7826967	7826971	6	4	4	1.0000000
2L	7827087	7827091	43	4	4	1.0000000
2L	7827106	7827110	207	4	4	1.0000000
2L	7827643	7827647	431	4	4	1.0000000
2L	7828075	7828079	223	4	4	1.0000000
2L	7828081	7828085	21	4	4	1.0000000
2L	7829795	7829799	180	4	4	1.0000000
2L	7830724	7830728	128	4	4	1.0000000
2L	7830800	7830804	3	4	4	1.0000000
2L	7830844	7830848	1	4	4	1.0000000
2L	7830877	7830881	1	4	4	1.0000000
2L	7830890	7830894	2	4	4	1.0000000
2L	7830908	7830912	2	4	4	1.0000000
2L	7830947	7830951	2	4	4	1.0000000
2L	7830962	7830966	112	4	4	1.0000000
2L	7831223	7831227	319	4	4	1.0000000
2L	7831558	7831562	209	4	4	1.0000000
2L	7831743	7831747	106	4	4	1.0000000
2L	7833594	7833598	10	4	4	1.0000000
2L	7834433	7834437	10	4	4	1.0000000
2L	7835018	7835022	16	4	4	1.0000000
2L	7835396	7835400	14	4	4	1.0000000
2L	7835763	7835767	3	4	4	1.0000000
2L	7837380	7837384	0	0	4	0.0000000
2L	7837828	7837832	0	0	4	0.0000000
2L	7837935	7837939	17	4	4	1.0000000
2L	7838455	7838459	17	4	4	1.0000000
2L	7838856	7838860	8	4	4	1.0000000
2L	7839915	7839919	1	1	4	0.2500000
2L	7840115	7840119	0	0	4	0.0000000
2L	7840142	7840146	0	0	4	0.0000000
2L	7840895	7840899	1	4	4	1.0000000
2L	7841078	7841082	0	0	4	0.0000000
2L	7841153	7841157	4	4	4	1.0000000
2L	7841459	7841463	3	4	4	1.0000000
2L	7843370	7843374	1	4	4	1.0000000
2L	7844672	7844676	255	4	4	1.0000000
2L	7845309	7845313	309	4	4	1.0000000
2L	7845837	7845841	108	4	4	1.0000000
2L	7846095	7846099	34	4	4	1.0000000
2L	7846255	7846259	14	4	4	1.0000000
2L	7846632	7846636	13	4	4	1.0000000
2L	7846829	7846833	8	4	4	1.0000000
2L	7846909	7846913	30	4	4	1.0000000
2L	7847222	7847226	32	4	4	1.0000000
2L	7847356	7847360	7	4	4	1.0000000
2L	7847627	7847631	7	4	4	1.0000000
2L	7847650	7847654	15	4	4	1.0000000
2L	7847910	7847914	15	4	4	1.0000000
2L	7847916	7847920	1	4	4	1.0000000
2L	7847922	7847926	0	0	4	0.0000000
2L	7847944	7847948	5	4	4	1.0000000
2L	7848114	7848118	6	4	4	1.0000000
2L	7848192	7848196	1	4	4	1.0000000
2L	7848231	7848235	25	4	4	1.0000000
2L	7848473	7848477	25	4	4	1.0000000
2L	7848592	7848596	3	4	4	1.0000000
2L	7848674	7848678	122	4	4	1.0000000
2L	7849220	7849224	68	4	4	1.0000000
2L	7849231	7849235	174	4	4	1.0000000
2L	7849506	7849510	179	4	4	1.0000000
2L	7850936	7850940	46	4	4	1.0000000
2L	7851366	7851370	148	4	4	1.0000000
2L	7852049	7852053	1072	4	4	1.0000000
2L	7852870	7852874	137	4	4	1.0000000
2L	7853063	7853067	297	4	4	1.0000000
2L	7853443	7853447	289	4	4	1.0000000
2L	7855632	7855636	0	0	4	0.0000000
2L	7857201	7857205	0	0	4	0.0000000
2L	7857235	7857239	0	0	4	0.0000000
2L	7857364	7857368	0	0	4	0.0000000
2L	7857519	7857523	0	0	4	0.0000000
2L	7857686	7857690	0	0	4	0.0000000
2L	7857782	7857786	1	4	4	1.0000000
2L	7858192	7858196	3	4	4	1.0000000
2L	7858563	7858567	3	4	4	1.0000000
2L	7858758	7858762	0	0	4	0.0000000
2L	7858881	7858885	1	4	4	1.0000000
2L	7859907	7859911	1	1	4	0.2500000
2L	7860272	7860276	0	0	4	0.0000000
2L	7860330	7860334	0	0	4	0.0000000
2L	7860358	7860362	0	0	4	0.0000000
2L	7860365	7860369	0	0	4	0.0000000
2L	7860611	7860615	0	0	4	0.0000000
2L	7860674	7860678	0	0	4	0.0000000
2L	7860909	7860913	0	0	4	0.0000000
2L	7861072	7861076	6	4	4	1.0000000
2L	7861836	7861840	7	4	4	1.0000000
2L	7861876	7861880	1	4	4	1.0000000
2L	7861881	7861885	1	4	4	1.0000000
2L	7861988	7861992	8	4	4	1.0000000
2L	7862591	7862595	42	4	4	1.0000000
2L	7863282	7863286	0	0	4	0.0000000
2L	7863439	7863443	9	4	4	1.0000000
2L	7863856	7863860	9	4	4	1.0000000
2L	7864618	7864622	0	0	4	0.0000000
2L	7867334	7867338	5	4	4	1.0000000
2L	7868511	7868515	10	4	4	1.0000000
2L	7868741	7868745	10	4	4	1.0000000
2L	7869826	7869830	0	0	4	0.0000000
2L	7869843	7869847	0	0	4	0.0000000
2L	7870795	7870799	1	3	4	0.7500000
2L	7873881	7873885	1	4	4	1.0000000
2L	7874087	7874091	1	4	4	1.0000000
2L	7874235	7874239	9	4	4	1.0000000
2L	7874713	7874717	1	4	4	1.0000000
2L	7875042	7875046	0	0	4	0.0000000
2L	7875334	7875338	0	0	4	0.0000000
2L	7875783	7875787	0	0	4	0.0000000
2L	7875947	7875951	0	0	4	0.0000000
2L	7876017	7876021	0	0	4	0.0000000
2L	7876046	7876050	4	4	4	1.0000000
2L	7876431	7876435	1	4	4	1.0000000
2L	7876437	7876441	0	0	4	0.0000000
2L	7876768	7876772	0	0	4	0.0000000
2L	7876843	7876847	0	0	4	0.0000000
2L	7876856	7876860	0	0	4	0.0000000
2L	7877425	7877429	1	4	4	1.0000000
2L	7877514	7877518	0	0	4	0.0000000
2L	7877890	7877894	6	4	4	1.0000000
2L	7878313	7878317	2	4	4	1.0000000
2L	7878736	7878740	5	4	4	1.0000000
2L	7878779	7878783	0	0	4	0.0000000
2L	7878980	7878984	2	4	4	1.0000000
2L	7879206	7879210	2	1	4	0.2500000
2L	7879239	7879243	0	0	4	0.0000000
2L	7879307	7879311	0	0	4	0.0000000
2L	7879391	7879395	0	0	4	0.0000000
2L	7879983	7879987	2	4	4	1.0000000
2L	7880926	7880930	1	4	4	1.0000000
2L	7880933	7880937	0	0	4	0.0000000
2L	7881041	7881045	0	0	4	0.0000000
2L	7881998	7882002	1	1	4	0.2500000
2L	7882204	7882208	2	4	4	1.0000000
2L	7882483	7882487	2	4	4	1.0000000
2L	7882529	7882533	0	0	4	0.0000000
2L	7882538	7882542	3	4	4	1.0000000
2L	7883442	7883446	8	4	4	1.0000000
2L	7883471	7883475	5	4	4	1.0000000
2L	7883796	7883800	5	4	4	1.0000000
2L	7884071	7884075	3	4	4	1.0000000
2L	7884084	7884088	2	4	4	1.0000000
2L	7884258	7884262	18	4	4	1.0000000
2L	7884890	7884894	79	4	4	1.0000000
2L	7885115	7885119	31	4	4	1.0000000
2L	7885283	7885287	22	4	4	1.0000000
2L	7886382	7886386	25	4	4	1.0000000
2L	7887003	7887007	15	4	4	1.0000000
2L	7887024	7887028	1	4	4	1.0000000
2L	7887031	7887035	2	4	4	1.0000000
2L	7887488	7887492	0	0	4	0.0000000
2L	7887541	7887545	0	0	4	0.0000000
2L	7887831	7887835	2	4	4	1.0000000
2L	7888019	7888023	2	4	4	1.0000000
2L	7888134	7888138	0	0	4	0.0000000
2L	7888552	7888556	0	0	4	0.0000000
2L	7888665	7888669	0	0	4	0.0000000
2L	7888912	7888916	0	0	4	0.0000000
2L	7889035	7889039	0	0	4	0.0000000
2L	7889528	7889532	4	4	4	1.0000000
2L	7889613	7889617	0	0	4	0.0000000
2L	7889684	7889688	3	4	4	1.0000000
2L	7889980	7889984	3	4	4	1.0000000
2L	7890040	7890044	0	0	4	0.0000000
2L	7890154	7890158	0	0	4	0.0000000
2L	7890464	7890468	0	0	4	0.0000000
2L	7890791	7890795	0	0	4	0.0000000
2L	7890837	7890841	0	0	4	0.0000000
2L	7892702	7892706	0	0	4	0.0000000
2L	7892795	7892799	9	4	4	1.0000000
2L	7893484	7893488	14	4	4	1.0000000
2L	7894338	7894342	16	4	4	1.0000000
2L	7894725	7894729	7	4	4	1.0000000
2L	7895061	7895065	3	4	4	1.0000000
2L	7895121	7895125	0	0	4	0.0000000
2L	7895187	7895191	2	3	4	0.7500000
2L	7895402	7895406	6	4	4	1.0000000
2L	7895638	7895642	15	4	4	1.0000000
2L	7896074	7896078	19	4	4	1.0000000
2L	7896105	7896109	1	4	4	1.0000000
2L	7896786	7896790	5	4	4	1.0000000
2L	7896923	7896927	0	0	4	0.0000000
2L	7896978	7896982	0	0	4	0.0000000
2L	7897099	7897103	6	4	4	1.0000000
2L	7897884	7897888	4	4	4	1.0000000
2L	7897974	7897978	1	4	4	1.0000000
2L	7897982	7897986	0	0	4	0.0000000
2L	7897997	7898001	2	4	4	1.0000000
2L	7898835	7898839	11	4	4	1.0000000
2L	7899203	7899207	12	4	4	1.0000000
2L	7899509	7899513	2	4	4	1.0000000
2L	7899797	7899801	0	0	4	0.0000000
2L	7900828	7900832	0	0	4	0.0000000
2L	7901743	7901747	0	0	4	0.0000000
2L	7901762	7901766	0	0	4	0.0000000
2L	7901983	7901987	5	4	4	1.0000000
2L	7903592	7903596	1	4	4	1.0000000
2L	7903775	7903779	0	0	4	0.0000000
2L	7903864	7903868	0	0	4	0.0000000
2L	7903892	7903896	0	0	4	0.0000000
2L	7905900	7905904	0	0	4	0.0000000
2L	7906071	7906075	5	4	4	1.0000000
2L	7906816	7906820	3	4	4	1.0000000
2L	7908889	7908893	12	4	4	1.0000000
2L	7909570	7909574	25	4	4	1.0000000
2L	7909772	7909776	76	4	4	1.0000000
2L	7910219	7910223	48	4	4	1.0000000
2L	7911961	7911965	9	4	4	1.0000000
2L	7912551	7912555	121	4	4	1.0000000
2L	7913424	7913428	77	4	4	1.0000000
2L	7913659	7913663	8	4	4	1.0000000
2L	7914202	7914206	2	4	4	1.0000000
2L	7914529	7914533	21	4	4	1.0000000
2L	7915056	7915060	32	4	4	1.0000000
2L	7915337	7915341	4	4	4	1.0000000
2L	7915706	7915710	1	4	4	1.0000000
2L	7919724	7919728	0	0	4	0.0000000
2L	7919732	7919736	0	0	4	0.0000000
2L	7920194	7920198	2	4	4	1.0000000
2L	7920716	7920720	2	3	4	0.7500000
2L	7920733	7920737	9	4	4	1.0000000
2L	7921497	7921501	9	4	4	1.0000000
2L	7921673	7921677	0	0	4	0.0000000
2L	7922026	7922030	0	0	4	0.0000000
2L	7922146	7922150	0	0	4	0.0000000
2L	7922151	7922155	0	0	4	0.0000000
2L	7922194	7922198	0	0	4	0.0000000
2L	7922201	7922205	0	0	4	0.0000000
2L	7922209	7922213	0	0	4	0.0000000
2L	7922217	7922221	0	0	4	0.0000000
2L	7922225	7922229	1	4	4	1.0000000
2L	7922536	7922540	4	4	4	1.0000000
2L	7922741	7922745	11	4	4	1.0000000
2L	7923656	7923660	64	4	4	1.0000000
2L	7923948	7923952	49	4	4	1.0000000
2L	7924243	7924247	0	0	4	0.0000000
2L	7924312	7924316	0	0	4	0.0000000
2L	7924320	7924324	0	0	4	0.0000000
2L	7924442	7924446	0	0	4	0.0000000
2L	7924562	7924566	0	0	4	0.0000000
2L	7924673	7924677	0	0	4	0.0000000
2L	7924832	7924836	0	0	4	0.0000000
2L	7924951	7924955	2	4	4	1.0000000
2L	7926190	7926194	13	4	4	1.0000000
2L	7926390	7926394	5	4	4	1.0000000
2L	7927042	7927046	3	4	4	1.0000000
2L	7928267	7928271	4	4	4	1.0000000
2L	7928655	7928659	2	4	4	1.0000000
2L	7928865	7928869	7	4	4	1.0000000
2L	7930004	7930008	11	4	4	1.0000000
2L	7930024	7930028	6	4	4	1.0000000
2L	7931479	7931483	4	4	4	1.0000000
2L	7931863	7931867	2	4	4	1.0000000
2L	7933144	7933148	3	4	4	1.0000000
2L	7934256	7934260	232	4	4	1.0000000
2L	7934813	7934817	313	4	4	1.0000000
2L	7935487	7935491	82	4	4	1.0000000
2L	7937141	7937145	1	4	4	1.0000000
2L	7937640	7937644	0	0	4	0.0000000
2L	7937870	7937874	1	3	4	0.7500000
2L	7937877	7937881	8	4	4	1.0000000
2L	7939485	7939489	3	4	4	1.0000000
2L	7939645	7939649	1	3	4	0.7500000
2L	7940265	7940269	0	0	4	0.0000000
2L	7941844	7941848	22	4	4	1.0000000
2L	7942263	7942267	22	4	4	1.0000000
2L	7942619	7942623	19	4	4	1.0000000
2L	7943192	7943196	9	4	4	1.0000000
2L	7943613	7943617	70	4	4	1.0000000
2L	7944507	7944511	131	4	4	1.0000000
2L	7944788	7944792	42	4	4	1.0000000
2L	7946197	7946201	40	4	4	1.0000000
2L	7946679	7946683	51	4	4	1.0000000
2L	7947464	7947468	2	4	4	1.0000000
2L	7948637	7948641	3	4	4	1.0000000
2L	7948760	7948764	178	4	4	1.0000000
2L	7949262	7949266	180	4	4	1.0000000
2L	7950186	7950190	56	4	4	1.0000000
2L	7950917	7950921	19	4	4	1.0000000
2L	7950986	7950990	0	0	4	0.0000000
2L	7951001	7951005	0	0	4	0.0000000
2L	7951072	7951076	13	3	4	0.7500000
2L	7951369	7951373	15	4	4	1.0000000
2L	7951599	7951603	3	3	4	0.7500000
2L	7954074	7954078	2	3	4	0.7500000
2L	7954079	7954083	2	4	4	1.0000000
2L	7954115	7954119	44	4	4	1.0000000
2L	7955010	7955014	11	4	4	1.0000000
2L	7955297	7955301	2	4	4	1.0000000
2L	7955417	7955421	3	4	4	1.0000000
2L	7955665	7955669	13	4	4	1.0000000
2L	7956301	7956305	1	1	4	0.2500000
2L	7956451	7956455	3	3	4	0.7500000
2L	7957882	7957886	3	4	4	1.0000000
2L	7958151	7958155	14	4	4	1.0000000
2L	7959387	7959391	0	0	4	0.0000000
2L	7959549	7959553	0	0	4	0.0000000
2L	7960276	7960280	0	0	4	0.0000000
2L	7960455	7960459	6	4	4	1.0000000
2L	7961701	7961705	17	4	4	1.0000000
2L	7962805	7962809	32	4	4	1.0000000
2L	7963489	7963493	22	4	4	1.0000000
2L	7963498	7963502	0	0	4	0.0000000
2L	7968841	7968845	2	4	4	1.0000000
2L	7969144	7969148	2	4	4	1.0000000
2L	7969364	7969368	0	0	4	0.0000000
2L	7969897	7969901	32	4	4	1.0000000
2L	7970283	7970287	33	4	4	1.0000000
2L	7970486	7970490	13	4	4	1.0000000
2L	7970907	7970911	13	4	4	1.0000000
2L	7971005	7971009	0	0	4	0.0000000
2L	7971138	7971142	1	4	4	1.0000000
2L	7971569	7971573	5	4	4	1.0000000
2L	7971785	7971789	0	0	4	0.0000000
2L	7971958	7971962	0	0	4	0.0000000
2L	7971971	7971975	0	0	4	0.0000000
2L	7972111	7972115	0	0	4	0.0000000
2L	7972169	7972173	0	0	4	0.0000000
2L	7972242	7972246	0	0	4	0.0000000
2L	7972287	7972291	1	3	4	0.7500000
2L	7972499	7972503	36	4	4	1.0000000
2L	7973464	7973468	30	4	4	1.0000000
2L	7973483	7973487	0	0	4	0.0000000
2L	7973576	7973580	1	4	4	1.0000000
2L	7974738	7974742	1	4	4	1.0000000
2L	7974891	7974895	10	4	4	1.0000000
2L	7975256	7975260	8	4	4	1.0000000
2L	7975266	7975270	2	4	4	1.0000000
2L	7975539	7975543	2	1	4	0.2500000
2L	7975611	7975615	0	0	4	0.0000000
2L	7975644	7975648	0	0	4	0.0000000
2L	7975673	7975677	0	0	4	0.0000000
2L	7975716	7975720	0	0	4	0.0000000
2L	7975725	7975729	0	0	4	0.0000000
2L	7975961	7975965	0	0	4	0.0000000
2L	7975998	7976002	191	4	4	1.0000000
2L	7976353	7976357	245	4	4	1.0000000
2L	7977428	7977432	0	0	4	0.0000000
2L	7978020	7978024	0	0	4	0.0000000
2L	7978150	7978154	0	0	4	0.0000000
2L	7978465	7978469	0	0	4	0.0000000
2L	7979226	7979230	0	0	4	0.0000000
2L	7979242	7979246	0	0	4	0.0000000
2L	7979480	7979484	0	0	4	0.0000000
2L	7979567	7979571	0	0	4	0.0000000
2L	7979612	7979616	0	0	4	0.0000000
2L	7980028	7980032	0	0	4	0.0000000
2L	7980032	7980036	0	0	4	0.0000000
2L	7980746	7980750	0	0	4	0.0000000
2L	7981226	7981230	0	0	4	0.0000000
2L	7982328	7982332	0	0	4	0.0000000
2L	7982523	7982527	0	0	4	0.0000000
2L	7982653	7982657	0	0	4	0.0000000
2L	7983430	7983434	0	0	4	0.0000000
2L	7983932	7983936	6	3	4	0.7500000
2L	7984738	7984742	113	4	4	1.0000000
2L	7984911	7984915	171	4	4	1.0000000
2L	7985643	7985647	225	4	4	1.0000000
2L	7985772	7985776	10	4	4	1.0000000
2L	7985931	7985935	6	4	4	1.0000000
2L	7985960	7985964	0	0	4	0.0000000
2L	7985979	7985983	0	0	4	0.0000000
2L	7986023	7986027	40	4	4	1.0000000
2L	7986533	7986537	90	4	4	1.0000000
2L	7987098	7987102	38	4	4	1.0000000
2L	7987197	7987201	0	0	4	0.0000000
2L	7987208	7987212	4	4	4	1.0000000
2L	7987375	7987379	17	4	4	1.0000000
2L	7987831	7987835	19	4	4	1.0000000
2L	7987909	7987913	36	4	4	1.0000000
2L	7988118	7988122	247	4	4	1.0000000
2L	7988540	7988544	230	4	4	1.0000000
2L	7988607	7988611	21	4	4	1.0000000
2L	7989432	7989436	25	4	4	1.0000000
2L	7989522	7989526	1	1	4	0.2500000
2L	7989587	7989591	0	0	4	0.0000000
2L	7989737	7989741	0	0	4	0.0000000
2L	7989754	7989758	0	0	4	0.0000000
2L	7989996	7990000	0	0	4	0.0000000
2L	7990005	7990009	0	0	4	0.0000000
2L	7990633	7990637	0	0	4	0.0000000
2L	7990832	7990836	0	0	4	0.0000000
2L	7990965	7990969	13	4	4	1.0000000
2L	7991384	7991388	18	4	4	1.0000000
2L	7991426	7991430	0	0	4	0.0000000
2L	7991441	7991445	0	0	4	0.0000000
2L	7991554	7991558	0	0	4	0.0000000
2L	7991558	7991562	2	4	4	1.0000000
2L	7991778	7991782	3	4	4	1.0000000
2L	7991865	7991869	10	4	4	1.0000000
2L	7992186	7992190	70	4	4	1.0000000
2L	7992918	7992922	166	4	4	1.0000000
2L	7993999	7994003	28	4	4	1.0000000
2L	7994120	7994124	0	0	4	0.0000000
2L	7994140	7994144	1	4	4	1.0000000
2L	7995132	7995136	0	0	4	0.0000000
2L	7995159	7995163	0	0	4	0.0000000
2L	7995222	7995226	0	0	4	0.0000000
2L	7995243	7995247	0	0	4	0.0000000
2L	7995272	7995276	0	0	4	0.0000000
2L	7995306	7995310	0	0	4	0.0000000
2L	7995458	7995462	0	0	4	0.0000000
2L	7995511	7995515	0	0	4	0.0000000
2L	7995556	7995560	0	0	4	0.0000000
2L	7995633	7995637	0	0	4	0.0000000
2L	7995851	7995855	1	4	4	1.0000000
2L	7996128	7996132	1	1	4	0.2500000
2L	7996191	7996195	0	0	4	0.0000000
2L	7996361	7996365	0	0	4	0.0000000
2L	7996391	7996395	0	0	4	0.0000000
2L	7996523	7996527	0	0	4	0.0000000
2L	7996608	7996612	0	0	4	0.0000000
2L	7997003	7997007	4	4	4	1.0000000
2L	7997317	7997321	2	4	4	1.0000000
2L	7997457	7997461	0	0	4	0.0000000
2L	7997462	7997466	0	0	4	0.0000000
2L	7997467	7997471	0	0	4	0.0000000
2L	7997472	7997476	0	0	4	0.0000000
2L	7997614	7997618	0	0	4	0.0000000
2L	7997628	7997632	0	0	4	0.0000000
2L	7997665	7997669	0	0	4	0.0000000
2L	7997838	7997842	3	4	4	1.0000000
2L	7998363	7998367	16	4	4	1.0000000
2L	7999312	7999316	2	4	4	1.0000000
2L	7999474	7999478	2	1	4	0.2500000
2L	8002059	8002063	62	4	4	1.0000000
2L	8002998	8003002	53	4	4	1.0000000
2L	8003120	8003124	4	4	4	1.0000000
2L	8003309	8003313	43	4	4	1.0000000
2L	8003659	8003663	37	4	4	1.0000000
2L	8003682	8003686	3	4	4	1.0000000
2L	8003876	8003880	5	4	4	1.0000000
2L	8003976	8003980	8	4	4	1.0000000
2L	8004639	8004643	20	4	4	1.0000000
2L	8004706	8004710	1	4	4	1.0000000
2L	8004859	8004863	2	4	4	1.0000000
2L	8004970	8004974	1	4	4	1.0000000
2L	8005097	8005101	0	0	4	0.0000000
2L	8005109	8005113	0	0	4	0.0000000
2L	8005220	8005224	0	0	4	0.0000000
2L	8005240	8005244	2	4	4	1.0000000
2L	8005528	8005532	2	4	4	1.0000000
2L	8005550	8005554	0	0	4	0.0000000
2L	8005747	8005751	1	4	4	1.0000000
2L	8006226	8006230	0	0	4	0.0000000
2L	8006281	8006285	0	0	4	0.0000000
2L	8006334	8006338	2	4	4	1.0000000
2L	8006524	8006528	2	4	4	1.0000000
2L	8006574	8006578	0	0	4	0.0000000
2L	8006600	8006604	0	0	4	0.0000000
2L	8006813	8006817	3	3	4	0.7500000
2L	8006828	8006832	24	4	4	1.0000000
2L	8007351	8007355	37	4	4	1.0000000
2L	8007385	8007389	0	0	4	0.0000000
2L	8007401	8007405	0	0	4	0.0000000
2L	8007484	8007488	3	4	4	1.0000000
2L	8007494	8007498	20	4	4	1.0000000
2L	8008077	8008081	63	4	4	1.0000000
2L	8008539	8008543	2	4	4	1.0000000
2L	8008637	8008641	61	4	4	1.0000000
2L	8009134	8009138	42	4	4	1.0000000
2L	8009374	8009378	21	4	4	1.0000000
2L	8009847	8009851	18	4	4	1.0000000
2L	8010318	8010322	0	0	4	0.0000000
2L	8010389	8010393	1	4	4	1.0000000
2L	8010867	8010871	2	4	4	1.0000000
2L	8011265	8011269	0	0	4	0.0000000
2L	8011390	8011394	0	0	4	0.0000000
2L	8011471	8011475	4	4	4	1.0000000
2L	8011916	8011920	3	4	4	1.0000000
2L	8012189	8012193	30	4	4	1.0000000
2L	8012547	8012551	23	4	4	1.0000000
2L	8012769	8012773	3	4	4	1.0000000
2L	8012809	8012813	2	4	4	1.0000000
2L	8013093	8013097	0	0	4	0.0000000
2L	8013427	8013431	0	0	4	0.0000000
2L	8013470	8013474	0	0	4	0.0000000
2L	8013561	8013565	0	0	4	0.0000000
2L	8014534	8014538	0	0	4	0.0000000
2L	8014631	8014635	0	0	4	0.0000000
2L	8014690	8014694	0	0	4	0.0000000
2L	8015209	8015213	0	0	4	0.0000000
2L	8015296	8015300	0	0	4	0.0000000
2L	8015420	8015424	0	0	4	0.0000000
2L	8015611	8015615	0	0	4	0.0000000
2L	8015621	8015625	0	0	4	0.0000000
2L	8016539	8016543	0	0	4	0.0000000
2L	8016561	8016565	0	0	4	0.0000000
2L	8017298	8017302	0	0	4	0.0000000
2L	8018385	8018389	0	0	4	0.0000000
2L	8018390	8018394	0	0	4	0.0000000
2L	8018436	8018440	0	0	4	0.0000000
2L	8019173	8019177	0	0	4	0.0000000
2L	8019536	8019540	0	0	4	0.0000000
2L	8019856	8019860	0	0	4	0.0000000
2L	8020171	8020175	0	0	4	0.0000000
2L	8021113	8021117	0	0	4	0.0000000
2L	8021195	8021199	0	0	4	0.0000000
2L	8021325	8021329	0	0	4	0.0000000
2L	8021398	8021402	0	0	4	0.0000000
2L	8021714	8021718	0	0	4	0.0000000
2L	8022031	8022035	0	0	4	0.0000000
2L	8023623	8023627	0	0	4	0.0000000
2L	8023627	8023631	0	0	4	0.0000000
2L	8023721	8023725	0	0	4	0.0000000
2L	8023726	8023730	0	0	4	0.0000000
2L	8023731	8023735	0	0	4	0.0000000
2L	8024043	8024047	0	0	4	0.0000000
2L	8024241	8024245	0	0	4	0.0000000
2L	8024351	8024355	0	0	4	0.0000000
2L	8024554	8024558	0	0	4	0.0000000
2L	8024661	8024665	0	0	4	0.0000000
2L	8024930	8024934	0	0	4	0.0000000
2L	8024992	8024996	0	0	4	0.0000000
2L	8025010	8025014	0	0	4	0.0000000
2L	8025016	8025020	0	0	4	0.0000000
2L	8025065	8025069	0	0	4	0.0000000
2L	8025184	8025188	0	0	4	0.0000000
2L	8025423	8025427	0	0	4	0.0000000
2L	8025528	8025532	0	0	4	0.0000000
2L	8026098	8026102	0	0	4	0.0000000
2L	8026209	8026213	0	0	4	0.0000000
2L	8026257	8026261	0	0	4	0.0000000
2L	8026546	8026550	0	0	4	0.0000000
2L	8026700	8026704	28	4	4	1.0000000
2L	8027100	8027104	23	4	4	1.0000000
2L	8027113	8027117	22	4	4	1.0000000
2L	8027499	8027503	16	4	4	1.0000000
2L	8027590	8027594	0	0	4	0.0000000
2L	8027601	8027605	0	0	4	0.0000000
2L	8027628	8027632	0	0	4	0.0000000
2L	8027706	8027710	6	4	4	1.0000000
2L	8028120	8028124	4	4	4	1.0000000
2L	8028340	8028344	0	0	4	0.0000000
2L	8028397	8028401	0	0	4	0.0000000
2L	8028408	8028412	1	3	4	0.7500000
2L	8028429	8028433	1	4	4	1.0000000
2L	8028466	8028470	8	4	4	1.0000000
2L	8029794	8029798	34	4	4	1.0000000
2L	8029993	8029997	5	4	4	1.0000000
2L	8030154	8030158	0	0	4	0.0000000
2L	8030167	8030171	0	0	4	0.0000000
2L	8030289	8030293	0	0	4	0.0000000
2L	8030444	8030448	6	4	4	1.0000000
2L	8031652	8031656	39	4	4	1.0000000
2L	8032162	8032166	18	4	4	1.0000000
2L	8032176	8032180	0	0	4	0.0000000
2L	8032192	8032196	4	4	4	1.0000000
2L	8032364	8032368	4	4	4	1.0000000
2L	8032606	8032610	0	0	4	0.0000000
2L	8032647	8032651	0	0	4	0.0000000
2L	8032736	8032740	3	4	4	1.0000000
2L	8033659	8033663	88	4	4	1.0000000
2L	8035955	8035959	2	4	4	1.0000000
2L	8036155	8036159	15	4	4	1.0000000
2L	8036391	8036395	19	4	4	1.0000000
2L	8036488	8036492	24	4	4	1.0000000
2L	8036728	8036732	22	4	4	1.0000000
2L	8036835	8036839	4	4	4	1.0000000
2L	8036906	8036910	64	4	4	1.0000000
2L	8037263	8037267	55	4	4	1.0000000
2L	8037297	8037301	1	4	4	1.0000000
2L	8037313	8037317	2	4	4	1.0000000
2L	8037514	8037518	2	4	4	1.0000000
2L	8037532	8037536	24	4	4	1.0000000
2L	8037910	8037914	21	4	4	1.0000000
2L	8038086	8038090	21	4	4	1.0000000
2L	8038258	8038262	26	4	4	1.0000000
2L	8038735	8038739	17	4	4	1.0000000
2L	8038747	8038751	0	0	4	0.0000000
2L	8038775	8038779	0	0	4	0.0000000
2L	8038786	8038790	0	0	4	0.0000000
2L	8038790	8038794	26	4	4	1.0000000
2L	8039072	8039076	276	4	4	1.0000000
2L	8039504	8039508	243	4	4	1.0000000
2L	8039795	8039799	112	4	4	1.0000000
2L	8039901	8039905	19	4	4	1.0000000
2L	8040432	8040436	29	4	4	1.0000000
2L	8040527	8040531	90	4	4	1.0000000
2L	8041050	8041054	84	4	4	1.0000000
2L	8041594	8041598	99	4	4	1.0000000
2L	8041765	8041769	14	4	4	1.0000000
2L	8041770	8041774	6	4	4	1.0000000
2L	8041817	8041821	22	4	4	1.0000000
2L	8041822	8041826	31	4	4	1.0000000
2L	8041996	8042000	160	4	4	1.0000000
2L	8042275	8042279	157	4	4	1.0000000
2L	8042404	8042408	177	4	4	1.0000000
2L	8042705	8042709	187	4	4	1.0000000
2L	8043243	8043247	1	4	4	1.0000000
2L	8043339	8043343	13	4	4	1.0000000
2L	8043804	8043808	220	4	4	1.0000000
2L	8044111	8044115	29	4	4	1.0000000
2L	8044263	8044267	68	4	4	1.0000000
2L	8044616	8044620	71	4	4	1.0000000
2L	8044625	8044629	0	0	4	0.0000000
2L	8044748	8044752	78	4	4	1.0000000
2L	8045161	8045165	69	4	4	1.0000000
2L	8045260	8045264	2	4	4	1.0000000
2L	8045369	8045373	20	4	4	1.0000000
2L	8045605	8045609	18	4	4	1.0000000
2L	8045629	8045633	89	4	4	1.0000000
2L	8045959	8045963	70	4	4	1.0000000
2L	8046021	8046025	64	4	4	1.0000000
2L	8046406	8046410	54	4	4	1.0000000
2L	8046447	8046451	26	4	4	1.0000000
2L	8047037	8047041	44	4	4	1.0000000
2L	8047101	8047105	8	4	4	1.0000000
2L	8047256	8047260	7	4	4	1.0000000
2L	8047396	8047400	1	4	4	1.0000000
2L	8047432	8047436	1	4	4	1.0000000
2L	8047543	8047547	24	4	4	1.0000000
2L	8047945	8047949	37	4	4	1.0000000
2L	8048065	8048069	0	0	4	0.0000000
2L	8048161	8048165	0	0	4	0.0000000
2L	8048258	8048262	8	4	4	1.0000000
2L	8048902	8048906	13	4	4	1.0000000
2L	8048912	8048916	0	0	4	0.0000000
2L	8049031	8049035	9	4	4	1.0000000
2L	8049825	8049829	39	4	4	1.0000000
2L	8050500	8050504	35	4	4	1.0000000
2L	8050762	8050766	3	4	4	1.0000000
2L	8050773	8050777	24	4	4	1.0000000
2L	8051031	8051035	47	4	4	1.0000000
2L	8051280	8051284	20	4	4	1.0000000
2L	8051385	8051389	0	0	4	0.0000000
2L	8051484	8051488	115	4	4	1.0000000
2L	8051934	8051938	117	4	4	1.0000000
2L	8052225	8052229	9	4	4	1.0000000
2L	8052301	8052305	1	3	4	0.7500000
2L	8052499	8052503	1	4	4	1.0000000
2L	8052514	8052518	0	0	4	0.0000000
2L	8052576	8052580	0	0	4	0.0000000
2L	8052604	8052608	0	0	4	0.0000000
2L	8052672	8052676	1	4	4	1.0000000
2L	8053933	8053937	94	4	4	1.0000000
2L	8054834	8054838	93	4	4	1.0000000
2L	8055141	8055145	31	4	4	1.0000000
2L	8055677	8055681	26	4	4	1.0000000
2L	8056098	8056102	20	4	4	1.0000000
2L	8056279	8056283	19	4	4	1.0000000
2L	8056530	8056534	22	4	4	1.0000000
2L	8056626	8056630	75	4	4	1.0000000
2L	8056964	8056968	88	4	4	1.0000000
2L	8057150	8057154	76	4	4	1.0000000
2L	8057965	8057969	72	4	4	1.0000000
2L	8057990	8057994	63	4	4	1.0000000
2L	8058433	8058437	85	4	4	1.0000000
2L	8058764	8058768	54	4	4	1.0000000
2L	8058866	8058870	6	4	4	1.0000000
2L	8058988	8058992	5	4	4	1.0000000
2L	8059138	8059142	9	4	4	1.0000000
2L	8059350	8059354	6	4	4	1.0000000
2L	8059385	8059389	0	0	4	0.0000000
2L	8059424	8059428	2	4	4	1.0000000
2L	8059586	8059590	34	4	4	1.0000000
2L	8060114	8060118	27	4	4	1.0000000
2L	8060146	8060150	0	0	4	0.0000000
2L	8060191	8060195	1	3	4	0.7500000
2L	8060250	8060254	45	4	4	1.0000000
2L	8061017	8061021	79	4	4	1.0000000
2L	8061363	8061367	35	4	4	1.0000000
2L	8061381	8061385	0	0	4	0.0000000
2L	8061405	8061409	0	0	4	0.0000000
2L	8061433	8061437	12	4	4	1.0000000
2L	8061693	8061697	13	4	4	1.0000000
2L	8061707	8061711	1	4	4	1.0000000
2L	8061806	8061810	2	4	4	1.0000000
2L	8061851	8061855	2	4	4	1.0000000
2L	8061890	8061894	18	4	4	1.0000000
2L	8062378	8062382	12	4	4	1.0000000
2L	8062470	8062474	3	4	4	1.0000000
2L	8062645	8062649	3	1	4	0.2500000
2L	8062723	8062727	6	4	4	1.0000000
2L	8062952	8062956	6	4	4	1.0000000
2L	8063007	8063011	0	0	4	0.0000000
2L	8063087	8063091	1	3	4	0.7500000
2L	8063187	8063191	1	4	4	1.0000000
2L	8063385	8063389	0	0	4	0.0000000
2L	8063395	8063399	1	3	4	0.7500000
2L	8063420	8063424	1	4	4	1.0000000
2L	8063496	8063500	2	4	4	1.0000000
2L	8063663	8063667	2	4	4	1.0000000
2L	8063767	8063771	4	4	4	1.0000000
2L	8063881	8063885	124	4	4	1.0000000
2L	8064264	8064268	157	4	4	1.0000000
2L	8064921	8064925	39	4	4	1.0000000
2L	8065083	8065087	3	4	4	1.0000000
2L	8065138	8065142	2	4	4	1.0000000
2L	8065307	8065311	54	4	4	1.0000000
2L	8065920	8065924	44	4	4	1.0000000
2L	8065983	8065987	1	4	4	1.0000000
2L	8066136	8066140	16	4	4	1.0000000
2L	8066376	8066380	17	4	4	1.0000000
2L	8066520	8066524	1	1	4	0.2500000
2L	8066625	8066629	0	0	4	0.0000000
2L	8066631	8066635	0	0	4	0.0000000
2L	8066679	8066683	0	0	4	0.0000000
2L	8066773	8066777	1	4	4	1.0000000
2L	8066963	8066967	32	4	4	1.0000000
2L	8067238	8067242	31	4	4	1.0000000
2L	8067354	8067358	1	4	4	1.0000000
2L	8067390	8067394	4	4	4	1.0000000
2L	8067534	8067538	63	4	4	1.0000000
2L	8067836	8067840	83	4	4	1.0000000
2L	8068113	8068117	40	4	4	1.0000000
2L	8068300	8068304	10	4	4	1.0000000
2L	8068307	8068311	10	4	4	1.0000000
2L	8068978	8068982	22	4	4	1.0000000
2L	8069047	8069051	0	0	4	0.0000000
2L	8069107	8069111	27	4	4	1.0000000
2L	8069371	8069375	39	4	4	1.0000000
2L	8069575	8069579	16	4	4	1.0000000
2L	8069757	8069761	6	4	4	1.0000000
2L	8069888	8069892	1	1	4	0.2500000
2L	8069923	8069927	8	4	4	1.0000000
2L	8070140	8070144	7	1	4	0.2500000
2L	8070172	8070176	0	0	4	0.0000000
2L	8070276	8070280	6	4	4	1.0000000
2L	8070471	8070475	6	1	4	0.2500000
2L	8070589	8070593	2	3	4	0.7500000
2L	8070738	8070742	57	4	4	1.0000000
2L	8071431	8071435	244	4	4	1.0000000
2L	8072000	8072004	149	4	4	1.0000000
2L	8072006	8072010	176	4	4	1.0000000
2L	8072478	8072482	179	4	4	1.0000000
2L	8072533	8072537	0	0	4	0.0000000
2L	8072694	8072698	19	4	4	1.0000000
2L	8073396	8073400	9	4	4	1.0000000
2L	8073485	8073489	1	4	4	1.0000000
2L	8073607	8073611	7	4	4	1.0000000
2L	8075352	8075356	51	4	4	1.0000000
2L	8075997	8076001	48	4	4	1.0000000
2L	8076034	8076038	2	4	4	1.0000000
2L	8076140	8076144	33	4	4	1.0000000
2L	8076616	8076620	37	4	4	1.0000000
2L	8076678	8076682	68	4	4	1.0000000
2L	8077070	8077074	78	4	4	1.0000000
2L	8077148	8077152	3	4	4	1.0000000
2L	8077369	8077373	11	4	4	1.0000000
2L	8077631	8077635	10	4	4	1.0000000
2L	8077782	8077786	2	4	4	1.0000000
2L	8077926	8077930	1	1	4	0.2500000
2L	8078079	8078083	13	4	4	1.0000000
2L	8078582	8078586	24	4	4	1.0000000
2L	8078648	8078652	0	0	4	0.0000000
2L	8078663	8078667	1	3	4	0.7500000
2L	8078810	8078814	1	4	4	1.0000000
2L	8078952	8078956	1	1	4	0.2500000
2L	8078988	8078992	0	0	4	0.0000000
2L	8079230	8079234	1	4	4	1.0000000
2L	8079402	8079406	1	1	4	0.2500000
2L	8079482	8079486	0	0	4	0.0000000
2L	8079620	8079624	0	0	4	0.0000000
2L	8079796	8079800	1	4	4	1.0000000
2L	8079848	8079852	5	4	4	1.0000000
2L	8080037	8080041	115	4	4	1.0000000
2L	8080393	8080397	143	4	4	1.0000000
2L	8080702	8080706	4	4	4	1.0000000
2L	8081098	8081102	95	4	4	1.0000000
2L	8081132	8081136	15	4	4	1.0000000
2L	8082143	8082147	2	2	4	0.5000000
2L	8082826	8082830	12	4	4	1.0000000
2L	8082942	8082946	137	4	4	1.0000000
2L	8083547	8083551	122	4	4	1.0000000
2L	8084983	8084987	2	4	4	1.0000000
2L	8086649	8086653	2	4	4	1.0000000
2L	8086845	8086849	137	4	4	1.0000000
2L	8087665	8087669	165	4	4	1.0000000
2L	8087738	8087742	56	4	4	1.0000000
2L	8088923	8088927	83	4	4	1.0000000
2L	8089267	8089271	33	4	4	1.0000000
2L	8089355	8089359	17	4	4	1.0000000
2L	8089649	8089653	17	4	4	1.0000000
2L	8090343	8090347	2	3	4	0.7500000
2L	8091918	8091922	22	4	4	1.0000000
2L	8092757	8092761	24	4	4	1.0000000
2L	8095477	8095481	60	4	4	1.0000000
2L	8095864	8095868	31	4	4	1.0000000
2L	8095928	8095932	136	4	4	1.0000000
2L	8096662	8096666	199	4	4	1.0000000
2L	8098057	8098061	16	4	4	1.0000000
2L	8098101	8098105	161	4	4	1.0000000
2L	8098850	8098854	127	4	4	1.0000000
2L	8098969	8098973	2	4	4	1.0000000
2L	8101957	8101961	10	4	4	1.0000000
2L	8102390	8102394	8	4	4	1.0000000
2L	8102408	8102412	1	4	4	1.0000000
2L	8102415	8102419	1	4	4	1.0000000
2L	8102447	8102451	0	0	4	0.0000000
2L	8102481	8102485	2	4	4	1.0000000
2L	8102610	8102614	2	4	4	1.0000000
2L	8102707	8102711	0	0	4	0.0000000
2L	8103639	8103643	3	3	4	0.7500000
2L	8103686	8103690	90	4	4	1.0000000
2L	8104158	8104162	475	4	4	1.0000000
2L	8104790	8104794	176	4	4	1.0000000
2L	8105000	8105004	40	4	4	1.0000000
2L	8105748	8105752	266	4	4	1.0000000
2L	8106231	8106235	220	4	4	1.0000000
2L	8107044	8107048	163	4	4	1.0000000
2L	8107263	8107267	143	4	4	1.0000000
2L	8107866	8107870	156	4	4	1.0000000
2L	8108457	8108461	61	4	4	1.0000000
2L	8109557	8109561	13	4	4	1.0000000
2L	8109817	8109821	7	4	4	1.0000000
2L	8109907	8109911	1	4	4	1.0000000
2L	8110039	8110043	3	4	4	1.0000000
2L	8110315	8110319	6	4	4	1.0000000
2L	8110641	8110645	6	4	4	1.0000000
2L	8111923	8111927	11	4	4	1.0000000
2L	8112103	8112107	2	4	4	1.0000000
2L	8112341	8112345	1	1	4	0.2500000
2L	8112420	8112424	28	4	4	1.0000000
2L	8112980	8112984	47	4	4	1.0000000
2L	8112997	8113001	2	4	4	1.0000000
2L	8113138	8113142	15	4	4	1.0000000
2L	8114265	8114269	9	4	4	1.0000000
2L	8114348	8114352	2	4	4	1.0000000
2L	8115130	8115134	2	4	4	1.0000000
2L	8115332	8115336	49	4	4	1.0000000
2L	8116550	8116554	139	4	4	1.0000000
2L	8117090	8117094	327	4	4	1.0000000
2L	8117574	8117578	314	4	4	1.0000000
2L	8117625	8117629	6	4	4	1.0000000
2L	8117692	8117696	66	4	4	1.0000000
2L	8118217	8118221	200	4	4	1.0000000
2L	8118240	8118244	1	4	4	1.0000000
2L	8118321	8118325	1	4	4	1.0000000
2L	8118339	8118343	2	4	4	1.0000000
2L	8118356	8118360	102	4	4	1.0000000
2L	8118783	8118787	198	4	4	1.0000000
2L	8119144	8119148	102	4	4	1.0000000
2L	8119257	8119261	134	4	4	1.0000000
2L	8119541	8119545	146	4	4	1.0000000
2L	8119587	8119591	231	4	4	1.0000000
2L	8119994	8119998	402	4	4	1.0000000
2L	8120433	8120437	190	4	4	1.0000000
2L	8120487	8120491	67	4	4	1.0000000
2L	8121040	8121044	56	4	4	1.0000000
2L	8121137	8121141	5	4	4	1.0000000
2L	8121323	8121327	3	4	4	1.0000000
2L	8121382	8121386	167	4	4	1.0000000
2L	8121749	8121753	148	4	4	1.0000000
2L	8121810	8121814	119	4	4	1.0000000
2L	8122109	8122113	120	4	4	1.0000000
2L	8122282	8122286	3	4	4	1.0000000
2L	8122313	8122317	78	4	4	1.0000000
2L	8122574	8122578	134	4	4	1.0000000
2L	8122621	8122625	64	4	4	1.0000000
2L	8122806	8122810	9	4	4	1.0000000
2L	8122830	8122834	79	4	4	1.0000000
2L	8123309	8123313	86	4	4	1.0000000
2L	8123697	8123701	168	4	4	1.0000000
2L	8124566	8124570	211	4	4	1.0000000
2L	8125124	8125128	120	4	4	1.0000000
2L	8125148	8125152	1	1	4	0.2500000
2L	8125223	8125227	2	4	4	1.0000000
2L	8125330	8125334	25	4	4	1.0000000
2L	8126236	8126240	26	4	4	1.0000000
2L	8126549	8126553	10	4	4	1.0000000
2L	8128256	8128260	5	4	4	1.0000000
2L	8128435	8128439	7	4	4	1.0000000
2L	8128639	8128643	125	4	4	1.0000000
2L	8129237	8129241	105	4	4	1.0000000
2L	8129430	8129434	253	4	4	1.0000000
2L	8130432	8130436	394	4	4	1.0000000
2L	8131161	8131165	144	4	4	1.0000000
2L	8131323	8131327	28	4	4	1.0000000
2L	8131490	8131494	34	4	4	1.0000000
2L	8132269	8132273	60	4	4	1.0000000
2L	8132302	8132306	137	4	4	1.0000000
2L	8132803	8132807	153	4	4	1.0000000
2L	8132862	8132866	6	4	4	1.0000000
2L	8133079	8133083	25	4	4	1.0000000
2L	8133331	8133335	18	4	4	1.0000000
2L	8133419	8133423	1	4	4	1.0000000
2L	8133576	8133580	1	1	4	0.2500000
2L	8133619	8133623	1	4	4	1.0000000
2L	8133823	8133827	6	4	4	1.0000000
2L	8133850	8133854	6	4	4	1.0000000
2L	8134375	8134379	3	4	4	1.0000000
2L	8134581	8134585	0	0	4	0.0000000
2L	8134589	8134593	8	4	4	1.0000000
2L	8134754	8134758	85	4	4	1.0000000
2L	8135052	8135056	112	4	4	1.0000000
2L	8135323	8135327	33	4	4	1.0000000
2L	8135340	8135344	4	4	4	1.0000000
2L	8135553	8135557	54	4	4	1.0000000
2L	8135841	8135845	89	4	4	1.0000000
2L	8136223	8136227	48	4	4	1.0000000
2L	8136268	8136272	3	4	4	1.0000000
2L	8136432	8136436	23	4	4	1.0000000
2L	8136986	8136990	39	4	4	1.0000000
2L	8137004	8137008	2	4	4	1.0000000
2L	8137169	8137173	1	4	4	1.0000000
2L	8137211	8137215	2	3	4	0.7500000
2L	8137256	8137260	3	4	4	1.0000000
2L	8137274	8137278	23	4	4	1.0000000
2L	8137825	8137829	88	4	4	1.0000000
2L	8138249	8138253	57	4	4	1.0000000
2L	8138413	8138417	8	4	4	1.0000000
2L	8138998	8139002	16	4	4	1.0000000
2L	8140509	8140513	5	4	4	1.0000000
2L	8140640	8140644	0	0	4	0.0000000
2L	8140666	8140670	7	4	4	1.0000000
2L	8140840	8140844	22	4	4	1.0000000
2L	8141595	8141599	21	4	4	1.0000000
2L	8141613	8141617	0	0	4	0.0000000
2L	8141801	8141805	2	4	4	1.0000000
2L	8141809	8141813	11	4	4	1.0000000
2L	8142729	8142733	12	4	4	1.0000000
2L	8142994	8142998	36	4	4	1.0000000
2L	8143330	8143334	49	4	4	1.0000000
2L	8143747	8143751	47	4	4	1.0000000
2L	8143827	8143831	25	4	4	1.0000000
2L	8144327	8144331	29	4	4	1.0000000
2L	8144539	8144543	2	4	4	1.0000000
2L	8144592	8144596	0	0	4	0.0000000
2L	8144822	8144826	10	4	4	1.0000000
2L	8145229	8145233	14	4	4	1.0000000
2L	8145755	8145759	25	4	4	1.0000000
2L	8146427	8146431	25	4	4	1.0000000
2L	8147480	8147484	21	4	4	1.0000000
2L	8147643	8147647	13	4	4	1.0000000
2L	8147739	8147743	47	4	4	1.0000000
2L	8148016	8148020	45	4	4	1.0000000
2L	8148110	8148114	98	4	4	1.0000000
2L	8148485	8148489	188	4	4	1.0000000
2L	8148859	8148863	71	4	4	1.0000000
2L	8148864	8148868	16	4	4	1.0000000
2L	8148869	8148873	13	4	4	1.0000000
2L	8148972	8148976	119	4	4	1.0000000
2L	8149810	8149814	101	4	4	1.0000000
2L	8149836	8149840	17	4	4	1.0000000
2L	8149868	8149872	263	4	4	1.0000000
2L	8150346	8150350	214	4	4	1.0000000
2L	8150369	8150373	41	4	4	1.0000000
2L	8150983	8150987	131	4	4	1.0000000
2L	8151495	8151499	136	4	4	1.0000000
2L	8152005	8152009	113	4	4	1.0000000
2L	8152150	8152154	10	4	4	1.0000000
2L	8152616	8152620	3	4	4	1.0000000
2L	8152762	8152766	0	0	4	0.0000000
2L	8152769	8152773	32	4	4	1.0000000
2L	8153123	8153127	27	4	4	1.0000000
2L	8153195	8153199	106	4	4	1.0000000
2L	8153576	8153580	105	4	4	1.0000000
2L	8153636	8153640	37	4	4	1.0000000
2L	8154045	8154049	54	4	4	1.0000000
2L	8154118	8154122	0	0	4	0.0000000
2L	8154183	8154187	0	0	4	0.0000000
2L	8154246	8154250	0	0	4	0.0000000
2L	8154259	8154263	5	4	4	1.0000000
2L	8154437	8154441	27	4	4	1.0000000
2L	8155023	8155027	73	4	4	1.0000000
2L	8155341	8155345	39	4	4	1.0000000
2L	8155397	8155401	26	4	4	1.0000000
2L	8155939	8155943	113	4	4	1.0000000
2L	8156627	8156631	252	4	4	1.0000000
2L	8157062	8157066	170	4	4	1.0000000
2L	8157373	8157377	157	4	4	1.0000000
2L	8158599	8158603	43	4	4	1.0000000
2L	8158682	8158686	28	4	4	1.0000000
2L	8159072	8159076	176	4	4	1.0000000
2L	8159418	8159422	102	4	4	1.0000000
2L	8159442	8159446	12	4	4	1.0000000
2L	8159648	8159652	632	4	4	1.0000000
2L	8160121	8160125	602	4	4	1.0000000
2L	8160181	8160185	1	4	4	1.0000000
2L	8160208	8160212	1	4	4	1.0000000
2L	8160288	8160292	6	4	4	1.0000000
2L	8160385	8160389	20	4	4	1.0000000
2L	8160565	8160569	34	4	4	1.0000000
2L	8160765	8160769	40	4	4	1.0000000
2L	8161013	8161017	31	4	4	1.0000000
2L	8161033	8161037	65	4	4	1.0000000
2L	8161410	8161414	117	4	4	1.0000000
2L	8161453	8161457	0	0	4	0.0000000
2L	8161495	8161499	0	0	4	0.0000000
2L	8161555	8161559	3	4	4	1.0000000
2L	8161563	8161567	25	4	4	1.0000000
2L	8161944	8161948	58	4	4	1.0000000
2L	8163383	8163387	43	4	4	1.0000000
2L	8163392	8163396	169	4	4	1.0000000
2L	8163814	8163818	79	4	4	1.0000000
2L	8163856	8163860	53	4	4	1.0000000
2L	8164963	8164967	35	4	4	1.0000000
2L	8164968	8164972	0	0	4	0.0000000
2L	8165039	8165043	5	4	4	1.0000000
2L	8166897	8166901	2	4	4	1.0000000
2L	8168870	8168874	2	4	4	1.0000000
2L	8169971	8169975	19	4	4	1.0000000
2L	8170618	8170622	74	4	4	1.0000000
2L	8171163	8171167	5	4	4	1.0000000
2L	8172027	8172031	11	4	4	1.0000000
2L	8172156	8172160	53	4	4	1.0000000
2L	8173371	8173375	37	4	4	1.0000000
2L	8173532	8173536	0	0	4	0.0000000
2L	8173554	8173558	2	4	4	1.0000000
2L	8173867	8173871	5	4	4	1.0000000
2L	8173903	8173907	0	0	4	0.0000000
2L	8173973	8173977	3	4	4	1.0000000
2L	8175436	8175440	20	4	4	1.0000000
2L	8176009	8176013	42	4	4	1.0000000
2L	8176251	8176255	31	4	4	1.0000000
2L	8176429	8176433	7	4	4	1.0000000
2L	8176501	8176505	4	4	4	1.0000000
2L	8176624	8176628	4	4	4	1.0000000
2L	8176690	8176694	0	0	4	0.0000000
2L	8176725	8176729	14	4	4	1.0000000
2L	8177037	8177041	23	4	4	1.0000000
2L	8177203	8177207	0	0	4	0.0000000
2L	8177270	8177274	0	0	4	0.0000000
2L	8177328	8177332	0	0	4	0.0000000
2L	8177401	8177405	0	0	4	0.0000000
2L	8177428	8177432	0	0	4	0.0000000
2L	8177563	8177567	0	0	4	0.0000000
2L	8177590	8177594	0	0	4	0.0000000
2L	8177620	8177624	0	0	4	0.0000000
2L	8177752	8177756	0	0	4	0.0000000
2L	8177815	8177819	0	0	4	0.0000000
2L	8177853	8177857	0	0	4	0.0000000
2L	8177930	8177934	0	0	4	0.0000000
2L	8178105	8178109	0	0	4	0.0000000
2L	8178297	8178301	0	0	4	0.0000000
2L	8178348	8178352	0	0	4	0.0000000
2L	8178357	8178361	5	4	4	1.0000000
2L	8178586	8178590	5	4	4	1.0000000
2L	8178619	8178623	0	0	4	0.0000000
2L	8178689	8178693	1	4	4	1.0000000
2L	8178846	8178850	16	4	4	1.0000000
2L	8179101	8179105	32	4	4	1.0000000
2L	8179212	8179216	16	4	4	1.0000000
2L	8179375	8179379	2	4	4	1.0000000
2L	8179398	8179402	0	0	4	0.0000000
2L	8179427	8179431	1	4	4	1.0000000
2L	8179680	8179684	14	4	4	1.0000000
2L	8179949	8179953	11	4	4	1.0000000
2L	8180141	8180145	1	3	4	0.7500000
2L	8180273	8180277	1	4	4	1.0000000
2L	8180343	8180347	0	0	4	0.0000000
2L	8180506	8180510	0	0	4	0.0000000
2L	8180625	8180629	44	4	4	1.0000000
2L	8180837	8180841	55	4	4	1.0000000
2L	8181218	8181222	6	4	4	1.0000000
2L	8181414	8181418	6	4	4	1.0000000
2L	8181606	8181610	3	4	4	1.0000000
2L	8181679	8181683	7	4	4	1.0000000
2L	8182377	8182381	19	4	4	1.0000000
2L	8182618	8182622	4	1	4	0.2500000
2L	8182635	8182639	2	4	4	1.0000000
2L	8182752	8182756	12	4	4	1.0000000
2L	8183305	8183309	40	4	4	1.0000000
2L	8183825	8183829	45	4	4	1.0000000
2L	8184083	8184087	16	4	4	1.0000000
2L	8184088	8184092	3	4	4	1.0000000
2L	8184174	8184178	18	4	4	1.0000000
2L	8184451	8184455	20	4	4	1.0000000
2L	8184732	8184736	3	4	4	1.0000000
2L	8184784	8184788	0	0	4	0.0000000
2L	8184892	8184896	0	0	4	0.0000000
2L	8184957	8184961	35	4	4	1.0000000
2L	8185164	8185168	34	4	4	1.0000000
2L	8185238	8185242	82	4	4	1.0000000
2L	8185717	8185721	68	4	4	1.0000000
2L	8185723	8185727	10	4	4	1.0000000
2L	8186106	8186110	11	4	4	1.0000000
2L	8186159	8186163	0	0	4	0.0000000
2L	8186185	8186189	0	0	4	0.0000000
2L	8186219	8186223	8	4	4	1.0000000
2L	8186441	8186445	8	4	4	1.0000000
2L	8186468	8186472	49	4	4	1.0000000
2L	8186844	8186848	55	4	4	1.0000000
2L	8187268	8187272	37	4	4	1.0000000
2L	8187306	8187310	7	4	4	1.0000000
2L	8187871	8187875	10	4	4	1.0000000
2L	8187912	8187916	1	4	4	1.0000000
2L	8188117	8188121	0	0	4	0.0000000
2L	8188166	8188170	20	4	4	1.0000000
2L	8188813	8188817	23	4	4	1.0000000
2L	8188826	8188830	0	0	4	0.0000000
2L	8188995	8188999	0	0	4	0.0000000
2L	8190564	8190568	569	4	4	1.0000000
2L	8191170	8191174	39	4	4	1.0000000
2L	8191296	8191300	49	4	4	1.0000000
2L	8192458	8192462	46	4	4	1.0000000
2L	8192604	8192608	4	4	4	1.0000000
2L	8192745	8192749	112	4	4	1.0000000
2L	8193105	8193109	99	4	4	1.0000000
2L	8193213	8193217	5	4	4	1.0000000
2L	8193401	8193405	29	4	4	1.0000000
2L	8193886	8193890	26	4	4	1.0000000
2L	8194285	8194289	7	4	4	1.0000000
2L	8194317	8194321	1	4	4	1.0000000
2L	8194367	8194371	1	3	4	0.7500000
2L	8194573	8194577	3	4	4	1.0000000
2L	8194739	8194743	20	4	4	1.0000000
2L	8194933	8194937	31	4	4	1.0000000
2L	8195085	8195089	22	4	4	1.0000000
2L	8195229	8195233	65	4	4	1.0000000
2L	8195508	8195512	174	4	4	1.0000000
2L	8195796	8195800	120	4	4	1.0000000
2L	8195922	8195926	37	4	4	1.0000000
2L	8196246	8196250	38	4	4	1.0000000
2L	8196310	8196314	74	4	4	1.0000000
2L	8196656	8196660	266	4	4	1.0000000
2L	8196919	8196923	221	4	4	1.0000000
2L	8197445	8197449	137	4	4	1.0000000
2L	8197721	8197725	12	4	4	1.0000000
2L	8197898	8197902	2	3	4	0.7500000
2L	8197910	8197914	2	4	4	1.0000000
2L	8197972	8197976	158	4	4	1.0000000
2L	8198477	8198481	144	4	4	1.0000000
2L	8198742	8198746	6	4	4	1.0000000
2L	8199068	8199072	6	4	4	1.0000000
2L	8199086	8199090	2	4	4	1.0000000
2L	8199168	8199172	10	4	4	1.0000000
2L	8199195	8199199	119	4	4	1.0000000
2L	8199673	8199677	339	4	4	1.0000000
2L	8200260	8200264	172	4	4	1.0000000
2L	8200376	8200380	7	4	4	1.0000000
2L	8200383	8200387	1	4	4	1.0000000
2L	8200389	8200393	2	4	4	1.0000000
2L	8200473	8200477	22	4	4	1.0000000
2L	8200741	8200745	157	4	4	1.0000000
2L	8201038	8201042	154	4	4	1.0000000
2L	8201044	8201048	85	4	4	1.0000000
2L	8201698	8201702	76	4	4	1.0000000
2L	8201784	8201788	21	4	4	1.0000000
2L	8202028	8202032	129	4	4	1.0000000
2L	8202418	8202422	206	4	4	1.0000000
2L	8203203	8203207	91	4	4	1.0000000
2L	8203293	8203297	0	0	4	0.0000000
2L	8203388	8203392	3	4	4	1.0000000
2L	8203567	8203571	4	4	4	1.0000000
2L	8203669	8203673	28	4	4	1.0000000
2L	8204506	8204510	13	4	4	1.0000000
2L	8204520	8204524	7	4	4	1.0000000
2L	8205212	8205216	41	4	4	1.0000000
2L	8205561	8205565	309	4	4	1.0000000
2L	8205948	8205952	307	4	4	1.0000000
2L	8206663	8206667	224	4	4	1.0000000
2L	8207098	8207102	152	4	4	1.0000000
2L	8207190	8207194	2	4	4	1.0000000
2L	8207226	8207230	1	4	4	1.0000000
2L	8207307	8207311	0	0	4	0.0000000
2L	8207313	8207317	0	0	4	0.0000000
2L	8207353	8207357	0	0	4	0.0000000
2L	8207368	8207372	0	0	4	0.0000000
2L	8207451	8207455	0	0	4	0.0000000
2L	8207545	8207549	0	0	4	0.0000000
2L	8207640	8207644	299	4	4	1.0000000
2L	8208091	8208095	325	4	4	1.0000000
2L	8208170	8208174	456	4	4	1.0000000
2L	8208589	8208593	453	4	4	1.0000000
2L	8208815	8208819	43	4	4	1.0000000
2L	8208874	8208878	9	4	4	1.0000000
2L	8209000	8209004	245	4	4	1.0000000
2L	8209362	8209366	400	4	4	1.0000000
2L	8209823	8209827	128	4	4	1.0000000
2L	8209999	8210003	12	4	4	1.0000000
2L	8210022	8210026	3	4	4	1.0000000
2L	8210036	8210040	293	4	4	1.0000000
2L	8210445	8210449	284	4	4	1.0000000
2L	8210584	8210588	13	4	4	1.0000000
2L	8210756	8210760	35	4	4	1.0000000
2L	8210991	8210995	62	4	4	1.0000000
2L	8211269	8211273	67	4	4	1.0000000
2L	8211609	8211613	51	4	4	1.0000000
2L	8211821	8211825	59	4	4	1.0000000
2L	8212520	8212524	45	4	4	1.0000000
2L	8212598	8212602	2	4	4	1.0000000
2L	8212658	8212662	104	4	4	1.0000000
2L	8212945	8212949	159	4	4	1.0000000
2L	8213251	8213255	84	4	4	1.0000000
2L	8213335	8213339	0	0	4	0.0000000
2L	8213352	8213356	11	4	4	1.0000000
2L	8213572	8213576	78	4	4	1.0000000
2L	8214164	8214168	71	4	4	1.0000000
2L	8214170	8214174	21	4	4	1.0000000
2L	8214623	8214627	42	4	4	1.0000000
2L	8214670	8214674	0	0	4	0.0000000
2L	8214783	8214787	2	4	4	1.0000000
2L	8215002	8215006	2	4	4	1.0000000
2L	8215048	8215052	3	4	4	1.0000000
2L	8215206	8215210	3	4	4	1.0000000
2L	8215267	8215271	2	3	4	0.7500000
2L	8215541	8215545	2	4	4	1.0000000
2L	8215618	8215622	14	4	4	1.0000000
2L	8216152	8216156	50	4	4	1.0000000
2L	8216511	8216515	89	4	4	1.0000000
2L	8216930	8216934	57	4	4	1.0000000
2L	8217001	8217005	2	4	4	1.0000000
2L	8217077	8217081	0	0	4	0.0000000
2L	8217104	8217108	0	0	4	0.0000000
2L	8217227	8217231	0	0	4	0.0000000
2L	8217371	8217375	22	4	4	1.0000000
2L	8217614	8217618	30	4	4	1.0000000
2L	8217739	8217743	12	4	4	1.0000000
2L	8217847	8217851	146	4	4	1.0000000
2L	8218476	8218480	131	4	4	1.0000000
2L	8218607	8218611	73	4	4	1.0000000
2L	8218925	8218929	86	4	4	1.0000000
2L	8219063	8219067	3	4	4	1.0000000
2L	8219096	8219100	6	4	4	1.0000000
2L	8219264	8219268	5	4	4	1.0000000
2L	8219270	8219274	0	0	4	0.0000000
2L	8219364	8219368	3	3	4	0.7500000
2L	8219604	8219608	5	4	4	1.0000000
2L	8219681	8219685	2	4	4	1.0000000
2L	8219717	8219721	36	4	4	1.0000000
2L	8220206	8220210	28	4	4	1.0000000
2L	8220285	8220289	56	4	4	1.0000000
2L	8220777	8220781	75	4	4	1.0000000
2L	8221423	8221427	161	4	4	1.0000000
2L	8221822	8221826	98	4	4	1.0000000
2L	8221868	8221872	1	4	4	1.0000000
2L	8221921	8221925	8	4	4	1.0000000
2L	8222063	8222067	20	4	4	1.0000000
2L	8222287	8222291	73	4	4	1.0000000
2L	8222686	8222690	84	4	4	1.0000000
2L	8222779	8222783	5	4	4	1.0000000
2L	8222923	8222927	3	4	4	1.0000000
2L	8222993	8222997	1	4	4	1.0000000
2L	8223060	8223064	1	4	4	1.0000000
2L	8223155	8223159	1	1	4	0.2500000
2L	8223293	8223297	0	0	4	0.0000000
2L	8223320	8223324	0	0	4	0.0000000
2L	8223327	8223331	0	0	4	0.0000000
2L	8223400	8223404	3	4	4	1.0000000
2L	8223541	8223545	39	4	4	1.0000000
2L	8223879	8223883	49	4	4	1.0000000
2L	8224121	8224125	18	4	4	1.0000000
2L	8224351	8224355	5	4	4	1.0000000
2L	8224469	8224473	0	0	4	0.0000000
2L	8224528	8224532	1	3	4	0.7500000
2L	8224686	8224690	3	4	4	1.0000000
2L	8224880	8224884	2	4	4	1.0000000
2L	8224964	8224968	30	4	4	1.0000000
2L	8225216	8225220	155	4	4	1.0000000
2L	8225656	8225660	28	4	4	1.0000000
2L	8225792	8225796	11	4	4	1.0000000
2L	8225885	8225889	9	4	4	1.0000000
2L	8226064	8226068	252	4	4	1.0000000
2L	8226359	8226363	274	4	4	1.0000000
2L	8226574	8226578	211	4	4	1.0000000
2L	8226899	8226903	261	4	4	1.0000000
2L	8227520	8227524	82	4	4	1.0000000
2L	8227547	8227551	13	4	4	1.0000000
2L	8227792	8227796	37	4	4	1.0000000
2L	8228030	8228034	37	4	4	1.0000000
2L	8228050	8228054	12	4	4	1.0000000
2L	8228104	8228108	18	4	4	1.0000000
2L	8228276	8228280	8	4	4	1.0000000
2L	8228477	8228481	2	4	4	1.0000000
2L	8228615	8228619	0	0	4	0.0000000
2L	8228667	8228671	1	3	4	0.7500000
2L	8228700	8228704	1	4	4	1.0000000
2L	8228798	8228802	4	4	4	1.0000000
2L	8228984	8228988	3	1	4	0.2500000
2L	8229015	8229019	0	0	4	0.0000000
2L	8229150	8229154	3	4	4	1.0000000
2L	8229366	8229370	99	4	4	1.0000000
2L	8229676	8229680	85	4	4	1.0000000
2L	8230140	8230144	4	4	4	1.0000000
2L	8232175	8232179	57	4	4	1.0000000
2L	8232521	8232525	111	4	4	1.0000000
2L	8232954	8232958	178	4	4	1.0000000
2L	8233248	8233252	111	4	4	1.0000000
2L	8234031	8234035	68	4	4	1.0000000
2L	8235358	8235362	51	4	4	1.0000000
2L	8236001	8236005	49	4	4	1.0000000
2L	8236369	8236373	2	4	4	1.0000000
2L	8236510	8236514	5	4	4	1.0000000
2L	8237958	8237962	21	4	4	1.0000000
2L	8238727	8238731	15	4	4	1.0000000
2L	8238741	8238745	79	4	4	1.0000000
2L	8239012	8239016	80	4	4	1.0000000
2L	8239083	8239087	103	4	4	1.0000000
2L	8240233	8240237	75	4	4	1.0000000
2L	8240538	8240542	18	4	4	1.0000000
2L	8240749	8240753	11	4	4	1.0000000
2L	8241123	8241127	10	4	4	1.0000000
2L	8241211	8241215	0	0	4	0.0000000
2L	8241315	8241319	2	4	4	1.0000000
2L	8241775	8241779	3	4	4	1.0000000
2L	8242022	8242026	0	0	4	0.0000000
2L	8242354	8242358	0	0	4	0.0000000
2L	8242362	8242366	0	0	4	0.0000000
2L	8242521	8242525	0	0	4	0.0000000
2L	8242528	8242532	0	0	4	0.0000000
2L	8242757	8242761	0	0	4	0.0000000
2L	8242982	8242986	0	0	4	0.0000000
2L	8242986	8242990	0	0	4	0.0000000
2L	8243004	8243008	0	0	4	0.0000000
2L	8243094	8243098	0	0	4	0.0000000
2L	8243106	8243110	0	0	4	0.0000000
2L	8243276	8243280	0	0	4	0.0000000
2L	8243303	8243307	0	0	4	0.0000000
2L	8243485	8243489	0	0	4	0.0000000
2L	8243501	8243505	0	0	4	0.0000000
2L	8243510	8243514	0	0	4	0.0000000
2L	8243680	8243684	0	0	4	0.0000000
2L	8243711	8243715	0	0	4	0.0000000
2L	8243739	8243743	0	0	4	0.0000000
2L	8243810	8243814	0	0	4	0.0000000
2L	8243992	8243996	9	4	4	1.0000000
2L	8244462	8244466	53	4	4	1.0000000
2L	8244957	8244961	43	4	4	1.0000000
2L	8245104	8245108	2	4	4	1.0000000
2L	8245352	8245356	12	4	4	1.0000000
2L	8246338	8246342	5	4	4	1.0000000
2L	8246400	8246404	0	0	4	0.0000000
2L	8246457	8246461	0	0	4	0.0000000
2L	8246605	8246609	3	3	4	0.7500000
2L	8246614	8246618	15	4	4	1.0000000
2L	8247176	8247180	13	4	4	1.0000000
2L	8247373	8247377	0	0	4	0.0000000
2L	8247380	8247384	1	3	4	0.7500000
2L	8247515	8247519	1	4	4	1.0000000
2L	8247578	8247582	0	0	4	0.0000000
2L	8247677	8247681	0	0	4	0.0000000
2L	8247713	8247717	0	0	4	0.0000000
2L	8247776	8247780	0	0	4	0.0000000
2L	8247812	8247816	0	0	4	0.0000000
2L	8247911	8247915	0	0	4	0.0000000
2L	8247974	8247978	0	0	4	0.0000000
2L	8248010	8248014	0	0	4	0.0000000
2L	8248208	8248212	0	0	4	0.0000000
2L	8248307	8248311	0	0	4	0.0000000
2L	8248370	8248374	0	0	4	0.0000000
2L	8248406	8248410	0	0	4	0.0000000
2L	8248505	8248509	0	0	4	0.0000000
2L	8248568	8248572	0	0	4	0.0000000
2L	8248604	8248608	0	0	4	0.0000000
2L	8248667	8248671	0	0	4	0.0000000
2L	8248802	8248806	0	0	4	0.0000000
2L	8248964	8248968	0	0	4	0.0000000
2L	8249063	8249067	0	0	4	0.0000000
2L	8249099	8249103	0	0	4	0.0000000
2L	8249162	8249166	6	4	4	1.0000000
2L	8249396	8249400	6	4	4	1.0000000
2L	8249459	8249463	0	0	4	0.0000000
2L	8249495	8249499	0	0	4	0.0000000
2L	8249594	8249598	0	0	4	0.0000000
2L	8249657	8249661	0	0	4	0.0000000
2L	8249693	8249697	0	0	4	0.0000000
2L	8249756	8249760	0	0	4	0.0000000
2L	8249792	8249796	0	0	4	0.0000000
2L	8249891	8249895	2	4	4	1.0000000
2L	8250201	8250205	35	4	4	1.0000000
2L	8250874	8250878	76	4	4	1.0000000
2L	8251135	8251139	112	4	4	1.0000000
2L	8251547	8251551	73	4	4	1.0000000
2L	8252031	8252035	36	4	4	1.0000000
2L	8252055	8252059	0	0	4	0.0000000
2L	8252154	8252158	3	4	4	1.0000000
2L	8252291	8252295	27	4	4	1.0000000
2L	8252649	8252653	18	4	4	1.0000000
2L	8252658	8252662	1	4	4	1.0000000
2L	8252747	8252751	0	0	4	0.0000000
2L	8252825	8252829	6	4	4	1.0000000
2L	8254555	8254559	15	4	4	1.0000000
2L	8254711	8254715	42	4	4	1.0000000
2L	8255091	8255095	195	4	4	1.0000000
2L	8255211	8255215	22	4	4	1.0000000
2L	8255727	8255731	50	4	4	1.0000000
2L	8255951	8255955	73	4	4	1.0000000
2L	8256263	8256267	68	4	4	1.0000000
2L	8256492	8256496	14	4	4	1.0000000
2L	8258072	8258076	48	4	4	1.0000000
2L	8259086	8259090	19	4	4	1.0000000
2L	8259767	8259771	8	4	4	1.0000000
2L	8260572	8260576	1	4	4	1.0000000
2L	8260673	8260677	0	0	4	0.0000000
2L	8260811	8260815	0	0	4	0.0000000
2L	8261010	8261014	0	0	4	0.0000000
2L	8261094	8261098	0	0	4	0.0000000
2L	8261222	8261226	0	0	4	0.0000000
2L	8261435	8261439	0	0	4	0.0000000
2L	8261473	8261477	0	0	4	0.0000000
2L	8261520	8261524	0	0	4	0.0000000
2L	8261586	8261590	2	4	4	1.0000000
2L	8264929	8264933	0	0	4	0.0000000
2L	8265174	8265178	5	3	4	0.7500000
2L	8265181	8265185	34	4	4	1.0000000
2L	8265636	8265640	25	4	4	1.0000000
2L	8266368	8266372	3	4	4	1.0000000
2L	8266484	8266488	0	0	4	0.0000000
2L	8266503	8266507	0	0	4	0.0000000
2L	8268567	8268571	0	0	4	0.0000000
2L	8269290	8269294	15	4	4	1.0000000
2L	8269344	8269348	14	4	4	1.0000000
2L	8270704	8270708	23	4	4	1.0000000
2L	8270894	8270898	1	4	4	1.0000000
2L	8270961	8270965	0	0	4	0.0000000
2L	8270982	8270986	0	0	4	0.0000000
2L	8271329	8271333	95	4	4	1.0000000
2L	8271712	8271716	7	4	4	1.0000000
2L	8273448	8273452	0	0	4	0.0000000
2L	8274847	8274851	0	0	4	0.0000000
2L	8275034	8275038	0	0	4	0.0000000
2L	8275068	8275072	3	4	4	1.0000000
2L	8275802	8275806	3	4	4	1.0000000
2L	8276048	8276052	5	4	4	1.0000000
2L	8276439	8276443	13	4	4	1.0000000
2L	8276590	8276594	7	4	4	1.0000000
2L	8276826	8276830	29	4	4	1.0000000
2L	8277262	8277266	61	4	4	1.0000000
2L	8277525	8277529	53	4	4	1.0000000
2L	8277708	8277712	32	4	4	1.0000000
2L	8277970	8277974	17	4	4	1.0000000
2L	8278000	8278004	0	0	4	0.0000000
2L	8278861	8278865	1	4	4	1.0000000
2L	8279304	8279308	3	4	4	1.0000000
2L	8279523	8279527	0	0	4	0.0000000
2L	8280099	8280103	2	4	4	1.0000000
2L	8281373	8281377	10	4	4	1.0000000
2L	8281682	8281686	17	4	4	1.0000000
2L	8282412	8282416	8	4	4	1.0000000
2L	8283331	8283335	2	4	4	1.0000000
2L	8283781	8283785	1	4	4	1.0000000
2L	8283884	8283888	0	0	4	0.0000000
2L	8283917	8283921	0	0	4	0.0000000
2L	8284031	8284035	0	0	4	0.0000000
2L	8284138	8284142	9	4	4	1.0000000
2L	8284735	8284739	29	4	4	1.0000000
2L	8285034	8285038	17	4	4	1.0000000
2L	8286919	8286923	1	4	4	1.0000000
2L	8288330	8288334	2	4	4	1.0000000
2L	8289326	8289330	1	4	4	1.0000000
2L	8289558	8289562	1	1	4	0.2500000
2L	8289569	8289573	0	0	4	0.0000000
2L	8289761	8289765	6	4	4	1.0000000
2L	8290519	8290523	5	4	4	1.0000000
2L	8291409	8291413	8	4	4	1.0000000
2L	8291484	8291488	2	4	4	1.0000000
2L	8292192	8292196	1	4	4	1.0000000
2L	8292257	8292261	0	0	4	0.0000000
2L	8292357	8292361	1	4	4	1.0000000
2L	8292759	8292763	4	4	4	1.0000000
2L	8293972	8293976	0	0	4	0.0000000
2L	8293983	8293987	0	0	4	0.0000000
2L	8294513	8294517	0	0	4	0.0000000
2L	8295579	8295583	0	0	4	0.0000000
2L	8295656	8295660	1	4	4	1.0000000
2L	8296074	8296078	2	4	4	1.0000000
2L	8297639	8297643	1	4	4	1.0000000
2L	8297883	8297887	2	1	4	0.2500000
2L	8298182	8298186	2	4	4	1.0000000
2L	8298222	8298226	0	0	4	0.0000000
2L	8298254	8298258	1	4	4	1.0000000
2L	8299027	8299031	0	0	4	0.0000000
2L	8299207	8299211	0	0	4	0.0000000
2L	8299421	8299425	0	0	4	0.0000000
2L	8299510	8299514	0	0	4	0.0000000
2L	8299518	8299522	2	4	4	1.0000000
2L	8300913	8300917	148	4	4	1.0000000
2L	8301596	8301600	125	4	4	1.0000000
2L	8301659	8301663	26	4	4	1.0000000
2L	8301892	8301896	14	4	4	1.0000000
2L	8301983	8301987	110	4	4	1.0000000
2L	8302749	8302753	142	4	4	1.0000000
2L	8303349	8303353	98	4	4	1.0000000
2L	8303677	8303681	54	4	4	1.0000000
2L	8303813	8303817	9	4	4	1.0000000
2L	8303957	8303961	7	4	4	1.0000000
2L	8303999	8304003	29	4	4	1.0000000
2L	8304410	8304414	54	4	4	1.0000000
2L	8304431	8304435	23	4	4	1.0000000
2L	8304665	8304669	81	4	4	1.0000000
2L	8304943	8304947	76	4	4	1.0000000
2L	8304977	8304981	73	4	4	1.0000000
2L	8305704	8305708	115	4	4	1.0000000
2L	8305785	8305789	2	4	4	1.0000000
2L	8305888	8305892	6	4	4	1.0000000
2L	8306076	8306080	25	4	4	1.0000000
2L	8306395	8306399	46	4	4	1.0000000
2L	8306512	8306516	4	4	4	1.0000000
2L	8306544	8306548	8	4	4	1.0000000
2L	8306574	8306578	95	4	4	1.0000000
2L	8307276	8307280	99	4	4	1.0000000
2L	8307390	8307394	77	4	4	1.0000000
2L	8307702	8307706	73	4	4	1.0000000
2L	8307744	8307748	113	4	4	1.0000000
2L	8308574	8308578	132	4	4	1.0000000
2L	8308702	8308706	115	4	4	1.0000000
2L	8308986	8308990	104	4	4	1.0000000
2L	8309047	8309051	63	4	4	1.0000000
2L	8309308	8309312	127	4	4	1.0000000
2L	8309588	8309592	67	4	4	1.0000000
2L	8309906	8309910	52	4	4	1.0000000
2L	8310198	8310202	40	4	4	1.0000000
2L	8310340	8310344	83	4	4	1.0000000
2L	8310657	8310661	161	4	4	1.0000000
2L	8310969	8310973	153	4	4	1.0000000
2L	8311289	8311293	81	4	4	1.0000000
2L	8311561	8311565	35	4	4	1.0000000
2L	8311658	8311662	0	0	4	0.0000000
2L	8311681	8311685	2	4	4	1.0000000
2L	8311883	8311887	171	4	4	1.0000000
2L	8312429	8312433	149	4	4	1.0000000
2L	8312542	8312546	2	4	4	1.0000000
2L	8312603	8312607	0	0	4	0.0000000
2L	8312668	8312672	0	0	4	0.0000000
2L	8312717	8312721	0	0	4	0.0000000
2L	8312791	8312795	0	0	4	0.0000000
2L	8312800	8312804	0	0	4	0.0000000
2L	8312934	8312938	0	0	4	0.0000000
2L	8312992	8312996	1	4	4	1.0000000
2L	8313001	8313005	22	4	4	1.0000000
2L	8313459	8313463	44	4	4	1.0000000
2L	8313465	8313469	42	4	4	1.0000000
2L	8313830	8313834	66	4	4	1.0000000
2L	8314219	8314223	49	4	4	1.0000000
2L	8314240	8314244	27	4	4	1.0000000
2L	8314874	8314878	34	4	4	1.0000000
2L	8314901	8314905	12	4	4	1.0000000
2L	8315720	8315724	15	4	4	1.0000000
2L	8315777	8315781	11	4	4	1.0000000
2L	8316041	8316045	11	4	4	1.0000000
2L	8316214	8316218	0	0	4	0.0000000
2L	8316243	8316247	3	4	4	1.0000000
2L	8316442	8316446	3	4	4	1.0000000
2L	8316532	8316536	0	0	4	0.0000000
2L	8316643	8316647	0	0	4	0.0000000
2L	8316662	8316666	0	0	4	0.0000000
2L	8316819	8316823	4	4	4	1.0000000
2L	8317254	8317258	6	4	4	1.0000000
2L	8317317	8317321	1	4	4	1.0000000
2L	8317427	8317431	2	4	4	1.0000000
2L	8317660	8317664	2	4	4	1.0000000
2L	8317671	8317675	4	4	4	1.0000000
2L	8317935	8317939	4	4	4	1.0000000
2L	8317979	8317983	14	4	4	1.0000000
2L	8318523	8318527	7	4	4	1.0000000
2L	8318726	8318730	3	4	4	1.0000000
2L	8318757	8318761	4	4	4	1.0000000
2L	8319062	8319066	53	4	4	1.0000000
2L	8319591	8319595	51	4	4	1.0000000
2L	8319676	8319680	12	4	4	1.0000000
2L	8320631	8320635	11	4	4	1.0000000
2L	8320787	8320791	2	4	4	1.0000000
2L	8322795	8322799	131	4	4	1.0000000
2L	8323336	8323340	181	4	4	1.0000000
2L	8323346	8323350	117	4	4	1.0000000
2L	8324449	8324453	222	4	4	1.0000000
2L	8325339	8325343	255	4	4	1.0000000
2L	8325907	8325911	62	4	4	1.0000000
2L	8326215	8326219	96	4	4	1.0000000
2L	8326466	8326470	83	4	4	1.0000000
2L	8326617	8326621	32	4	4	1.0000000
2L	8327371	8327375	47	4	4	1.0000000
2L	8327436	8327440	49	4	4	1.0000000
2L	8327634	8327638	87	4	4	1.0000000
2L	8328293	8328297	129	4	4	1.0000000
2L	8328886	8328890	55	4	4	1.0000000
2L	8328937	8328941	6	4	4	1.0000000
2L	8329132	8329136	9	4	4	1.0000000
2L	8330789	8330793	56	4	4	1.0000000
2L	8332458	8332462	57	4	4	1.0000000
2L	8332521	8332525	1	4	4	1.0000000
2L	8332566	8332570	1	4	4	1.0000000
2L	8332649	8332653	12	3	4	0.7500000
2L	8332699	8332703	153	4	4	1.0000000
2L	8333363	8333367	68	4	4	1.0000000
2L	8335325	8335329	9	4	4	1.0000000
2L	8336957	8336961	7	4	4	1.0000000
2L	8338150	8338154	43	4	4	1.0000000
2L	8338211	8338215	103	4	4	1.0000000
2L	8338632	8338636	236	4	4	1.0000000
2L	8339780	8339784	162	4	4	1.0000000
2L	8340930	8340934	158	4	4	1.0000000
2L	8343297	8343301	105	4	4	1.0000000
2L	8343625	8343629	101	4	4	1.0000000
2L	8343697	8343701	1	4	4	1.0000000
2L	8343775	8343779	2	4	4	1.0000000
2L	8343795	8343799	172	4	4	1.0000000
2L	8344084	8344088	176	4	4	1.0000000
2L	8344218	8344222	9	4	4	1.0000000
2L	8344338	8344342	118	4	4	1.0000000
2L	8344783	8344787	430	4	4	1.0000000
2L	8345143	8345147	493	4	4	1.0000000
2L	8345461	8345465	388	4	4	1.0000000
2L	8346280	8346284	92	4	4	1.0000000
2L	8346381	8346385	113	4	4	1.0000000
2L	8347032	8347036	192	4	4	1.0000000
2L	8347199	8347203	6	4	4	1.0000000
2L	8347205	8347209	18	4	4	1.0000000
2L	8347641	8347645	45	4	4	1.0000000
2L	8348093	8348097	41	4	4	1.0000000
2L	8348328	8348332	65	4	4	1.0000000
2L	8348603	8348607	63	4	4	1.0000000
2L	8349085	8349089	23	4	4	1.0000000
2L	8349337	8349341	4	4	4	1.0000000
2L	8349451	8349455	0	0	4	0.0000000
2L	8349564	8349568	0	0	4	0.0000000
2L	8349643	8349647	0	0	4	0.0000000
2L	8349670	8349674	0	0	4	0.0000000
2L	8349763	8349767	0	0	4	0.0000000
2L	8349961	8349965	1	4	4	1.0000000
2L	8350403	8350407	2	4	4	1.0000000
2L	8351747	8351751	5	4	4	1.0000000
2L	8351916	8351920	99	4	4	1.0000000
2L	8352315	8352319	128	4	4	1.0000000
2L	8353070	8353074	27	4	4	1.0000000
2L	8353586	8353590	35	4	4	1.0000000
2L	8354966	8354970	34	4	4	1.0000000
2L	8356292	8356296	14	4	4	1.0000000
2L	8356433	8356437	0	0	4	0.0000000
2L	8356508	8356512	0	0	4	0.0000000
2L	8356560	8356564	0	0	4	0.0000000
2L	8356627	8356631	7	4	4	1.0000000
2L	8356763	8356767	118	4	4	1.0000000
2L	8357478	8357482	92	4	4	1.0000000
2L	8357730	8357734	58	4	4	1.0000000
2L	8358203	8358207	67	4	4	1.0000000
2L	8358215	8358219	0	0	4	0.0000000
2L	8358246	8358250	0	0	4	0.0000000
2L	8358342	8358346	0	0	4	0.0000000
2L	8358465	8358469	0	0	4	0.0000000
2L	8358645	8358649	10	4	4	1.0000000
2L	8358800	8358804	75	4	4	1.0000000
2L	8359056	8359060	70	4	4	1.0000000
2L	8359204	8359208	103	4	4	1.0000000
2L	8359712	8359716	109	4	4	1.0000000
2L	8359809	8359813	73	4	4	1.0000000
2L	8360270	8360274	162	4	4	1.0000000
2L	8360716	8360720	91	4	4	1.0000000
2L	8360802	8360806	6	4	4	1.0000000
2L	8360976	8360980	42	4	4	1.0000000
2L	8361880	8361884	83	4	4	1.0000000
2L	8363406	8363410	22	4	4	1.0000000
2L	8363910	8363914	240	4	4	1.0000000
2L	8364000	8364004	2	3	4	0.7500000
2L	8364014	8364018	2	4	4	1.0000000
2L	8364063	8364067	18	4	4	1.0000000
2L	8364985	8364989	17	4	4	1.0000000
2L	8365212	8365216	6	4	4	1.0000000
2L	8365318	8365322	19	4	4	1.0000000
2L	8366790	8366794	203	4	4	1.0000000
2L	8367453	8367457	221	4	4	1.0000000
2L	8367724	8367728	99	4	4	1.0000000
2L	8367878	8367882	21	4	4	1.0000000
2L	8368008	8368012	31	4	4	1.0000000
2L	8368197	8368201	30	4	4	1.0000000
2L	8368247	8368251	94	4	4	1.0000000
2L	8368560	8368564	101	4	4	1.0000000
2L	8368722	8368726	4	4	4	1.0000000
2L	8368855	8368859	13	4	4	1.0000000
2L	8368902	8368906	144	4	4	1.0000000
2L	8369548	8369552	158	4	4	1.0000000
2L	8369574	8369578	14	3	4	0.7500000
2L	8369829	8369833	24	4	4	1.0000000
2L	8370006	8370010	11	4	4	1.0000000
2L	8370044	8370048	4	4	4	1.0000000
2L	8370092	8370096	21	4	4	1.0000000
2L	8370527	8370531	34	4	4	1.0000000
2L	8370724	8370728	34	4	4	1.0000000
2L	8370892	8370896	79	4	4	1.0000000
2L	8371958	8371962	117	4	4	1.0000000
2L	8371977	8371981	0	0	4	0.0000000
2L	8372067	8372071	141	4	4	1.0000000
2L	8372718	8372722	333	4	4	1.0000000
2L	8372995	8372999	283	4	4	1.0000000
2L	8373552	8373556	88	4	4	1.0000000
2L	8373747	8373751	8	4	4	1.0000000
2L	8373798	8373802	122	4	4	1.0000000
2L	8374068	8374072	150	4	4	1.0000000
2L	8374576	8374580	20	4	4	1.0000000
2L	8374600	8374604	1	4	4	1.0000000
2L	8374663	8374667	1	4	4	1.0000000
2L	8374669	8374673	51	4	4	1.0000000
2L	8374997	8375001	63	4	4	1.0000000
2L	8375011	8375015	0	0	4	0.0000000
2L	8375161	8375165	4	4	4	1.0000000
2L	8375175	8375179	17	4	4	1.0000000
2L	8375929	8375933	22	4	4	1.0000000
2L	8375953	8375957	3	4	4	1.0000000
2L	8376121	8376125	3	4	4	1.0000000
2L	8376232	8376236	2	4	4	1.0000000
2L	8376247	8376251	1	4	4	1.0000000
2L	8376278	8376282	3	4	4	1.0000000
2L	8376302	8376306	17	4	4	1.0000000
2L	8376858	8376862	7	4	4	1.0000000
2L	8377107	8377111	16	4	4	1.0000000
2L	8377335	8377339	187	4	4	1.0000000
2L	8377606	8377610	195	4	4	1.0000000
2L	8377763	8377767	85	4	4	1.0000000
2L	8378334	8378338	210	4	4	1.0000000
2L	8378616	8378620	60	4	4	1.0000000
2L	8378907	8378911	70	4	4	1.0000000
2L	8379242	8379246	38	4	4	1.0000000
2L	8379268	8379272	0	0	4	0.0000000
2L	8379282	8379286	1	4	4	1.0000000
2L	8379321	8379325	93	4	4	1.0000000
2L	8379756	8379760	115	4	4	1.0000000
2L	8379933	8379937	2	1	4	0.2500000
2L	8380052	8380056	1	3	4	0.7500000
2L	8380220	8380224	1	4	4	1.0000000
2L	8380256	8380260	1	4	4	1.0000000
2L	8380379	8380383	2	4	4	1.0000000
2L	8380544	8380548	3	4	4	1.0000000
2L	8380661	8380665	2	4	4	1.0000000
2L	8380678	8380682	2	4	4	1.0000000
2L	8380803	8380807	2	4	4	1.0000000
2L	8380820	8380824	0	0	4	0.0000000
2L	8380860	8380864	2	4	4	1.0000000
2L	8380997	8381001	2	4	4	1.0000000
2L	8381051	8381055	0	0	4	0.0000000
2L	8381103	8381107	0	0	4	0.0000000
2L	8381192	8381196	0	0	4	0.0000000
2L	8381270	8381274	7	4	4	1.0000000
2L	8381336	8381340	135	4	4	1.0000000
2L	8382018	8382022	453	4	4	1.0000000
2L	8382540	8382544	236	4	4	1.0000000
2L	8382643	8382647	227	4	4	1.0000000
2L	8383149	8383153	206	4	4	1.0000000
2L	8383333	8383337	36	4	4	1.0000000
2L	8383520	8383524	15	4	4	1.0000000
2L	8383528	8383532	11	4	4	1.0000000
2L	8383706	8383710	12	4	4	1.0000000
2L	8385936	8385940	1	4	4	1.0000000
2L	8386026	8386030	37	4	4	1.0000000
2L	8386307	8386311	52	4	4	1.0000000
2L	8386492	8386496	18	4	4	1.0000000
2L	8386513	8386517	2	4	4	1.0000000
2L	8386682	8386686	28	4	4	1.0000000
2L	8386935	8386939	25	4	4	1.0000000
2L	8386991	8386995	1	4	4	1.0000000
2L	8387100	8387104	1	1	4	0.2500000
2L	8387276	8387280	10	4	4	1.0000000
2L	8387520	8387524	38	4	4	1.0000000
2L	8388059	8388063	41	4	4	1.0000000
2L	8388548	8388552	92	4	4	1.0000000
2L	8388995	8388999	88	4	4	1.0000000
2L	8389073	8389077	5	3	4	0.7500000
2L	8389094	8389098	24	4	4	1.0000000
2L	8390122	8390126	14	4	4	1.0000000
2L	8390240	8390244	2	4	4	1.0000000
2L	8390336	8390340	0	0	4	0.0000000
2L	8390344	8390348	0	0	4	0.0000000
2L	8390593	8390597	1	3	4	0.7500000
2L	8391390	8391394	8	4	4	1.0000000
2L	8391411	8391415	0	0	4	0.0000000
2L	8391537	8391541	0	0	4	0.0000000
2L	8391556	8391560	0	0	4	0.0000000
2L	8391726	8391730	2	4	4	1.0000000
2L	8392130	8392134	5	4	4	1.0000000
2L	8392225	8392229	3	4	4	1.0000000
2L	8393081	8393085	5	4	4	1.0000000
2L	8393159	8393163	1	4	4	1.0000000
2L	8393240	8393244	8	4	4	1.0000000
2L	8394292	8394296	5	4	4	1.0000000
2L	8394408	8394412	0	0	4	0.0000000
2L	8394603	8394607	0	0	4	0.0000000
2L	8394678	8394682	15	4	4	1.0000000
2L	8395039	8395043	32	4	4	1.0000000
2L	8395846	8395850	18	4	4	1.0000000
2L	8395918	8395922	0	0	4	0.0000000
2L	8395967	8395971	1	4	4	1.0000000
2L	8395987	8395991	4	4	4	1.0000000
2L	8396786	8396790	4	4	4	1.0000000
2L	8396902	8396906	0	0	4	0.0000000
2L	8397136	8397140	1	1	4	0.2500000
2L	8397264	8397268	0	0	4	0.0000000
2L	8397370	8397374	0	0	4	0.0000000
2L	8397393	8397397	0	0	4	0.0000000
2L	8397567	8397571	0	0	4	0.0000000
2L	8397810	8397814	1	3	4	0.7500000
2L	8397831	8397835	12	4	4	1.0000000
2L	8398584	8398588	75	4	4	1.0000000
2L	8399069	8399073	82	4	4	1.0000000
2L	8399355	8399359	38	4	4	1.0000000
2L	8399649	8399653	19	4	4	1.0000000
2L	8399720	8399724	1	4	4	1.0000000
2L	8400517	8400521	6	4	4	1.0000000
2L	8400946	8400950	35	4	4	1.0000000
2L	8401216	8401220	30	4	4	1.0000000
2L	8401373	8401377	33	4	4	1.0000000
2L	8401396	8401400	206	4	4	1.0000000
2L	8401999	8402003	185	4	4	1.0000000
2L	8402035	8402039	12	4	4	1.0000000
2L	8402144	8402148	199	4	4	1.0000000
2L	8402428	8402432	412	4	4	1.0000000
2L	8402719	8402723	240	4	4	1.0000000
2L	8402771	8402775	204	4	4	1.0000000
2L	8403286	8403290	229	4	4	1.0000000
2L	8403501	8403505	26	4	4	1.0000000
2L	8403514	8403518	16	4	4	1.0000000
2L	8404027	8404031	17	4	4	1.0000000
2L	8404033	8404037	1	4	4	1.0000000
2L	8404039	8404043	0	0	4	0.0000000
2L	8404045	8404049	0	0	4	0.0000000
2L	8404182	8404186	0	0	4	0.0000000
2L	8404367	8404371	7	4	4	1.0000000
2L	8404623	8404627	11	4	4	1.0000000
2L	8404832	8404836	4	4	4	1.0000000
2L	8404889	8404893	0	0	4	0.0000000
2L	8405087	8405091	51	4	4	1.0000000
2L	8405375	8405379	49	4	4	1.0000000
2L	8405409	8405413	1	4	4	1.0000000
2L	8405522	8405526	4	4	4	1.0000000
2L	8405719	8405723	12	4	4	1.0000000
2L	8405958	8405962	11	4	4	1.0000000
2L	8405965	8405969	31	4	4	1.0000000
2L	8406268	8406272	24	4	4	1.0000000
2L	8406407	8406411	1	4	4	1.0000000
2L	8406423	8406427	35	4	4	1.0000000
2L	8406719	8406723	71	4	4	1.0000000
2L	8407057	8407061	94	4	4	1.0000000
2L	8407337	8407341	65	4	4	1.0000000
2L	8407798	8407802	38	4	4	1.0000000
2L	8408404	8408408	25	4	4	1.0000000
2L	8408541	8408545	1	4	4	1.0000000
2L	8408642	8408646	161	4	4	1.0000000
2L	8409443	8409447	104	4	4	1.0000000
2L	8409581	8409585	0	0	4	0.0000000
2L	8409685	8409689	0	0	4	0.0000000
2L	8409695	8409699	2	4	4	1.0000000
2L	8410003	8410007	3	4	4	1.0000000
2L	8410155	8410159	2	4	4	1.0000000
2L	8410264	8410268	1	4	4	1.0000000
2L	8410381	8410385	0	0	4	0.0000000
2L	8410471	8410475	0	0	4	0.0000000
2L	8410588	8410592	6	4	4	1.0000000
2L	8411341	8411345	16	4	4	1.0000000
2L	8411476	8411480	6	4	4	1.0000000
2L	8411723	8411727	5	4	4	1.0000000
2L	8411783	8411787	1	4	4	1.0000000
2L	8411837	8411841	2	4	4	1.0000000
2L	8412915	8412919	31	4	4	1.0000000
2L	8413103	8413107	2	4	4	1.0000000
2L	8413164	8413168	0	0	4	0.0000000
2L	8413326	8413330	0	0	4	0.0000000
2L	8413352	8413356	0	0	4	0.0000000
2L	8413452	8413456	2	4	4	1.0000000
2L	8413468	8413472	35	4	4	1.0000000
2L	8413871	8413875	19	4	4	1.0000000
2L	8413901	8413905	1	4	4	1.0000000
2L	8413945	8413949	0	0	4	0.0000000
2L	8413951	8413955	0	0	4	0.0000000
2L	8414089	8414093	0	0	4	0.0000000
2L	8414096	8414100	2	4	4	1.0000000
2L	8414293	8414297	88	4	4	1.0000000
2L	8414612	8414616	69	4	4	1.0000000
2L	8414659	8414663	149	4	4	1.0000000
2L	8415144	8415148	286	4	4	1.0000000
2L	8415909	8415913	220	4	4	1.0000000
2L	8416757	8416761	101	4	4	1.0000000
2L	8416775	8416779	2	4	4	1.0000000
2L	8416820	8416824	76	4	4	1.0000000
2L	8417167	8417171	236	4	4	1.0000000
2L	8417222	8417226	282	4	4	1.0000000
2L	8417865	8417869	238	4	4	1.0000000
2L	8418218	8418222	76	4	4	1.0000000
2L	8418866	8418870	39	4	4	1.0000000
2L	8418876	8418880	1	4	4	1.0000000
2L	8418881	8418885	2	4	4	1.0000000
2L	8418912	8418916	5	4	4	1.0000000
2L	8419139	8419143	5	4	4	1.0000000
2L	8419854	8419858	323	4	4	1.0000000
2L	8420146	8420150	335	4	4	1.0000000
2L	8420801	8420805	17	4	4	1.0000000
2L	8421542	8421546	2	4	4	1.0000000
2L	8421774	8421778	0	0	4	0.0000000
2L	8421861	8421865	8	4	4	1.0000000
2L	8422762	8422766	8	4	4	1.0000000
2L	8423319	8423323	3	4	4	1.0000000
2L	8423465	8423469	8	4	4	1.0000000
2L	8424318	8424322	40	4	4	1.0000000
2L	8424324	8424328	191	4	4	1.0000000
2L	8424710	8424714	388	4	4	1.0000000
2L	8425244	8425248	209	4	4	1.0000000
2L	8426727	8426731	34	4	4	1.0000000
2L	8426895	8426899	4	4	4	1.0000000
2L	8426952	8426956	2	4	4	1.0000000
2L	8427193	8427197	2	1	4	0.2500000
2L	8427269	8427273	64	4	4	1.0000000
2L	8427669	8427673	72	4	4	1.0000000
2L	8427897	8427901	24	4	4	1.0000000
2L	8428042	8428046	25	4	4	1.0000000
2L	8428294	8428298	43	4	4	1.0000000
2L	8428816	8428820	3	4	4	1.0000000
2L	8429039	8429043	3	1	4	0.2500000
2L	8429081	8429085	0	0	4	0.0000000
2L	8429369	8429373	0	0	4	0.0000000
2L	8429402	8429406	0	0	4	0.0000000
2L	8429427	8429431	0	0	4	0.0000000
2L	8430283	8430287	7	4	4	1.0000000
2L	8430295	8430299	59	4	4	1.0000000
2L	8430727	8430731	39	4	4	1.0000000
2L	8430817	8430821	30	4	4	1.0000000
2L	8431748	8431752	31	4	4	1.0000000
2L	8432199	8432203	14	4	4	1.0000000
2L	8432227	8432231	1	4	4	1.0000000
2L	8432284	8432288	1	4	4	1.0000000
2L	8432387	8432391	1	4	4	1.0000000
2L	8432545	8432549	7	4	4	1.0000000
2L	8433175	8433179	6	4	4	1.0000000
2L	8433183	8433187	0	0	4	0.0000000
2L	8433378	8433382	12	4	4	1.0000000
2L	8433674	8433678	12	4	4	1.0000000
2L	8434678	8434682	3	4	4	1.0000000
2L	8434696	8434700	23	4	4	1.0000000
2L	8435092	8435096	2	1	4	0.2500000
2L	8435275	8435279	0	0	4	0.0000000
2L	8435395	8435399	0	0	4	0.0000000
2L	8435485	8435489	26	4	4	1.0000000
2L	8436316	8436320	15	4	4	1.0000000
2L	8436550	8436554	0	0	4	0.0000000
2L	8436571	8436575	0	0	4	0.0000000
2L	8436596	8436600	29	4	4	1.0000000
2L	8436911	8436915	54	4	4	1.0000000
2L	8437117	8437121	154	4	4	1.0000000
2L	8437522	8437526	117	4	4	1.0000000
2L	8437611	8437615	4	4	4	1.0000000
2L	8437765	8437769	14	4	4	1.0000000
2L	8437914	8437918	36	4	4	1.0000000
2L	8438131	8438135	28	4	4	1.0000000
2L	8438218	8438222	408	4	4	1.0000000
2L	8438577	8438581	459	4	4	1.0000000
2L	8438813	8438817	101	4	4	1.0000000
2L	8439145	8439149	14	4	4	1.0000000
2L	8439434	8439438	11	4	4	1.0000000
2L	8439832	8439836	12	4	4	1.0000000
2L	8440088	8440092	7	4	4	1.0000000
2L	8440337	8440341	2	4	4	1.0000000
2L	8440358	8440362	6	4	4	1.0000000
2L	8440922	8440926	20	4	4	1.0000000
2L	8441272	8441276	13	4	4	1.0000000
2L	8441388	8441392	0	0	4	0.0000000
2L	8441424	8441428	1	4	4	1.0000000
2L	8441724	8441728	10	4	4	1.0000000
2L	8441976	8441980	6	4	4	1.0000000
2L	8442232	8442236	20	4	4	1.0000000
2L	8442843	8442847	28	4	4	1.0000000
2L	8443281	8443285	0	0	4	0.0000000
2L	8443756	8443760	30	4	4	1.0000000
2L	8444377	8444381	11	4	4	1.0000000
2L	8444556	8444560	0	0	4	0.0000000
2L	8444717	8444721	0	0	4	0.0000000
2L	8444737	8444741	0	0	4	0.0000000
2L	8444785	8444789	0	0	4	0.0000000
2L	8444815	8444819	0	0	4	0.0000000
2L	8444861	8444865	0	0	4	0.0000000
2L	8444954	8444958	0	0	4	0.0000000
2L	8445018	8445022	0	0	4	0.0000000
2L	8445243	8445247	0	0	4	0.0000000
2L	8445442	8445446	0	0	4	0.0000000
2L	8445453	8445457	1	4	4	1.0000000
2L	8445581	8445585	1	1	4	0.2500000
2L	8445607	8445611	4	4	4	1.0000000
2L	8446789	8446793	3	4	4	1.0000000
2L	8446804	8446808	24	4	4	1.0000000
2L	8447200	8447204	43	4	4	1.0000000
2L	8447960	8447964	18	4	4	1.0000000
2L	8448452	8448456	37	4	4	1.0000000
2L	8448644	8448648	19	4	4	1.0000000
2L	8448720	8448724	13	4	4	1.0000000
2L	8449038	8449042	11	4	4	1.0000000
2L	8449093	8449097	2	4	4	1.0000000
2L	8449292	8449296	17	4	4	1.0000000
2L	8450010	8450014	16	4	4	1.0000000
2L	8450069	8450073	0	0	4	0.0000000
2L	8450172	8450176	3	4	4	1.0000000
2L	8450454	8450458	2	4	4	1.0000000
2L	8450568	8450572	0	0	4	0.0000000
2L	8450600	8450604	15	4	4	1.0000000
2L	8450994	8450998	11	4	4	1.0000000
2L	8451320	8451324	4	4	4	1.0000000
2L	8451496	8451500	3	4	4	1.0000000
2L	8451651	8451655	2	1	4	0.2500000
2L	8451714	8451718	1	4	4	1.0000000
2L	8451845	8451849	1	1	4	0.2500000
2L	8452260	8452264	0	0	4	0.0000000
2L	8452653	8452657	0	0	4	0.0000000
2L	8453916	8453920	0	0	4	0.0000000
2L	8453929	8453933	0	0	4	0.0000000
2L	8454496	8454500	0	0	4	0.0000000
2L	8454541	8454545	0	0	4	0.0000000
2L	8454700	8454704	0	0	4	0.0000000
2L	8455591	8455595	0	0	4	0.0000000
2L	8455822	8455826	0	0	4	0.0000000
2L	8456344	8456348	0	0	4	0.0000000
2L	8456836	8456840	0	0	4	0.0000000
2L	8456917	8456921	0	0	4	0.0000000
2L	8457221	8457225	0	0	4	0.0000000
2L	8457243	8457247	0	0	4	0.0000000
2L	8457303	8457307	0	0	4	0.0000000
2L	8457426	8457430	0	0	4	0.0000000
2L	8457550	8457554	0	0	4	0.0000000
2L	8458261	8458265	0	0	4	0.0000000
2L	8458378	8458382	0	0	4	0.0000000
2L	8459097	8459101	0	0	4	0.0000000
2L	8459284	8459288	0	0	4	0.0000000
2L	8459453	8459457	0	0	4	0.0000000
2L	8460015	8460019	0	0	4	0.0000000
2L	8460097	8460101	0	0	4	0.0000000
2L	8460595	8460599	0	0	4	0.0000000
2L	8461337	8461341	0	0	4	0.0000000
2L	8461596	8461600	45	4	4	1.0000000
2L	8462540	8462544	32	4	4	1.0000000
2L	8462570	8462574	39	4	4	1.0000000
2L	8463238	8463242	49	4	4	1.0000000
2L	8464639	8464643	14	4	4	1.0000000
2L	8464681	8464685	0	0	4	0.0000000
2L	8464835	8464839	0	0	4	0.0000000
2L	8464882	8464886	0	0	4	0.0000000
2L	8464967	8464971	0	0	4	0.0000000
2L	8465048	8465052	24	4	4	1.0000000
2L	8465306	8465310	24	4	4	1.0000000
2L	8465360	8465364	1	4	4	1.0000000
2L	8465447	8465451	0	0	4	0.0000000
2L	8465504	8465508	1	4	4	1.0000000
2L	8465652	8465656	5	4	4	1.0000000
2L	8465840	8465844	6	4	4	1.0000000
2L	8465924	8465928	13	4	4	1.0000000
2L	8466239	8466243	111	4	4	1.0000000
2L	8466545	8466549	98	4	4	1.0000000
2L	8466860	8466864	24	4	4	1.0000000
2L	8466866	8466870	2	4	4	1.0000000
2L	8466978	8466982	26	4	4	1.0000000
2L	8467346	8467350	40	4	4	1.0000000
2L	8468261	8468265	8	4	4	1.0000000
2L	8468816	8468820	6	4	4	1.0000000
2L	8469167	8469171	1	4	4	1.0000000
2L	8469289	8469293	2	4	4	1.0000000
2L	8469489	8469493	20	4	4	1.0000000
2L	8469921	8469925	27	4	4	1.0000000
2L	8469946	8469950	0	0	4	0.0000000
2L	8470120	8470124	0	0	4	0.0000000
2L	8470286	8470290	0	0	4	0.0000000
2L	8470357	8470361	4	4	4	1.0000000
2L	8470655	8470659	4	4	4	1.0000000
2L	8470660	8470664	0	0	4	0.0000000
2L	8471347	8471351	0	0	4	0.0000000
2L	8471354	8471358	0	0	4	0.0000000
2L	8471522	8471526	0	0	4	0.0000000
2L	8471590	8471594	0	0	4	0.0000000
2L	8471596	8471600	0	0	4	0.0000000
2L	8471719	8471723	0	0	4	0.0000000
2L	8472023	8472027	0	0	4	0.0000000
2L	8472027	8472031	0	0	4	0.0000000
2L	8472042	8472046	0	0	4	0.0000000
2L	8472183	8472187	0	0	4	0.0000000
2L	8472376	8472380	1	4	4	1.0000000
2L	8473027	8473031	0	0	4	0.0000000
2L	8473286	8473290	0	0	4	0.0000000
2L	8473353	8473357	0	0	4	0.0000000
2L	8473565	8473569	0	0	4	0.0000000
2L	8474252	8474256	1	4	4	1.0000000
2L	8474484	8474488	12	4	4	1.0000000
2L	8475162	8475166	4	4	4	1.0000000
2L	8475631	8475635	1	4	4	1.0000000
2L	8475789	8475793	0	0	4	0.0000000
2L	8476001	8476005	0	0	4	0.0000000
2L	8476085	8476089	0	0	4	0.0000000
2L	8476272	8476276	0	0	4	0.0000000
2L	8476393	8476397	1	4	4	1.0000000
2L	8477278	8477282	0	0	4	0.0000000
2L	8477349	8477353	1	3	4	0.7500000
2L	8477585	8477589	4	4	4	1.0000000
2L	8478224	8478228	6	4	4	1.0000000
2L	8478648	8478652	4	4	4	1.0000000
2L	8478684	8478688	3	4	4	1.0000000
2L	8478795	8478799	6	4	4	1.0000000
2L	8478892	8478896	5	4	4	1.0000000
2L	8478896	8478900	37	4	4	1.0000000
2L	8479193	8479197	42	4	4	1.0000000
2L	8480324	8480328	25	4	4	1.0000000
2L	8481196	8481200	8	4	4	1.0000000
2L	8481970	8481974	16	4	4	1.0000000
2L	8482539	8482543	9	4	4	1.0000000
2L	8482567	8482571	0	0	4	0.0000000
2L	8482627	8482631	0	0	4	0.0000000
2L	8482725	8482729	0	0	4	0.0000000
2L	8482812	8482816	0	0	4	0.0000000
2L	8482962	8482966	0	0	4	0.0000000
2L	8484069	8484073	2	4	4	1.0000000
2L	8484074	8484078	0	0	4	0.0000000
2L	8484167	8484171	9	4	4	1.0000000
2L	8484355	8484359	9	4	4	1.0000000
2L	8484433	8484437	15	4	4	1.0000000
2L	8484916	8484920	20	4	4	1.0000000
2L	8485104	8485108	5	3	4	0.7500000
2L	8485113	8485117	36	4	4	1.0000000
2L	8485893	8485897	70	4	4	1.0000000
2L	8485939	8485943	228	4	4	1.0000000
2L	8486262	8486266	261	4	4	1.0000000
2L	8486621	8486625	21	4	4	1.0000000
2L	8486771	8486775	2	4	4	1.0000000
2L	8486864	8486868	0	0	4	0.0000000
2L	8486925	8486929	0	0	4	0.0000000
2L	8486983	8486987	0	0	4	0.0000000
2L	8487005	8487009	1	3	4	0.7500000
2L	8487180	8487184	7	4	4	1.0000000
2L	8487460	8487464	16	4	4	1.0000000
2L	8487836	8487840	6	4	4	1.0000000
2L	8487862	8487866	0	0	4	0.0000000
2L	8488007	8488011	10	4	4	1.0000000
2L	8489087	8489091	16	4	4	1.0000000
2L	8489180	8489184	1	4	4	1.0000000
2L	8489195	8489199	0	0	4	0.0000000
2L	8489231	8489235	0	0	4	0.0000000
2L	8489336	8489340	0	0	4	0.0000000
2L	8489379	8489383	1	4	4	1.0000000
2L	8489575	8489579	11	4	4	1.0000000
2L	8490173	8490177	13	4	4	1.0000000
2L	8490287	8490291	3	4	4	1.0000000
2L	8490420	8490424	8	4	4	1.0000000
2L	8490792	8490796	27	4	4	1.0000000
2L	8491105	8491109	60	4	4	1.0000000
2L	8491651	8491655	49	4	4	1.0000000
2L	8491889	8491893	4	4	4	1.0000000
2L	8492162	8492166	2	4	4	1.0000000
2L	8492565	8492569	1	4	4	1.0000000
2L	8492682	8492686	4	4	4	1.0000000
2L	8492973	8492977	7	4	4	1.0000000
2L	8495140	8495144	2	4	4	1.0000000
2L	8495401	8495405	2	4	4	1.0000000
2L	8495440	8495444	0	0	4	0.0000000
2L	8495507	8495511	1	4	4	1.0000000
2L	8496196	8496200	2	4	4	1.0000000
2L	8496307	8496311	1	4	4	1.0000000
2L	8496480	8496484	4	4	4	1.0000000
2L	8496868	8496872	6	4	4	1.0000000
2L	8498014	8498018	1	4	4	1.0000000
2L	8499784	8499788	0	0	4	0.0000000
2L	8503082	8503086	1	4	4	1.0000000
2L	8504864	8504868	0	0	4	0.0000000
2L	8505581	8505585	0	0	4	0.0000000
2L	8505655	8505659	4	4	4	1.0000000
2L	8506674	8506678	0	0	4	0.0000000
2L	8506695	8506699	0	0	4	0.0000000
2L	8507177	8507181	12	4	4	1.0000000
2L	8508227	8508231	17	4	4	1.0000000
2L	8509133	8509137	10	4	4	1.0000000
2L	8509158	8509162	0	0	4	0.0000000
2L	8509202	8509206	0	0	4	0.0000000
2L	8509920	8509924	5	4	4	1.0000000
2L	8509983	8509987	0	0	4	0.0000000
2L	8510054	8510058	16	4	4	1.0000000
2L	8510457	8510461	21	4	4	1.0000000
2L	8510714	8510718	0	0	4	0.0000000
2L	8510832	8510836	0	0	4	0.0000000
2L	8510877	8510881	20	4	4	1.0000000
2L	8511290	8511294	19	4	4	1.0000000
2L	8511423	8511427	26	4	4	1.0000000
2L	8512365	8512369	399	4	4	1.0000000
2L	8512736	8512740	409	4	4	1.0000000
2L	8513015	8513019	77	4	4	1.0000000
2L	8513145	8513149	1	4	4	1.0000000
2L	8513151	8513155	2	3	4	0.7500000
2L	8513291	8513295	2	4	4	1.0000000
2L	8513331	8513335	11	4	4	1.0000000
2L	8513807	8513811	8	4	4	1.0000000
2L	8513813	8513817	1	4	4	1.0000000
2L	8513855	8513859	10	4	4	1.0000000
2L	8514068	8514072	57	4	4	1.0000000
2L	8514456	8514460	129	4	4	1.0000000
2L	8515377	8515381	64	4	4	1.0000000
2L	8515545	8515549	3	4	4	1.0000000
2L	8515637	8515641	90	4	4	1.0000000
2L	8516042	8516046	197	4	4	1.0000000
2L	8516437	8516441	112	4	4	1.0000000
2L	8516448	8516452	1	4	4	1.0000000
2L	8516519	8516523	0	0	4	0.0000000
2L	8516578	8516582	23	4	4	1.0000000
2L	8516982	8516986	37	4	4	1.0000000
2L	8517118	8517122	108	4	4	1.0000000
2L	8517713	8517717	112	4	4	1.0000000
2L	8517819	8517823	97	4	4	1.0000000
2L	8518607	8518611	77	4	4	1.0000000
2L	8518724	8518728	0	0	4	0.0000000
2L	8518820	8518824	0	0	4	0.0000000
2L	8518916	8518920	11	4	4	1.0000000
2L	8519528	8519532	7	4	4	1.0000000
2L	8519622	8519626	0	0	4	0.0000000
2L	8519869	8519873	0	0	4	0.0000000
2L	8520180	8520184	2	4	4	1.0000000
2L	8520212	8520216	10	4	4	1.0000000
2L	8520539	8520543	20	4	4	1.0000000
2L	8520770	8520774	12	4	4	1.0000000
2L	8520886	8520890	1	1	4	0.2500000
2L	8521113	8521117	0	0	4	0.0000000
2L	8521169	8521173	26	4	4	1.0000000
2L	8521478	8521482	21	4	4	1.0000000
2L	8521524	8521528	2	4	4	1.0000000
2L	8521668	8521672	66	4	4	1.0000000
2L	8522565	8522569	112	4	4	1.0000000
2L	8522851	8522855	113	4	4	1.0000000
2L	8523140	8523144	78	4	4	1.0000000
2L	8523765	8523769	37	4	4	1.0000000
2L	8523843	8523847	0	0	4	0.0000000
2L	8523902	8523906	2	4	4	1.0000000
2L	8524100	8524104	6	4	4	1.0000000
2L	8524270	8524274	12	4	4	1.0000000
2L	8524501	8524505	22	4	4	1.0000000
2L	8525224	8525228	27	4	4	1.0000000
2L	8525468	8525472	0	0	4	0.0000000
2L	8525540	8525544	0	0	4	0.0000000
2L	8525633	8525637	7	4	4	1.0000000
2L	8526049	8526053	2	4	4	1.0000000
2L	8526170	8526174	0	0	4	0.0000000
2L	8526415	8526419	0	0	4	0.0000000
2L	8526495	8526499	0	0	4	0.0000000
2L	8526726	8526730	0	0	4	0.0000000
2L	8527520	8527524	5	4	4	1.0000000
2L	8527676	8527680	13	4	4	1.0000000
2L	8528001	8528005	13	4	4	1.0000000
2L	8528007	8528011	2	4	4	1.0000000
2L	8528672	8528676	4	4	4	1.0000000
2L	8528753	8528757	1	4	4	1.0000000
2L	8528983	8528987	3	4	4	1.0000000
2L	8529186	8529190	3	4	4	1.0000000
2L	8529190	8529194	1	4	4	1.0000000
2L	8529194	8529198	1	4	4	1.0000000
2L	8529256	8529260	1	4	4	1.0000000
2L	8529340	8529344	0	0	4	0.0000000
2L	8529447	8529451	1	4	4	1.0000000
2L	8530859	8530863	5	4	4	1.0000000
2L	8530877	8530881	1	4	4	1.0000000
2L	8531053	8531057	5	4	4	1.0000000
2L	8531631	8531635	0	0	4	0.0000000
2L	8531686	8531690	0	0	4	0.0000000
2L	8531766	8531770	0	0	4	0.0000000
2L	8531876	8531880	1	3	4	0.7500000
2L	8531970	8531974	32	4	4	1.0000000
2L	8532444	8532448	115	4	4	1.0000000
2L	8532988	8532992	250	4	4	1.0000000
2L	8533937	8533941	79	4	4	1.0000000
2L	8533965	8533969	17	4	4	1.0000000
2L	8534265	8534269	42	4	4	1.0000000
2L	8535177	8535181	21	4	4	1.0000000
2L	8535181	8535185	24	4	4	1.0000000
2L	8536429	8536433	33	4	4	1.0000000
2L	8536749	8536753	3	4	4	1.0000000
2L	8536948	8536952	0	0	4	0.0000000
2L	8537018	8537022	0	0	4	0.0000000
2L	8537084	8537088	0	0	4	0.0000000
2L	8537103	8537107	0	0	4	0.0000000
2L	8537236	8537240	0	0	4	0.0000000
2L	8537269	8537273	0	0	4	0.0000000
2L	8537359	8537363	0	0	4	0.0000000
2L	8537432	8537436	0	0	4	0.0000000
2L	8537438	8537442	6	4	4	1.0000000
2L	8538170	8538174	16	4	4	1.0000000
2L	8538516	8538520	4	4	4	1.0000000
2L	8539212	8539216	0	0	4	0.0000000
2L	8539341	8539345	1	4	4	1.0000000
2L	8540481	8540485	0	0	4	0.0000000
2L	8540629	8540633	0	0	4	0.0000000
2L	8540722	8540726	0	0	4	0.0000000
2L	8540730	8540734	0	0	4	0.0000000
2L	8540824	8540828	0	0	4	0.0000000
2L	8540997	8541001	0	0	4	0.0000000
2L	8541456	8541460	1	3	4	0.7500000
2L	8544377	8544381	67	4	4	1.0000000
2L	8544994	8544998	85	4	4	1.0000000
2L	8545095	8545099	48	4	4	1.0000000
2L	8546055	8546059	11	4	4	1.0000000
2L	8546564	8546568	11	4	4	1.0000000
2L	8547862	8547866	16	4	4	1.0000000
2L	8548585	8548589	22	4	4	1.0000000
2L	8551353	8551357	2	4	4	1.0000000
2L	8552993	8552997	4	4	4	1.0000000
2L	8554224	8554228	2	4	4	1.0000000
2L	8554436	8554440	15	4	4	1.0000000
2L	8555152	8555156	103	4	4	1.0000000
2L	8556185	8556189	28	4	4	1.0000000
2L	8556322	8556326	29	4	4	1.0000000
2L	8556627	8556631	28	4	4	1.0000000
2L	8556759	8556763	16	4	4	1.0000000
2L	8557791	8557795	13	4	4	1.0000000
2L	8561508	8561512	1	4	4	1.0000000
2L	8564425	8564429	31	4	4	1.0000000
2L	8565347	8565351	15	4	4	1.0000000
2L	8567109	8567113	15	4	4	1.0000000
2L	8570042	8570046	33	4	4	1.0000000
2L	8570735	8570739	39	4	4	1.0000000
2L	8570750	8570754	0	0	4	0.0000000
2L	8570835	8570839	0	0	4	0.0000000
2L	8570923	8570927	18	4	4	1.0000000
2L	8571966	8571970	82	4	4	1.0000000
2L	8572321	8572325	53	4	4	1.0000000
2L	8572422	8572426	66	4	4	1.0000000
2L	8572961	8572965	80	4	4	1.0000000
2L	8573425	8573429	27	4	4	1.0000000
2L	8574485	8574489	0	0	4	0.0000000
2L	8575692	8575696	2	4	4	1.0000000
2L	8575893	8575897	42	4	4	1.0000000
2L	8576426	8576430	43	4	4	1.0000000
2L	8578504	8578508	1	4	4	1.0000000
2L	8578520	8578524	53	4	4	1.0000000
2L	8578815	8578819	83	4	4	1.0000000
2L	8580373	8580377	8	4	4	1.0000000
2L	8581430	8581434	25	4	4	1.0000000
2L	8582049	8582053	32	4	4	1.0000000
2L	8582152	8582156	12	4	4	1.0000000
2L	8582540	8582544	9	4	4	1.0000000
2L	8583964	8583968	10	4	4	1.0000000
2L	8583970	8583974	21	4	4	1.0000000
2L	8584551	8584555	0	0	4	0.0000000
2L	8585359	8585363	123	4	4	1.0000000
2L	8586084	8586088	107	4	4	1.0000000
2L	8591102	8591106	0	0	4	0.0000000
2L	8593897	8593901	7	4	4	1.0000000
2L	8594635	8594639	3	1	4	0.2500000
2L	8595137	8595141	0	0	4	0.0000000
2L	8595991	8595995	0	0	4	0.0000000
2L	8596121	8596125	0	0	4	0.0000000
2L	8596316	8596320	0	0	4	0.0000000
2L	8597418	8597422	0	0	4	0.0000000
2L	8597898	8597902	0	0	4	0.0000000
2L	8598613	8598617	0	0	4	0.0000000
2L	8598617	8598621	0	0	4	0.0000000
2L	8599033	8599037	0	0	4	0.0000000
2L	8599078	8599082	0	0	4	0.0000000
2L	8599165	8599169	0	0	4	0.0000000
2L	8599403	8599407	0	0	4	0.0000000
2L	8599419	8599423	0	0	4	0.0000000
2L	8600180	8600184	0	0	4	0.0000000
2L	8600495	8600499	0	0	4	0.0000000
2L	8600625	8600629	0	0	4	0.0000000
2L	8601218	8601222	0	0	4	0.0000000
2L	8602085	8602089	22	4	4	1.0000000
2L	8603565	8603569	7	4	4	1.0000000
2L	8604706	8604710	44	4	4	1.0000000
2L	8604961	8604965	54	4	4	1.0000000
2L	8605101	8605105	112	4	4	1.0000000
2L	8605588	8605592	163	4	4	1.0000000
2L	8606114	8606118	145	4	4	1.0000000
2L	8606413	8606417	59	4	4	1.0000000
2L	8608113	8608117	19	4	4	1.0000000
2L	8609459	8609463	303	4	4	1.0000000
2L	8609965	8609969	660	4	4	1.0000000
2L	8610788	8610792	1374	4	4	1.0000000
2L	8611241	8611245	1156	4	4	1.0000000
2L	8611428	8611432	182	4	4	1.0000000
2L	8612176	8612180	9	4	4	1.0000000
2L	8612300	8612304	82	4	4	1.0000000
2L	8613104	8613108	158	4	4	1.0000000
2L	8613811	8613815	113	4	4	1.0000000
2L	8614295	8614299	29	4	4	1.0000000
2L	8614384	8614388	0	0	4	0.0000000
2L	8614490	8614494	51	4	4	1.0000000
2L	8614921	8614925	33	4	4	1.0000000
2L	8614953	8614957	25	4	4	1.0000000
2L	8615838	8615842	51	4	4	1.0000000
2L	8616113	8616117	14	4	4	1.0000000
2L	8619573	8619577	33	4	4	1.0000000
2L	8619924	8619928	185	4	4	1.0000000
2L	8620808	8620812	120	4	4	1.0000000
2L	8623411	8623415	71	4	4	1.0000000
2L	8623759	8623763	63	4	4	1.0000000
2L	8623835	8623839	91	4	4	1.0000000
2L	8624666	8624670	92	4	4	1.0000000
2L	8624710	8624714	4	4	4	1.0000000
2L	8624853	8624857	116	4	4	1.0000000
2L	8625331	8625335	160	4	4	1.0000000
2L	8627295	8627299	14	4	4	1.0000000
2L	8628472	8628476	42	4	4	1.0000000
2L	8629713	8629717	68	4	4	1.0000000
2L	8630167	8630171	44	4	4	1.0000000
2L	8630230	8630234	2	3	4	0.7500000
2L	8630348	8630352	4	4	4	1.0000000
2L	8631070	8631074	10	4	4	1.0000000
2L	8632310	8632314	13	4	4	1.0000000
2L	8633380	8633384	28	4	4	1.0000000
2L	8633695	8633699	115	4	4	1.0000000
2L	8635045	8635049	85	4	4	1.0000000
2L	8640546	8640550	0	0	4	0.0000000
2L	8640614	8640618	33	4	4	1.0000000
2L	8640927	8640931	31	4	4	1.0000000
2L	8642295	8642299	0	0	4	0.0000000
2L	8642375	8642379	0	0	4	0.0000000
2L	8645188	8645192	2	4	4	1.0000000
2L	8645401	8645405	0	0	4	0.0000000
2L	8647991	8647995	0	0	4	0.0000000
2L	8649213	8649217	49	4	4	1.0000000
2L	8649935	8649939	204	4	4	1.0000000
2L	8650365	8650369	156	4	4	1.0000000
2L	8650905	8650909	32	4	4	1.0000000
2L	8652291	8652295	49	4	4	1.0000000
2L	8653209	8653213	59	4	4	1.0000000
2L	8654148	8654152	36	4	4	1.0000000
2L	8655754	8655758	55	4	4	1.0000000
2L	8656366	8656370	49	4	4	1.0000000
2L	8656411	8656415	29	4	4	1.0000000
2L	8657576	8657580	24	4	4	1.0000000
2L	8659588	8659592	17	4	4	1.0000000
2L	8660429	8660433	21	4	4	1.0000000
2L	8660509	8660513	2	3	4	0.7500000
2L	8660636	8660640	8	4	4	1.0000000
2L	8660646	8660650	125	4	4	1.0000000
2L	8661030	8661034	107	4	4	1.0000000
2L	8661164	8661168	23	4	4	1.0000000
2L	8661447	8661451	101	4	4	1.0000000
2L	8661856	8661860	83	4	4	1.0000000
2L	8662514	8662518	62	4	4	1.0000000
2L	8662809	8662813	30	4	4	1.0000000
2L	8663258	8663262	12	4	4	1.0000000
2L	8663275	8663279	23	4	4	1.0000000
2L	8663652	8663656	40	4	4	1.0000000
2L	8663845	8663849	4	4	4	1.0000000
2L	8663952	8663956	52	4	4	1.0000000
2L	8664636	8664640	67	4	4	1.0000000
2L	8665222	8665226	38	4	4	1.0000000
2L	8665672	8665676	18	4	4	1.0000000
2L	8665678	8665682	14	4	4	1.0000000
2L	8666351	8666355	5	4	4	1.0000000
2L	8666534	8666538	4	4	4	1.0000000
2L	8667124	8667128	2	4	4	1.0000000
2L	8667230	8667234	0	0	4	0.0000000
2L	8667319	8667323	1	4	4	1.0000000
2L	8667872	8667876	2	4	4	1.0000000
2L	8667886	8667890	0	0	4	0.0000000
2L	8668084	8668088	0	0	4	0.0000000
2L	8668088	8668092	0	0	4	0.0000000
2L	8668298	8668302	0	0	4	0.0000000
2L	8668525	8668529	0	0	4	0.0000000
2L	8668919	8668923	1	4	4	1.0000000
2L	8668968	8668972	0	0	4	0.0000000
2L	8669148	8669152	0	0	4	0.0000000
2L	8669499	8669503	1	4	4	1.0000000
2L	8669987	8669991	0	0	4	0.0000000
2L	8670324	8670328	6	4	4	1.0000000
2L	8670329	8670333	12	4	4	1.0000000
2L	8670707	8670711	16	4	4	1.0000000
2L	8670757	8670761	0	0	4	0.0000000
2L	8670779	8670783	14	4	4	1.0000000
2L	8671152	8671156	16	4	4	1.0000000
2L	8671706	8671710	40	4	4	1.0000000
2L	8672338	8672342	115	4	4	1.0000000
2L	8673096	8673100	80	4	4	1.0000000
2L	8673407	8673411	4	4	4	1.0000000
2L	8673588	8673592	6	4	4	1.0000000
2L	8673852	8673856	5	4	4	1.0000000
2L	8674004	8674008	13	4	4	1.0000000
2L	8674770	8674774	18	4	4	1.0000000
2L	8674883	8674887	0	0	4	0.0000000
2L	8674895	8674899	1	4	4	1.0000000
2L	8675170	8675174	1	1	4	0.2500000
2L	8675319	8675323	0	0	4	0.0000000
2L	8675363	8675367	0	0	4	0.0000000
2L	8675517	8675521	0	0	4	0.0000000
2L	8676231	8676235	3	4	4	1.0000000
2L	8676411	8676415	0	0	4	0.0000000
2L	8676472	8676476	0	0	4	0.0000000
2L	8677006	8677010	1	4	4	1.0000000
2L	8677090	8677094	0	0	4	0.0000000
2L	8677148	8677152	0	0	4	0.0000000
2L	8677168	8677172	0	0	4	0.0000000
2L	8677215	8677219	1	4	4	1.0000000
2L	8677617	8677621	1	4	4	1.0000000
2L	8677722	8677726	0	0	4	0.0000000
2L	8677813	8677817	0	0	4	0.0000000
2L	8677874	8677878	9	4	4	1.0000000
2L	8678226	8678230	23	4	4	1.0000000
2L	8679056	8679060	23	4	4	1.0000000
2L	8679473	8679477	0	0	4	0.0000000
2L	8679827	8679831	0	0	4	0.0000000
2L	8679837	8679841	0	0	4	0.0000000
2L	8680257	8680261	2	4	4	1.0000000
2L	8681497	8681501	4	4	4	1.0000000
2L	8681569	8681573	0	0	4	0.0000000
2L	8681668	8681672	0	0	4	0.0000000
2L	8681672	8681676	0	0	4	0.0000000
2L	8681794	8681798	0	0	4	0.0000000
2L	8682052	8682056	0	0	4	0.0000000
2L	8682104	8682108	0	0	4	0.0000000
2L	8682189	8682193	0	0	4	0.0000000
2L	8682199	8682203	4	4	4	1.0000000
2L	8682481	8682485	5	4	4	1.0000000
2L	8682600	8682604	1	4	4	1.0000000
2L	8682631	8682635	0	0	4	0.0000000
2L	8682709	8682713	1	4	4	1.0000000
2L	8682810	8682814	26	4	4	1.0000000
2L	8683226	8683230	98	4	4	1.0000000
2L	8683750	8683754	214	4	4	1.0000000
2L	8684361	8684365	83	4	4	1.0000000
2L	8684406	8684410	17	4	4	1.0000000
2L	8684622	8684626	155	4	4	1.0000000
2L	8684964	8684968	285	4	4	1.0000000
2L	8685315	8685319	254	4	4	1.0000000
2L	8685611	8685615	93	4	4	1.0000000
2L	8685749	8685753	22	4	4	1.0000000
2L	8685767	8685771	205	4	4	1.0000000
2L	8686778	8686782	163	4	4	1.0000000
2L	8686872	8686876	21	4	4	1.0000000
2L	8687080	8687084	20	4	4	1.0000000
2L	8687419	8687423	106	4	4	1.0000000
2L	8687931	8687935	18	4	4	1.0000000
2L	8688243	8688247	19	4	4	1.0000000
2L	8688669	8688673	1	4	4	1.0000000
2L	8688684	8688688	0	0	4	0.0000000
2L	8688693	8688697	0	0	4	0.0000000
2L	8688773	8688777	0	0	4	0.0000000
2L	8688923	8688927	0	0	4	0.0000000
2L	8689020	8689024	0	0	4	0.0000000
2L	8689055	8689059	0	0	4	0.0000000
2L	8689144	8689148	19	4	4	1.0000000
2L	8689470	8689474	28	4	4	1.0000000
2L	8689509	8689513	94	4	4	1.0000000
2L	8689907	8689911	152	4	4	1.0000000
2L	8690175	8690179	189	4	4	1.0000000
2L	8690539	8690543	163	4	4	1.0000000
2L	8690592	8690596	38	4	4	1.0000000
2L	8690876	8690880	38	4	4	1.0000000
2L	8691151	8691155	5	4	4	1.0000000
2L	8691549	8691553	4	4	4	1.0000000
2L	8693157	8693161	4	4	4	1.0000000
2L	8693245	8693249	2	4	4	1.0000000
2L	8693871	8693875	1	4	4	1.0000000
2L	8694018	8694022	72	4	4	1.0000000
2L	8694465	8694469	159	4	4	1.0000000
2L	8694991	8694995	85	4	4	1.0000000
2L	8695019	8695023	2	4	4	1.0000000
2L	8695166	8695170	16	4	4	1.0000000
2L	8695631	8695635	23	4	4	1.0000000
2L	8695702	8695706	7	4	4	1.0000000
2L	8696031	8696035	10	4	4	1.0000000
2L	8696137	8696141	4	4	4	1.0000000
2L	8696699	8696703	7	4	4	1.0000000
2L	8697351	8697355	15	4	4	1.0000000
2L	8698154	8698158	11	4	4	1.0000000
2L	8698395	8698399	15	4	4	1.0000000
2L	8699021	8699025	1	1	4	0.2500000
2L	8699094	8699098	21	4	4	1.0000000
2L	8699824	8699828	19	4	4	1.0000000
2L	8699860	8699864	0	0	4	0.0000000
2L	8699991	8699995	0	0	4	0.0000000
2L	8699996	8700000	0	0	4	0.0000000
2L	8700021	8700025	1	3	4	0.7500000
2L	8700026	8700030	1	4	4	1.0000000
2L	8700035	8700039	1	4	4	1.0000000
2L	8700045	8700049	2	4	4	1.0000000
2L	8700055	8700059	3	4	4	1.0000000
2L	8700085	8700089	18	4	4	1.0000000
2L	8700643	8700647	25	4	4	1.0000000
2L	8700728	8700732	5	4	4	1.0000000
2L	8701644	8701648	4	4	4	1.0000000
2L	8701749	8701753	21	4	4	1.0000000
2L	8702158	8702162	23	4	4	1.0000000
2L	8702313	8702317	0	0	4	0.0000000
2L	8702325	8702329	0	0	4	0.0000000
2L	8702387	8702391	13	4	4	1.0000000
2L	8703310	8703314	54	4	4	1.0000000
2L	8704309	8704313	48	4	4	1.0000000
2L	8704435	8704439	8	4	4	1.0000000
2L	8704504	8704508	239	4	4	1.0000000
2L	8704817	8704821	243	4	4	1.0000000
2L	8705566	8705570	12	4	4	1.0000000
2L	8705765	8705769	15	4	4	1.0000000
2L	8706049	8706053	12	4	4	1.0000000
2L	8706156	8706160	0	0	4	0.0000000
2L	8706219	8706223	0	0	4	0.0000000
2L	8706291	8706295	0	0	4	0.0000000
2L	8706353	8706357	0	0	4	0.0000000
2L	8706456	8706460	0	0	4	0.0000000
2L	8706477	8706481	0	0	4	0.0000000
2L	8706491	8706495	0	0	4	0.0000000
2L	8706570	8706574	0	0	4	0.0000000
2L	8706705	8706709	9	4	4	1.0000000
2L	8707795	8707799	28	4	4	1.0000000
2L	8708046	8708050	8	4	4	1.0000000
2L	8708227	8708231	3	4	4	1.0000000
2L	8708336	8708340	70	4	4	1.0000000
2L	8709634	8709638	239	4	4	1.0000000
2L	8709674	8709678	169	4	4	1.0000000
2L	8709985	8709989	200	4	4	1.0000000
2L	8710159	8710163	6	4	4	1.0000000
2L	8710319	8710323	13	4	4	1.0000000
2L	8710539	8710543	49	4	4	1.0000000
2L	8711070	8711074	24	4	4	1.0000000
2L	8711229	8711233	6	4	4	1.0000000
2L	8711404	8711408	2	1	4	0.2500000
2L	8711425	8711429	1	4	4	1.0000000
2L	8711459	8711463	33	4	4	1.0000000
2L	8711770	8711774	35	4	4	1.0000000
2L	8711803	8711807	2	4	4	1.0000000
2L	8711817	8711821	0	0	4	0.0000000
2L	8711950	8711954	0	0	4	0.0000000
2L	8712036	8712040	0	0	4	0.0000000
2L	8712057	8712061	3	4	4	1.0000000
2L	8712172	8712176	6	4	4	1.0000000
2L	8712289	8712293	6	4	4	1.0000000
2L	8712410	8712414	8	4	4	1.0000000
2L	8712577	8712581	13	4	4	1.0000000
2L	8712749	8712753	27	4	4	1.0000000
2L	8712936	8712940	30	4	4	1.0000000
2L	8713101	8713105	108	4	4	1.0000000
2L	8713689	8713693	127	4	4	1.0000000
2L	8714633	8714637	18	4	4	1.0000000
2L	8715795	8715799	9	4	4	1.0000000
2L	8717044	8717048	8	4	4	1.0000000
2L	8717061	8717065	23	4	4	1.0000000
2L	8717697	8717701	26	4	4	1.0000000
2L	8720104	8720108	0	0	4	0.0000000
2L	8720152	8720156	0	0	4	0.0000000
2L	8721414	8721418	0	0	4	0.0000000
2L	8721482	8721486	0	0	4	0.0000000
2L	8721601	8721605	3	4	4	1.0000000
2L	8722343	8722347	1	1	4	0.2500000
2L	8722449	8722453	0	0	4	0.0000000
2L	8722609	8722613	1	4	4	1.0000000
2L	8722618	8722622	2	4	4	1.0000000
2L	8723181	8723185	6	1	4	0.2500000
2L	8723653	8723657	0	0	4	0.0000000
2L	8723878	8723882	0	0	4	0.0000000
2L	8725831	8725835	0	0	4	0.0000000
2L	8725838	8725842	0	0	4	0.0000000
2L	8726045	8726049	0	0	4	0.0000000
2L	8726171	8726175	0	0	4	0.0000000
2L	8726219	8726223	0	0	4	0.0000000
2L	8726252	8726256	0	0	4	0.0000000
2L	8726731	8726735	0	0	4	0.0000000
2L	8727041	8727045	0	0	4	0.0000000
2L	8727191	8727195	0	0	4	0.0000000
2L	8727300	8727304	0	0	4	0.0000000
2L	8727565	8727569	0	0	4	0.0000000
2L	8727985	8727989	0	0	4	0.0000000
2L	8728120	8728124	0	0	4	0.0000000
2L	8728985	8728989	0	0	4	0.0000000
2L	8730338	8730342	0	0	4	0.0000000
2L	8730483	8730487	0	0	4	0.0000000
2L	8730591	8730595	0	0	4	0.0000000
2L	8730693	8730697	0	0	4	0.0000000
2L	8730796	8730800	0	0	4	0.0000000
2L	8731084	8731088	0	0	4	0.0000000
2L	8732048	8732052	72	4	4	1.0000000
2L	8732744	8732748	95	4	4	1.0000000
2L	8733357	8733361	57	4	4	1.0000000
2L	8733538	8733542	5	4	4	1.0000000
2L	8733742	8733746	1	2	4	0.5000000
2L	8733779	8733783	96	4	4	1.0000000
2L	8734133	8734137	137	4	4	1.0000000
2L	8734649	8734653	312	4	4	1.0000000
2L	8735134	8735138	313	4	4	1.0000000
2L	8735626	8735630	163	4	4	1.0000000
2L	8735837	8735841	71	4	4	1.0000000
2L	8736365	8736369	3	4	4	1.0000000
2L	8736523	8736527	3	4	4	1.0000000
2L	8736711	8736715	1	4	4	1.0000000
2L	8736878	8736882	0	0	4	0.0000000
2L	8738946	8738950	6	4	4	1.0000000
2L	8739575	8739579	8	4	4	1.0000000
2L	8741255	8741259	13	4	4	1.0000000
2L	8742240	8742244	0	0	4	0.0000000
2L	8743227	8743231	1	4	4	1.0000000
2L	8743886	8743890	8	4	4	1.0000000
2L	8745139	8745143	1	4	4	1.0000000
2L	8745691	8745695	1	1	4	0.2500000
2L	8747407	8747411	0	0	4	0.0000000
2L	8748814	8748818	21	4	4	1.0000000
2L	8749160	8749164	8	4	4	1.0000000
2L	8749430	8749434	4	4	4	1.0000000
2L	8750966	8750970	0	0	4	0.0000000
2L	8751826	8751830	0	0	4	0.0000000
2L	8752391	8752395	0	0	4	0.0000000
2L	8752503	8752507	0	0	4	0.0000000
2L	8752944	8752948	0	0	4	0.0000000
2L	8753031	8753035	0	0	4	0.0000000
2L	8753074	8753078	0	0	4	0.0000000
2L	8753325	8753329	0	0	4	0.0000000
2L	8753353	8753357	0	0	4	0.0000000
2L	8753423	8753427	0	0	4	0.0000000
2L	8754756	8754760	0	0	4	0.0000000
2L	8756008	8756012	0	0	4	0.0000000
2L	8756438	8756442	0	0	4	0.0000000
2L	8757279	8757283	1	4	4	1.0000000
2L	8758048	8758052	0	0	4	0.0000000
2L	8758286	8758290	0	0	4	0.0000000
2L	8759061	8759065	0	0	4	0.0000000
2L	8759362	8759366	0	0	4	0.0000000
2L	8760531	8760535	0	0	4	0.0000000
2L	8760543	8760547	0	0	4	0.0000000
2L	8762340	8762344	2	3	4	0.7500000
2L	8762854	8762858	0	0	4	0.0000000
2L	8763069	8763073	0	0	4	0.0000000
2L	8765644	8765648	1	3	4	0.7500000
2L	8765695	8765699	1	4	4	1.0000000
2L	8766272	8766276	1	4	4	1.0000000
2L	8766368	8766372	0	0	4	0.0000000
2L	8766486	8766490	0	0	4	0.0000000
2L	8766517	8766521	0	0	4	0.0000000
2L	8766578	8766582	0	0	4	0.0000000
2L	8766682	8766686	0	0	4	0.0000000
2L	8766821	8766825	0	0	4	0.0000000
2L	8767201	8767205	1	4	4	1.0000000
2L	8767318	8767322	0	0	4	0.0000000
2L	8767628	8767632	0	0	4	0.0000000
2L	8767804	8767808	0	0	4	0.0000000
2L	8767960	8767964	0	0	4	0.0000000
2L	8768042	8768046	0	0	4	0.0000000
2L	8768298	8768302	0	0	4	0.0000000
2L	8768442	8768446	0	0	4	0.0000000
2L	8768500	8768504	0	0	4	0.0000000
2L	8768562	8768566	0	0	4	0.0000000
2L	8768569	8768573	0	0	4	0.0000000
2L	8769150	8769154	1	4	4	1.0000000
2L	8769474	8769478	0	0	4	0.0000000
2L	8769533	8769537	0	0	4	0.0000000
2L	8769774	8769778	0	0	4	0.0000000
2L	8770113	8770117	0	0	4	0.0000000
2L	8770573	8770577	0	0	4	0.0000000
2L	8770880	8770884	0	0	4	0.0000000
2L	8771300	8771304	0	0	4	0.0000000
2L	8771479	8771483	0	0	4	0.0000000
2L	8771632	8771636	0	0	4	0.0000000
2L	8771714	8771718	0	0	4	0.0000000
2L	8771845	8771849	0	0	4	0.0000000
2L	8772022	8772026	0	0	4	0.0000000
2L	8772109	8772113	1	4	4	1.0000000
2L	8773127	8773131	0	0	4	0.0000000
2L	8773240	8773244	0	0	4	0.0000000
2L	8773281	8773285	0	0	4	0.0000000
2L	8773650	8773654	0	0	4	0.0000000
2L	8773660	8773664	0	0	4	0.0000000
2L	8773783	8773787	0	0	4	0.0000000
2L	8774179	8774183	0	0	4	0.0000000
2L	8774721	8774725	0	0	4	0.0000000
2L	8774791	8774795	0	0	4	0.0000000
2L	8774811	8774815	0	0	4	0.0000000
2L	8775154	8775158	1	3	4	0.7500000
2L	8775330	8775334	1	4	4	1.0000000
2L	8775456	8775460	0	0	4	0.0000000
2L	8775486	8775490	0	0	4	0.0000000
2L	8775564	8775568	0	0	4	0.0000000
2L	8775705	8775709	0	0	4	0.0000000
2L	8775872	8775876	0	0	4	0.0000000
2L	8775885	8775889	0	0	4	0.0000000
2L	8775897	8775901	0	0	4	0.0000000
2L	8775965	8775969	0	0	4	0.0000000
2L	8776023	8776027	0	0	4	0.0000000
2L	8776100	8776104	2	4	4	1.0000000
2L	8776411	8776415	2	4	4	1.0000000
2L	8776845	8776849	0	0	4	0.0000000
2L	8776902	8776906	0	0	4	0.0000000
2L	8777214	8777218	0	0	4	0.0000000
2L	8777757	8777761	0	0	4	0.0000000
2L	8777967	8777971	0	0	4	0.0000000
2L	8778008	8778012	0	0	4	0.0000000
2L	8778171	8778175	0	0	4	0.0000000
2L	8778377	8778381	0	0	4	0.0000000
2L	8778510	8778514	0	0	4	0.0000000
2L	8778633	8778637	0	0	4	0.0000000
2L	8778894	8778898	0	0	4	0.0000000
2L	8779168	8779172	2	4	4	1.0000000
2L	8779524	8779528	0	0	4	0.0000000
2L	8779594	8779598	0	0	4	0.0000000
2L	8779937	8779941	2	4	4	1.0000000
2L	8780021	8780025	1	4	4	1.0000000
2L	8780131	8780135	0	0	4	0.0000000
2L	8780240	8780244	0	0	4	0.0000000
2L	8780287	8780291	0	0	4	0.0000000
2L	8780333	8780337	0	0	4	0.0000000
2L	8780365	8780369	0	0	4	0.0000000
2L	8780369	8780373	0	0	4	0.0000000
2L	8780504	8780508	0	0	4	0.0000000
2L	8780681	8780685	0	0	4	0.0000000
2L	8780688	8780692	0	0	4	0.0000000
2L	8780768	8780772	0	0	4	0.0000000
2L	8780826	8780830	0	0	4	0.0000000
2L	8781439	8781443	0	0	4	0.0000000
2L	8782046	8782050	0	0	4	0.0000000
2L	8782136	8782140	4	4	4	1.0000000
2L	8782384	8782388	6	4	4	1.0000000
2L	8782579	8782583	2	4	4	1.0000000
2L	8783582	8783586	0	0	4	0.0000000
2L	8783595	8783599	0	0	4	0.0000000
2L	8783980	8783984	0	0	4	0.0000000
2L	8784703	8784707	0	0	4	0.0000000
2L	8784818	8784822	0	0	4	0.0000000
2L	8785129	8785133	0	0	4	0.0000000
2L	8785954	8785958	1	1	4	0.2500000
2L	8785968	8785972	0	0	4	0.0000000
2L	8786207	8786211	0	0	4	0.0000000
2L	8786695	8786699	0	0	4	0.0000000
2L	8787084	8787088	0	0	4	0.0000000
2L	8788002	8788006	0	0	4	0.0000000
2L	8788034	8788038	0	0	4	0.0000000
2L	8790334	8790338	2	4	4	1.0000000
2L	8790921	8790925	0	0	4	0.0000000
2L	8791159	8791163	2	4	4	1.0000000
2L	8791380	8791384	2	1	4	0.2500000
2L	8791398	8791402	0	0	4	0.0000000
2L	8791978	8791982	0	0	4	0.0000000
2L	8793260	8793264	0	0	4	0.0000000
2L	8793637	8793641	0	0	4	0.0000000
2L	8793653	8793657	0	0	4	0.0000000
2L	8793737	8793741	0	0	4	0.0000000
2L	8793940	8793944	2	3	4	0.7500000
2L	8793946	8793950	2	4	4	1.0000000
2L	8793958	8793962	2	4	4	1.0000000
2L	8794773	8794777	1	3	4	0.7500000
2L	8796360	8796364	0	0	4	0.0000000
2L	8796575	8796579	0	0	4	0.0000000
2L	8796809	8796813	0	0	4	0.0000000
2L	8797325	8797329	0	0	4	0.0000000
2L	8797560	8797564	0	0	4	0.0000000
2L	8798255	8798259	2	4	4	1.0000000
2L	8798263	8798267	8	4	4	1.0000000
2L	8798961	8798965	10	4	4	1.0000000
2L	8800403	8800407	0	0	4	0.0000000
2L	8800507	8800511	0	0	4	0.0000000
2L	8801263	8801267	1	4	4	1.0000000
2L	8802568	8802572	59	4	4	1.0000000
2L	8803026	8803030	60	4	4	1.0000000
2L	8803609	8803613	5	4	4	1.0000000
2L	8805846	8805850	0	0	4	0.0000000
2L	8806055	8806059	0	0	4	0.0000000
2L	8806376	8806380	0	0	4	0.0000000
2L	8807381	8807385	0	0	4	0.0000000
2L	8807396	8807400	0	0	4	0.0000000
2L	8807489	8807493	0	0	4	0.0000000
2L	8808029	8808033	0	0	4	0.0000000
2L	8808035	8808039	0	0	4	0.0000000
2L	8808738	8808742	1	4	4	1.0000000
2L	8809044	8809048	0	0	4	0.0000000
2L	8809091	8809095	0	0	4	0.0000000
2L	8809252	8809256	0	0	4	0.0000000
2L	8809352	8809356	0	0	4	0.0000000
2L	8809375	8809379	0	0	4	0.0000000
2L	8809671	8809675	0	0	4	0.0000000
2L	8809705	8809709	1	4	4	1.0000000
2L	8810023	8810027	0	0	4	0.0000000
2L	8810092	8810096	0	0	4	0.0000000
2L	8810100	8810104	0	0	4	0.0000000
2L	8810114	8810118	0	0	4	0.0000000
2L	8810386	8810390	0	0	4	0.0000000
2L	8810532	8810536	0	0	4	0.0000000
2L	8810663	8810667	0	0	4	0.0000000
2L	8810733	8810737	0	0	4	0.0000000
2L	8811238	8811242	1	4	4	1.0000000
2L	8811820	8811824	2	4	4	1.0000000
2L	8812181	8812185	1	4	4	1.0000000
2L	8812790	8812794	0	0	4	0.0000000
2L	8813336	8813340	8	4	4	1.0000000
2L	8814078	8814082	0	0	4	0.0000000
2L	8814478	8814482	0	0	4	0.0000000
2L	8814544	8814548	0	0	4	0.0000000
2L	8815088	8815092	0	0	4	0.0000000
2L	8815692	8815696	0	0	4	0.0000000
2L	8815703	8815707	3	4	4	1.0000000
2L	8816116	8816120	1	4	4	1.0000000
2L	8816830	8816834	0	0	4	0.0000000
2L	8816856	8816860	1	4	4	1.0000000
2L	8816865	8816869	1	4	4	1.0000000
2L	8817256	8817260	0	0	4	0.0000000
2L	8817363	8817367	0	0	4	0.0000000
2L	8817445	8817449	0	0	4	0.0000000
2L	8817597	8817601	0	0	4	0.0000000
2L	8817885	8817889	0	0	4	0.0000000
2L	8817894	8817898	0	0	4	0.0000000
2L	8817900	8817904	0	0	4	0.0000000
2L	8817970	8817974	0	0	4	0.0000000
2L	8818022	8818026	0	0	4	0.0000000
2L	8818056	8818060	0	0	4	0.0000000
2L	8818251	8818255	0	0	4	0.0000000
2L	8818461	8818465	0	0	4	0.0000000
2L	8818479	8818483	0	0	4	0.0000000
2L	8818737	8818741	0	0	4	0.0000000
2L	8819050	8819054	0	0	4	0.0000000
2L	8821160	8821164	0	0	4	0.0000000
2L	8821838	8821842	0	0	4	0.0000000
2L	8822723	8822727	0	0	4	0.0000000
2L	8822941	8822945	0	0	4	0.0000000
2L	8823592	8823596	0	0	4	0.0000000
2L	8825110	8825114	0	0	4	0.0000000
2L	8825302	8825306	0	0	4	0.0000000
2L	8826938	8826942	0	0	4	0.0000000
2L	8826965	8826969	0	0	4	0.0000000
2L	8827021	8827025	0	0	4	0.0000000
2L	8827116	8827120	2	4	4	1.0000000
2L	8827519	8827523	0	0	4	0.0000000
2L	8827679	8827683	0	0	4	0.0000000
2L	8828032	8828036	0	0	4	0.0000000
2L	8828112	8828116	0	0	4	0.0000000
2L	8829761	8829765	25	4	4	1.0000000
2L	8830182	8830186	42	4	4	1.0000000
2L	8831171	8831175	50	4	4	1.0000000
2L	8831494	8831498	12	4	4	1.0000000
2L	8831600	8831604	0	0	4	0.0000000
2L	8831632	8831636	0	0	4	0.0000000
2L	8832367	8832371	1	4	4	1.0000000
2L	8832631	8832635	0	0	4	0.0000000
2L	8832708	8832712	0	0	4	0.0000000
2L	8833377	8833381	2	1	4	0.2500000
2L	8833993	8833997	0	0	4	0.0000000
2L	8834637	8834641	6	4	4	1.0000000
2L	8835310	8835314	2	4	4	1.0000000
2L	8835580	8835584	3	4	4	1.0000000
2L	8836112	8836116	0	0	4	0.0000000
2L	8836148	8836152	0	0	4	0.0000000
2L	8836411	8836415	0	0	4	0.0000000
2L	8836510	8836514	0	0	4	0.0000000
2L	8836671	8836675	0	0	4	0.0000000
2L	8837033	8837037	0	0	4	0.0000000
2L	8838096	8838100	2	4	4	1.0000000
2L	8839728	8839732	0	0	4	0.0000000
2L	8840463	8840467	0	0	4	0.0000000
2L	8840679	8840683	0	0	4	0.0000000
2L	8840961	8840965	0	0	4	0.0000000
2L	8841340	8841344	2	4	4	1.0000000
2L	8841390	8841394	0	0	4	0.0000000
2L	8841566	8841570	0	0	4	0.0000000
2L	8841597	8841601	0	0	4	0.0000000
2L	8841605	8841609	0	0	4	0.0000000
2L	8841617	8841621	0	0	4	0.0000000
2L	8841708	8841712	0	0	4	0.0000000
2L	8842741	8842745	0	0	4	0.0000000
2L	8843470	8843474	0	0	4	0.0000000
2L	8844309	8844313	0	0	4	0.0000000
2L	8844752	8844756	0	0	4	0.0000000
2L	8844841	8844845	0	0	4	0.0000000
2L	8844924	8844928	0	0	4	0.0000000
2L	8844977	8844981	0	0	4	0.0000000
2L	8846235	8846239	0	0	4	0.0000000
2L	8846580	8846584	0	0	4	0.0000000
2L	8846946	8846950	0	0	4	0.0000000
2L	8847302	8847306	0	0	4	0.0000000
2L	8847311	8847315	0	0	4	0.0000000
2L	8847514	8847518	0	0	4	0.0000000
2L	8847691	8847695	0	0	4	0.0000000
2L	8847926	8847930	0	0	4	0.0000000
2L	8848169	8848173	0	0	4	0.0000000
2L	8848237	8848241	0	0	4	0.0000000
2L	8848241	8848245	0	0	4	0.0000000
2L	8848250	8848254	0	0	4	0.0000000
2L	8848282	8848286	0	0	4	0.0000000
2L	8848419	8848423	0	0	4	0.0000000
2L	8848427	8848431	0	0	4	0.0000000
2L	8848431	8848435	0	0	4	0.0000000
2L	8848440	8848444	0	0	4	0.0000000
2L	8848893	8848897	1	3	4	0.7500000
2L	8849000	8849004	1	4	4	1.0000000
2L	8849086	8849090	0	0	4	0.0000000
2L	8849164	8849168	0	0	4	0.0000000
2L	8849301	8849305	0	0	4	0.0000000
2L	8849687	8849691	1	4	4	1.0000000
2L	8850681	8850685	1	4	4	1.0000000
2L	8851184	8851188	0	0	4	0.0000000
2L	8851430	8851434	1	2	4	0.5000000
2L	8851436	8851440	3	4	4	1.0000000
2L	8852502	8852506	0	0	4	0.0000000
2L	8853976	8853980	7	4	4	1.0000000
2L	8854331	8854335	10	4	4	1.0000000
2L	8855235	8855239	5	4	4	1.0000000
2L	8855515	8855519	0	0	4	0.0000000
2L	8855594	8855598	0	0	4	0.0000000
2L	8855837	8855841	0	0	4	0.0000000
2L	8855848	8855852	0	0	4	0.0000000
2L	8855880	8855884	0	0	4	0.0000000
2L	8855987	8855991	0	0	4	0.0000000
2L	8855994	8855998	0	0	4	0.0000000
2L	8856001	8856005	0	0	4	0.0000000
2L	8856015	8856019	0	0	4	0.0000000
2L	8856191	8856195	0	0	4	0.0000000
2L	8856199	8856203	0	0	4	0.0000000
2L	8856449	8856453	2	4	4	1.0000000
2L	8856777	8856781	2	4	4	1.0000000
2L	8857155	8857159	3	4	4	1.0000000
2L	8857417	8857421	3	1	4	0.2500000
2L	8857464	8857468	0	0	4	0.0000000
2L	8857502	8857506	0	0	4	0.0000000
2L	8857627	8857631	0	0	4	0.0000000
2L	8857650	8857654	0	0	4	0.0000000
2L	8857688	8857692	0	0	4	0.0000000
2L	8857863	8857867	0	0	4	0.0000000
2L	8858031	8858035	8	4	4	1.0000000
2L	8858384	8858388	42	4	4	1.0000000
2L	8858717	8858721	86	4	4	1.0000000
2L	8859363	8859367	65	4	4	1.0000000
2L	8859438	8859442	0	0	4	0.0000000
2L	8861224	8861228	2	4	4	1.0000000
2L	8861825	8861829	0	0	4	0.0000000
2L	8862107	8862111	0	0	4	0.0000000
2L	8862146	8862150	0	0	4	0.0000000
2L	8862249	8862253	0	0	4	0.0000000
2L	8862286	8862290	0	0	4	0.0000000
2L	8862343	8862347	0	0	4	0.0000000
2L	8862418	8862422	0	0	4	0.0000000
2L	8862498	8862502	0	0	4	0.0000000
2L	8863093	8863097	0	0	4	0.0000000
2L	8863136	8863140	0	0	4	0.0000000
2L	8863384	8863388	0	0	4	0.0000000
2L	8863483	8863487	0	0	4	0.0000000
2L	8863892	8863896	0	0	4	0.0000000
2L	8863949	8863953	1	3	4	0.7500000
2L	8864207	8864211	0	0	4	0.0000000
2L	8864222	8864226	0	0	4	0.0000000
2L	8864405	8864409	0	0	4	0.0000000
2L	8864414	8864418	1	3	4	0.7500000
2L	8864649	8864653	1	4	4	1.0000000
2L	8864666	8864670	1	4	4	1.0000000
2L	8865082	8865086	0	0	4	0.0000000
2L	8865234	8865238	0	0	4	0.0000000
2L	8865321	8865325	0	0	4	0.0000000
2L	8865427	8865431	0	0	4	0.0000000
2L	8865451	8865455	0	0	4	0.0000000
2L	8865505	8865509	0	0	4	0.0000000
2L	8865901	8865905	0	0	4	0.0000000
2L	8866124	8866128	0	0	4	0.0000000
2L	8866157	8866161	0	0	4	0.0000000
2L	8866523	8866527	0	0	4	0.0000000
2L	8866538	8866542	0	0	4	0.0000000
2L	8866754	8866758	0	0	4	0.0000000
2L	8866902	8866906	0	0	4	0.0000000
2L	8866973	8866977	0	0	4	0.0000000
2L	8867003	8867007	0	0	4	0.0000000
2L	8867041	8867045	0	0	4	0.0000000
2L	8867153	8867157	0	0	4	0.0000000
2L	8867304	8867308	0	0	4	0.0000000
2L	8867348	8867352	0	0	4	0.0000000
2L	8867466	8867470	0	0	4	0.0000000
2L	8867534	8867538	0	0	4	0.0000000
2L	8867753	8867757	0	0	4	0.0000000
2L	8868146	8868150	1	1	4	0.2500000
2L	8868378	8868382	0	0	4	0.0000000
2L	8868489	8868493	0	0	4	0.0000000
2L	8868495	8868499	0	0	4	0.0000000
2L	8868641	8868645	0	0	4	0.0000000
2L	8868906	8868910	14	4	4	1.0000000
2L	8869494	8869498	5	4	4	1.0000000
2L	8870173	8870177	0	0	4	0.0000000
2L	8870651	8870655	1	3	4	0.7500000
2L	8870941	8870945	1	1	4	0.2500000
2L	8871206	8871210	0	0	4	0.0000000
2L	8871296	8871300	0	0	4	0.0000000
2L	8871868	8871872	0	0	4	0.0000000
2L	8872036	8872040	0	0	4	0.0000000
2L	8872307	8872311	0	0	4	0.0000000
2L	8875805	8875809	0	0	4	0.0000000
2L	8875812	8875816	0	0	4	0.0000000
2L	8875869	8875873	0	0	4	0.0000000
2L	8875954	8875958	12	4	4	1.0000000
2L	8876309	8876313	7	3	4	0.7500000
2L	8876767	8876771	0	0	4	0.0000000
2L	8877027	8877031	0	0	4	0.0000000
2L	8878550	8878554	2	4	4	1.0000000
2L	8878660	8878664	1	1	4	0.2500000
2L	8878713	8878717	0	0	4	0.0000000
2L	8878838	8878842	0	0	4	0.0000000
2L	8878904	8878908	0	0	4	0.0000000
2L	8879000	8879004	0	0	4	0.0000000
2L	8879241	8879245	19	4	4	1.0000000
2L	8879644	8879648	28	4	4	1.0000000
2L	8879770	8879774	0	0	4	0.0000000
2L	8879860	8879864	0	0	4	0.0000000
2L	8879870	8879874	1	4	4	1.0000000
2L	8881948	8881952	0	0	4	0.0000000
2L	8882170	8882174	0	0	4	0.0000000
2L	8882722	8882726	0	0	4	0.0000000
2L	8882807	8882811	0	0	4	0.0000000
2L	8882841	8882845	0	0	4	0.0000000
2L	8882896	8882900	1	4	4	1.0000000
2L	8883327	8883331	0	0	4	0.0000000
2L	8883652	8883656	0	0	4	0.0000000
2L	8883660	8883664	0	0	4	0.0000000
2L	8883921	8883925	2	3	4	0.7500000
2L	8884580	8884584	0	0	4	0.0000000
2L	8884753	8884757	0	0	4	0.0000000
2L	8884843	8884847	0	0	4	0.0000000
2L	8885430	8885434	1	4	4	1.0000000
2L	8885436	8885440	1	4	4	1.0000000
2L	8887043	8887047	1	1	4	0.2500000
2L	8887048	8887052	0	0	4	0.0000000
2L	8887096	8887100	0	0	4	0.0000000
2L	8887140	8887144	0	0	4	0.0000000
2L	8887147	8887151	0	0	4	0.0000000
2L	8887203	8887207	0	0	4	0.0000000
2L	8887270	8887274	0	0	4	0.0000000
2L	8887344	8887348	0	0	4	0.0000000
2L	8887521	8887525	0	0	4	0.0000000
2L	8887721	8887725	0	0	4	0.0000000
2L	8887915	8887919	26	4	4	1.0000000
2L	8888229	8888233	90	4	4	1.0000000
2L	8889116	8889120	54	4	4	1.0000000
2L	8889235	8889239	0	0	4	0.0000000
2L	8889435	8889439	0	0	4	0.0000000
2L	8889452	8889456	0	0	4	0.0000000
2L	8889479	8889483	0	0	4	0.0000000
2L	8889621	8889625	0	0	4	0.0000000
2L	8889674	8889678	10	4	4	1.0000000
2L	8890082	8890086	4	4	4	1.0000000
2L	8890569	8890573	0	0	4	0.0000000
2L	8890681	8890685	0	0	4	0.0000000
2L	8890811	8890815	0	0	4	0.0000000
2L	8891177	8891181	0	0	4	0.0000000
2L	8891520	8891524	0	0	4	0.0000000
2L	8891714	8891718	0	0	4	0.0000000
2L	8891844	8891848	2	4	4	1.0000000
2L	8892222	8892226	7	4	4	1.0000000
2L	8893490	8893494	0	0	4	0.0000000
2L	8893527	8893531	0	0	4	0.0000000
2L	8894211	8894215	1	4	4	1.0000000
2L	8894312	8894316	0	0	4	0.0000000
2L	8894316	8894320	0	0	4	0.0000000
2L	8894843	8894847	1	4	4	1.0000000
2L	8894919	8894923	0	0	4	0.0000000
2L	8895689	8895693	0	0	4	0.0000000
2L	8895742	8895746	0	0	4	0.0000000
2L	8895831	8895835	0	0	4	0.0000000
2L	8896632	8896636	1	3	4	0.7500000
2L	8896991	8896995	2	4	4	1.0000000
2L	8897506	8897510	0	0	4	0.0000000
2L	8897665	8897669	0	0	4	0.0000000
2L	8897737	8897741	0	0	4	0.0000000
2L	8897757	8897761	0	0	4	0.0000000
2L	8897853	8897857	1	4	4	1.0000000
2L	8897872	8897876	8	4	4	1.0000000
2L	8899070	8899074	4	4	4	1.0000000
2L	8899136	8899140	1	4	4	1.0000000
2L	8899301	8899305	1	1	4	0.2500000
2L	8900397	8900401	0	0	4	0.0000000
2L	8900499	8900503	0	0	4	0.0000000
2L	8900532	8900536	0	0	4	0.0000000
2L	8901901	8901905	2	4	4	1.0000000
2L	8902363	8902367	4	4	4	1.0000000
2L	8903287	8903291	5	4	4	1.0000000
2L	8903578	8903582	3	1	4	0.2500000
2L	8903658	8903662	5	4	4	1.0000000
2L	8904343	8904347	13	4	4	1.0000000
2L	8904399	8904403	0	0	4	0.0000000
2L	8904674	8904678	0	0	4	0.0000000
2L	8905085	8905089	7	4	4	1.0000000
2L	8905852	8905856	7	4	4	1.0000000
2L	8905879	8905883	0	0	4	0.0000000
2L	8906256	8906260	0	0	4	0.0000000
2L	8906426	8906430	0	0	4	0.0000000
2L	8907194	8907198	0	0	4	0.0000000
2L	8907378	8907382	0	0	4	0.0000000
2L	8907461	8907465	1	3	4	0.7500000
2L	8907735	8907739	1	4	4	1.0000000
2L	8907745	8907749	0	0	4	0.0000000
2L	8907804	8907808	0	0	4	0.0000000
2L	8908710	8908714	1	3	4	0.7500000
2L	8908905	8908909	19	4	4	1.0000000
2L	8909314	8909318	26	4	4	1.0000000
2L	8910997	8911001	1	4	4	1.0000000
2L	8911234	8911238	4	4	4	1.0000000
2L	8911692	8911696	1	4	4	1.0000000
2L	8912472	8912476	0	0	4	0.0000000
2L	8913739	8913743	0	0	4	0.0000000
2L	8913797	8913801	1	4	4	1.0000000
2L	8915242	8915246	1	4	4	1.0000000
2L	8915931	8915935	0	0	4	0.0000000
2L	8915972	8915976	0	0	4	0.0000000
2L	8916084	8916088	0	0	4	0.0000000
2L	8916129	8916133	0	0	4	0.0000000
2L	8916240	8916244	0	0	4	0.0000000
2L	8916286	8916290	0	0	4	0.0000000
2L	8916703	8916707	0	0	4	0.0000000
2L	8917608	8917612	2	4	4	1.0000000
2L	8917671	8917675	0	0	4	0.0000000
2L	8917791	8917795	0	0	4	0.0000000
2L	8917832	8917836	0	0	4	0.0000000
2L	8917877	8917881	0	0	4	0.0000000
2L	8918015	8918019	0	0	4	0.0000000
2L	8918087	8918091	0	0	4	0.0000000
2L	8918150	8918154	0	0	4	0.0000000
2L	8918202	8918206	0	0	4	0.0000000
2L	8918423	8918427	0	0	4	0.0000000
2L	8918446	8918450	0	0	4	0.0000000
2L	8918883	8918887	0	0	4	0.0000000
2L	8918952	8918956	0	0	4	0.0000000
2L	8919000	8919004	0	0	4	0.0000000
2L	8919007	8919011	0	0	4	0.0000000
2L	8919642	8919646	0	0	4	0.0000000
2L	8919870	8919874	0	0	4	0.0000000
2L	8920091	8920095	5	4	4	1.0000000
2L	8920422	8920426	3	4	4	1.0000000
2L	8920810	8920814	2	4	4	1.0000000
2L	8920822	8920826	0	0	4	0.0000000
2L	8920962	8920966	0	0	4	0.0000000
2L	8921132	8921136	0	0	4	0.0000000
2L	8921950	8921954	1	4	4	1.0000000
2L	8922028	8922032	0	0	4	0.0000000
2L	8922041	8922045	0	0	4	0.0000000
2L	8922112	8922116	0	0	4	0.0000000
2L	8922167	8922171	0	0	4	0.0000000
2L	8922517	8922521	2	4	4	1.0000000
2L	8922618	8922622	0	0	4	0.0000000
2L	8922664	8922668	1	4	4	1.0000000
2L	8923041	8923045	0	0	4	0.0000000
2L	8923147	8923151	0	0	4	0.0000000
2L	8923324	8923328	0	0	4	0.0000000
2L	8923674	8923678	0	0	4	0.0000000
2L	8923893	8923897	0	0	4	0.0000000
2L	8924143	8924147	0	0	4	0.0000000
2L	8924309	8924313	0	0	4	0.0000000
2L	8924513	8924517	0	0	4	0.0000000
2L	8924805	8924809	0	0	4	0.0000000
2L	8924834	8924838	0	0	4	0.0000000
2L	8925067	8925071	0	0	4	0.0000000
2L	8925111	8925115	0	0	4	0.0000000
2L	8925563	8925567	1	1	4	0.2500000
2L	8925687	8925691	0	0	4	0.0000000
2L	8925728	8925732	0	0	4	0.0000000
2L	8925755	8925759	0	0	4	0.0000000
2L	8925824	8925828	0	0	4	0.0000000
2L	8925962	8925966	0	0	4	0.0000000
2L	8926150	8926154	0	0	4	0.0000000
2L	8926169	8926173	0	0	4	0.0000000
2L	8926374	8926378	0	0	4	0.0000000
2L	8926976	8926980	0	0	4	0.0000000
2L	8927455	8927459	0	0	4	0.0000000
2L	8927666	8927670	0	0	4	0.0000000
2L	8927683	8927687	0	0	4	0.0000000
2L	8927809	8927813	1	4	4	1.0000000
2L	8928136	8928140	0	0	4	0.0000000
2L	8928206	8928210	0	0	4	0.0000000
2L	8928308	8928312	0	0	4	0.0000000
2L	8928332	8928336	0	0	4	0.0000000
2L	8928391	8928395	0	0	4	0.0000000
2L	8928532	8928536	0	0	4	0.0000000
2L	8928721	8928725	0	0	4	0.0000000
2L	8928939	8928943	0	0	4	0.0000000
2L	8928988	8928992	1	4	4	1.0000000
2L	8929471	8929475	2	4	4	1.0000000
2L	8929565	8929569	0	0	4	0.0000000
2L	8929571	8929575	0	0	4	0.0000000
2L	8929620	8929624	0	0	4	0.0000000
2L	8929648	8929652	0	0	4	0.0000000
2L	8929759	8929763	0	0	4	0.0000000
2L	8929772	8929776	0	0	4	0.0000000
2L	8929966	8929970	0	0	4	0.0000000
2L	8930012	8930016	0	0	4	0.0000000
2L	8930165	8930169	0	0	4	0.0000000
2L	8930224	8930228	0	0	4	0.0000000
2L	8930270	8930274	0	0	4	0.0000000
2L	8930320	8930324	0	0	4	0.0000000
2L	8930338	8930342	0	0	4	0.0000000
2L	8930400	8930404	0	0	4	0.0000000
2L	8930447	8930451	0	0	4	0.0000000
2L	8930466	8930470	0	0	4	0.0000000
2L	8930574	8930578	0	0	4	0.0000000
2L	8930646	8930650	2	4	4	1.0000000
2L	8931156	8931160	2	4	4	1.0000000
2L	8931486	8931490	0	0	4	0.0000000
2L	8932015	8932019	9	4	4	1.0000000
2L	8932870	8932874	5	4	4	1.0000000
2L	8932971	8932975	1	1	4	0.2500000
2L	8933057	8933061	12	4	4	1.0000000
2L	8934250	8934254	121	4	4	1.0000000
2L	8934505	8934509	205	4	4	1.0000000
2L	8934957	8934961	100	4	4	1.0000000
2L	8935128	8935132	2	4	4	1.0000000
2L	8935150	8935154	0	0	4	0.0000000
2L	8935240	8935244	0	0	4	0.0000000
2L	8935255	8935259	0	0	4	0.0000000
2L	8935266	8935270	2	3	4	0.7500000
2L	8935426	8935430	4	4	4	1.0000000
2L	8935552	8935556	84	4	4	1.0000000
2L	8936813	8936817	621	4	4	1.0000000
2L	8937641	8937645	203	4	4	1.0000000
2L	8937655	8937659	4	4	4	1.0000000
2L	8937662	8937666	300	4	4	1.0000000
2L	8937958	8937962	324	4	4	1.0000000
2L	8938189	8938193	57	4	4	1.0000000
2L	8938411	8938415	33	4	4	1.0000000
2L	8938603	8938607	25	4	4	1.0000000
2L	8938693	8938697	72	4	4	1.0000000
2L	8938945	8938949	145	4	4	1.0000000
2L	8938985	8938989	271	4	4	1.0000000
2L	8939612	8939616	241	4	4	1.0000000
2L	8939651	8939655	256	4	4	1.0000000
2L	8940051	8940055	318	4	4	1.0000000
2L	8940079	8940083	191	4	4	1.0000000
2L	8940464	8940468	191	4	4	1.0000000
2L	8940590	8940594	324	4	4	1.0000000
2L	8941009	8941013	370	4	4	1.0000000
2L	8941078	8941082	0	0	4	0.0000000
2L	8941138	8941142	50	4	4	1.0000000
2L	8941490	8941494	54	4	4	1.0000000
2L	8941712	8941716	12	4	4	1.0000000
2L	8941728	8941732	129	4	4	1.0000000
2L	8942315	8942319	134	4	4	1.0000000
2L	8942512	8942516	3	4	4	1.0000000
2L	8942554	8942558	59	4	4	1.0000000
2L	8942854	8942858	57	4	4	1.0000000
2L	8942873	8942877	43	4	4	1.0000000
2L	8943111	8943115	61	4	4	1.0000000
2L	8943500	8943504	164	4	4	1.0000000
2L	8943955	8943959	119	4	4	1.0000000
2L	8944002	8944006	1	4	4	1.0000000
2L	8944062	8944066	1	4	4	1.0000000
2L	8944086	8944090	26	4	4	1.0000000
2L	8944772	8944776	24	4	4	1.0000000
2L	8944850	8944854	12	4	4	1.0000000
2L	8945075	8945079	29	4	4	1.0000000
2L	8945103	8945107	31	4	4	1.0000000
2L	8945449	8945453	130	4	4	1.0000000
2L	8947171	8947175	2	1	4	0.2500000
2L	8947215	8947219	4	4	4	1.0000000
2L	8947817	8947821	7	4	4	1.0000000
2L	8947922	8947926	3	4	4	1.0000000
2L	8947933	8947937	3	4	4	1.0000000
2L	8948079	8948083	104	4	4	1.0000000
2L	8948755	8948759	137	4	4	1.0000000
2L	8949616	8949620	32	4	4	1.0000000
2L	8950462	8950466	1	2	4	0.5000000
2L	8951310	8951314	26	4	4	1.0000000
2L	8952598	8952602	8	4	4	1.0000000
2L	8952811	8952815	12	4	4	1.0000000
2L	8952949	8952953	6	3	4	0.7500000
2L	8953000	8953004	0	0	4	0.0000000
2L	8953320	8953324	1	4	4	1.0000000
2L	8953627	8953631	1	4	4	1.0000000
2L	8954010	8954014	1	4	4	1.0000000
2L	8954042	8954046	0	0	4	0.0000000
2L	8954105	8954109	0	0	4	0.0000000
2L	8954288	8954292	0	0	4	0.0000000
2L	8954305	8954309	0	0	4	0.0000000
2L	8954447	8954451	0	0	4	0.0000000
2L	8954543	8954547	0	0	4	0.0000000
2L	8954577	8954581	0	0	4	0.0000000
2L	8954602	8954606	0	0	4	0.0000000
2L	8954704	8954708	0	0	4	0.0000000
2L	8954710	8954714	0	0	4	0.0000000
2L	8954827	8954831	0	0	4	0.0000000
2L	8954862	8954866	0	0	4	0.0000000
2L	8955071	8955075	0	0	4	0.0000000
2L	8955151	8955155	0	0	4	0.0000000
2L	8955194	8955198	0	0	4	0.0000000
2L	8955207	8955211	1	3	4	0.7500000
2L	8955410	8955414	3	4	4	1.0000000
2L	8955866	8955870	1	4	4	1.0000000
2L	8955986	8955990	0	0	4	0.0000000
2L	8956019	8956023	0	0	4	0.0000000
2L	8956047	8956051	0	0	4	0.0000000
2L	8956223	8956227	0	0	4	0.0000000
2L	8956485	8956489	0	0	4	0.0000000
2L	8956522	8956526	0	0	4	0.0000000
2L	8960988	8960992	1	4	4	1.0000000
2L	8961019	8961023	0	0	4	0.0000000
2L	8961242	8961246	0	0	4	0.0000000
2L	8961697	8961701	0	0	4	0.0000000
2L	8961810	8961814	0	0	4	0.0000000
2L	8961918	8961922	0	0	4	0.0000000
2L	8961939	8961943	0	0	4	0.0000000
2L	8962058	8962062	0	0	4	0.0000000
2L	8962083	8962087	0	0	4	0.0000000
2L	8962787	8962791	0	0	4	0.0000000
2L	8963135	8963139	1	4	4	1.0000000
2L	8963732	8963736	0	0	4	0.0000000
2L	8963822	8963826	0	0	4	0.0000000
2L	8963882	8963886	0	0	4	0.0000000
2L	8964227	8964231	0	0	4	0.0000000
2L	8964263	8964267	0	0	4	0.0000000
2L	8964371	8964375	2	4	4	1.0000000
2L	8964811	8964815	0	0	4	0.0000000
2L	8964825	8964829	1	3	4	0.7500000
2L	8965214	8965218	1	4	4	1.0000000
2L	8965355	8965359	0	0	4	0.0000000
2L	8965584	8965588	0	0	4	0.0000000
2L	8966152	8966156	3	4	4	1.0000000
2L	8966267	8966271	0	0	4	0.0000000
2L	8966302	8966306	0	0	4	0.0000000
2L	8966309	8966313	0	0	4	0.0000000
2L	8966683	8966687	2	4	4	1.0000000
2L	8966904	8966908	6	4	4	1.0000000
2L	8967785	8967789	4	4	4	1.0000000
2L	8967854	8967858	6	4	4	1.0000000
2L	8968138	8968142	6	4	4	1.0000000
2L	8968163	8968167	27	4	4	1.0000000
2L	8968589	8968593	42	4	4	1.0000000
2L	8969153	8969157	15	4	4	1.0000000
2L	8969201	8969205	0	0	4	0.0000000
2L	8969248	8969252	3	4	4	1.0000000
2L	8969465	8969469	10	4	4	1.0000000
2L	8969686	8969690	8	4	4	1.0000000
2L	8969690	8969694	7	4	4	1.0000000
2L	8970480	8970484	28	4	4	1.0000000
2L	8971033	8971037	79	4	4	1.0000000
2L	8971853	8971857	52	4	4	1.0000000
2L	8971881	8971885	7	4	4	1.0000000
2L	8972018	8972022	128	4	4	1.0000000
2L	8972324	8972328	138	4	4	1.0000000
2L	8972374	8972378	345	4	4	1.0000000
2L	8973251	8973255	378	4	4	1.0000000
2L	8973365	8973369	253	4	4	1.0000000
2L	8973937	8973941	629	4	4	1.0000000
2L	8974582	8974586	268	4	4	1.0000000
2L	8974699	8974703	385	4	4	1.0000000
2L	8975065	8975069	164	4	4	1.0000000
2L	8976053	8976057	57	4	4	1.0000000
2L	8976707	8976711	40	4	4	1.0000000
2L	8976727	8976731	115	4	4	1.0000000
2L	8977386	8977390	166	4	4	1.0000000
2L	8977807	8977811	196	4	4	1.0000000
2L	8978532	8978536	134	4	4	1.0000000
2L	8979682	8979686	43	4	4	1.0000000
2L	8979821	8979825	44	4	4	1.0000000
2L	8980128	8980132	93	4	4	1.0000000
2L	8981193	8981197	21	4	4	1.0000000
2L	8981216	8981220	1	4	4	1.0000000
2L	8981258	8981262	0	0	4	0.0000000
2L	8981266	8981270	0	0	4	0.0000000
2L	8981732	8981736	3	4	4	1.0000000
2L	8983073	8983077	0	0	4	0.0000000
2L	8983270	8983274	0	0	4	0.0000000
2L	8983523	8983527	1	3	4	0.7500000
2L	8983551	8983555	5	4	4	1.0000000
2L	8983573	8983577	20	4	4	1.0000000
2L	8984714	8984718	17	4	4	1.0000000
2L	8984819	8984823	1	3	4	0.7500000
2L	8984824	8984828	1	4	4	1.0000000
2L	8984870	8984874	6	4	4	1.0000000
2L	8985458	8985462	2	4	4	1.0000000
2L	8985656	8985660	0	0	4	0.0000000
2L	8986625	8986629	2	4	4	1.0000000
2L	8986975	8986979	1	4	4	1.0000000
2L	8987131	8987135	2	4	4	1.0000000
2L	8987269	8987273	1	1	4	0.2500000
2L	8987452	8987456	1	3	4	0.7500000
2L	8987693	8987697	17	4	4	1.0000000
2L	8988758	8988762	26	4	4	1.0000000
2L	8988939	8988943	69	4	4	1.0000000
2L	8989151	8989155	127	4	4	1.0000000
2L	8989307	8989311	63	4	4	1.0000000
2L	8989402	8989406	0	0	4	0.0000000
2L	8989471	8989475	0	0	4	0.0000000
2L	8989482	8989486	0	0	4	0.0000000
2L	8989498	8989502	0	0	4	0.0000000
2L	8989513	8989517	2	3	4	0.7500000
2L	8989793	8989797	3	4	4	1.0000000
2L	8990328	8990332	0	0	4	0.0000000
2L	8990370	8990374	2	4	4	1.0000000
2L	8990397	8990401	2	4	4	1.0000000
2L	8990859	8990863	4	4	4	1.0000000
2L	8991847	8991851	7	4	4	1.0000000
2L	8991974	8991978	1	4	4	1.0000000
2L	8992143	8992147	0	0	4	0.0000000
2L	8992182	8992186	0	0	4	0.0000000
2L	8992214	8992218	0	0	4	0.0000000
2L	8992244	8992248	3	4	4	1.0000000
2L	8992496	8992500	3	4	4	1.0000000
2L	8992712	8992716	0	0	4	0.0000000
2L	8992757	8992761	2	4	4	1.0000000
2L	8993031	8993035	6	4	4	1.0000000
2L	8993382	8993386	3	4	4	1.0000000
2L	8993460	8993464	0	0	4	0.0000000
2L	8993955	8993959	4	4	4	1.0000000
2L	8993977	8993981	9	4	4	1.0000000
2L	8994310	8994314	15	4	4	1.0000000
2L	8994468	8994472	1	1	4	0.2500000
2L	8994543	8994547	0	0	4	0.0000000
2L	8994562	8994566	27	4	4	1.0000000
2L	8994955	8994959	15	4	4	1.0000000
2L	8995035	8995039	1	3	4	0.7500000
2L	8995143	8995147	10	4	4	1.0000000
2L	8995413	8995417	26	4	4	1.0000000
2L	8995691	8995695	22	4	4	1.0000000
2L	8995969	8995973	11	4	4	1.0000000
2L	8996074	8996078	42	4	4	1.0000000
2L	8996489	8996493	32	4	4	1.0000000
2L	8996615	8996619	12	4	4	1.0000000
2L	8996942	8996946	6	4	4	1.0000000
2L	8996948	8996952	0	0	4	0.0000000
2L	8997001	8997005	10	4	4	1.0000000
2L	8997085	8997089	48	4	4	1.0000000
2L	8997772	8997776	45	4	4	1.0000000
2L	8997789	8997793	15	4	4	1.0000000
2L	8998035	8998039	19	4	4	1.0000000
2L	8998239	8998243	18	4	4	1.0000000
2L	8998559	8998563	34	4	4	1.0000000
2L	8998614	8998618	13	4	4	1.0000000
2L	8998863	8998867	13	4	4	1.0000000
2L	8998933	8998937	36	4	4	1.0000000
2L	8999216	8999220	38	4	4	1.0000000
2L	8999414	8999418	23	4	4	1.0000000
2L	8999764	8999768	14	4	4	1.0000000
2L	9000581	9000585	0	0	4	0.0000000
2L	9001322	9001326	0	0	4	0.0000000
2L	9001820	9001824	0	0	4	0.0000000
2L	9001902	9001906	0	0	4	0.0000000
2L	9002464	9002468	0	0	4	0.0000000
2L	9002633	9002637	0	0	4	0.0000000
2L	9002841	9002845	0	0	4	0.0000000
2L	9002964	9002968	0	0	4	0.0000000
2L	9003024	9003028	0	0	4	0.0000000
2L	9003046	9003050	0	0	4	0.0000000
2L	9003350	9003354	0	0	4	0.0000000
2L	9003431	9003435	0	0	4	0.0000000
2L	9003923	9003927	0	0	4	0.0000000
2L	9004445	9004449	0	0	4	0.0000000
2L	9004676	9004680	0	0	4	0.0000000
2L	9005567	9005571	0	0	4	0.0000000
2L	9005726	9005730	0	0	4	0.0000000
2L	9005771	9005775	0	0	4	0.0000000
2L	9006338	9006342	0	0	4	0.0000000
2L	9006351	9006355	0	0	4	0.0000000
2L	9007605	9007609	1	1	4	0.2500000
2L	9007905	9007909	9	4	4	1.0000000
2L	9008986	9008990	5	4	4	1.0000000
2L	9009479	9009483	1	4	4	1.0000000
2L	9010732	9010736	1	1	4	0.2500000
2L	9011203	9011207	0	0	4	0.0000000
2L	9011347	9011351	0	0	4	0.0000000
2L	9011427	9011431	0	0	4	0.0000000
2L	9012352	9012356	0	0	4	0.0000000
2L	9012635	9012639	5	4	4	1.0000000
2L	9013168	9013172	5	4	4	1.0000000
2L	9013321	9013325	0	0	4	0.0000000
2L	9013394	9013398	0	0	4	0.0000000
2L	9013410	9013414	0	0	4	0.0000000
2L	9013724	9013728	0	0	4	0.0000000
2L	9013850	9013854	0	0	4	0.0000000
2L	9013957	9013961	0	0	4	0.0000000
2L	9013975	9013979	1	4	4	1.0000000
2L	9014964	9014968	2	4	4	1.0000000
2L	9015942	9015946	0	0	4	0.0000000
2L	9017494	9017498	0	0	4	0.0000000
2L	9018573	9018577	13	4	4	1.0000000
2L	9019327	9019331	22	4	4	1.0000000
2L	9019562	9019566	21	4	4	1.0000000
2L	9019693	9019697	84	4	4	1.0000000
2L	9020254	9020258	73	4	4	1.0000000
2L	9021619	9021623	12	4	4	1.0000000
2L	9022661	9022665	2	4	4	1.0000000
2L	9024544	9024548	1	4	4	1.0000000
2L	9024572	9024576	3	4	4	1.0000000
2L	9024952	9024956	2	4	4	1.0000000
2L	9025120	9025124	3	4	4	1.0000000
2L	9025685	9025689	1	3	4	0.7500000
2L	9025921	9025925	3	4	4	1.0000000
2L	9026570	9026574	1	4	4	1.0000000
2L	9027808	9027812	3	4	4	1.0000000
2L	9028665	9028669	4	4	4	1.0000000
2L	9029035	9029039	1	1	4	0.2500000
2L	9030962	9030966	107	4	4	1.0000000
2L	9031872	9031876	56	4	4	1.0000000
2L	9032775	9032779	6	4	4	1.0000000
2L	9033153	9033157	1	4	4	1.0000000
2L	9034311	9034315	1	4	4	1.0000000
2L	9035782	9035786	0	0	4	0.0000000
2L	9035787	9035791	0	0	4	0.0000000
2L	9036029	9036033	1	4	4	1.0000000
2L	9036855	9036859	3	4	4	1.0000000
2L	9037419	9037423	0	0	4	0.0000000
2L	9037466	9037470	0	0	4	0.0000000
2L	9037504	9037508	2	4	4	1.0000000
2L	9038116	9038120	9	4	4	1.0000000
2L	9038571	9038575	1	4	4	1.0000000
2L	9039300	9039304	0	0	4	0.0000000
2L	9041083	9041087	0	0	4	0.0000000
2L	9041589	9041593	1	4	4	1.0000000
2L	9041661	9041665	6	4	4	1.0000000
2L	9042082	9042086	3	4	4	1.0000000
2L	9043621	9043625	6	4	4	1.0000000
2L	9044305	9044309	7	4	4	1.0000000
2L	9044666	9044670	2	4	4	1.0000000
2L	9044898	9044902	0	0	4	0.0000000
2L	9046864	9046868	1	4	4	1.0000000
2L	9047506	9047510	0	0	4	0.0000000
2L	9048375	9048379	2	4	4	1.0000000
2L	9048724	9048728	12	4	4	1.0000000
2L	9049269	9049273	6	4	4	1.0000000
2L	9051383	9051387	0	0	4	0.0000000
2L	9052290	9052294	0	0	4	0.0000000
2L	9052938	9052942	0	0	4	0.0000000
2L	9053317	9053321	1	4	4	1.0000000
2L	9053358	9053362	0	0	4	0.0000000
2L	9056404	9056408	2	4	4	1.0000000
2L	9060687	9060691	0	0	4	0.0000000
2L	9060755	9060759	0	0	4	0.0000000
2L	9060869	9060873	6	4	4	1.0000000
2L	9061842	9061846	6	4	4	1.0000000
2L	9063510	9063514	0	0	4	0.0000000
2L	9064558	9064562	0	0	4	0.0000000
2L	9064599	9064603	0	0	4	0.0000000
2L	9064631	9064635	1	4	4	1.0000000
2L	9065490	9065494	3	4	4	1.0000000
2L	9066246	9066250	3	4	4	1.0000000
2L	9066323	9066327	0	0	4	0.0000000
2L	9066482	9066486	1	4	4	1.0000000
2L	9067654	9067658	0	0	4	0.0000000
2L	9069118	9069122	1	1	4	0.2500000
2L	9069436	9069440	1	1	4	0.2500000
2L	9069604	9069608	1	3	4	0.7500000
2L	9070445	9070449	0	0	4	0.0000000
2L	9070760	9070764	0	0	4	0.0000000
2L	9071028	9071032	0	0	4	0.0000000
2L	9071063	9071067	0	0	4	0.0000000
2L	9071102	9071106	2	4	4	1.0000000
2L	9072576	9072580	2	4	4	1.0000000
2L	9073866	9073870	3	4	4	1.0000000
2L	9074573	9074577	2	4	4	1.0000000
2L	9074579	9074583	0	0	4	0.0000000
2L	9075501	9075505	0	0	4	0.0000000
2L	9077010	9077014	11	4	4	1.0000000
2L	9077319	9077323	5	4	4	1.0000000
2L	9077448	9077452	0	0	4	0.0000000
2L	9077462	9077466	1	4	4	1.0000000
2L	9077605	9077609	2	4	4	1.0000000
2L	9078321	9078325	4	4	4	1.0000000
2L	9078425	9078429	0	0	4	0.0000000
2L	9079024	9079028	0	0	4	0.0000000
2L	9080173	9080177	4	4	4	1.0000000
2L	9080407	9080411	8	4	4	1.0000000
2L	9081092	9081096	9	4	4	1.0000000
2L	9082027	9082031	0	0	4	0.0000000
2L	9084223	9084227	9	4	4	1.0000000
2L	9085263	9085267	19	4	4	1.0000000
2L	9085332	9085336	8	4	4	1.0000000
2L	9085914	9085918	5	4	4	1.0000000
2L	9086906	9086910	0	0	4	0.0000000
2L	9086975	9086979	0	0	4	0.0000000
2L	9087682	9087686	1	1	4	0.2500000
2L	9088549	9088553	0	0	4	0.0000000
2L	9088612	9088616	0	0	4	0.0000000
2L	9088784	9088788	0	0	4	0.0000000
2L	9088791	9088795	0	0	4	0.0000000
2L	9088863	9088867	0	0	4	0.0000000
2L	9088914	9088918	0	0	4	0.0000000
2L	9089020	9089024	0	0	4	0.0000000
2L	9089041	9089045	0	0	4	0.0000000
2L	9089239	9089243	0	0	4	0.0000000
2L	9089256	9089260	0	0	4	0.0000000
2L	9089293	9089297	0	0	4	0.0000000
2L	9089522	9089526	0	0	4	0.0000000
2L	9091598	9091602	0	0	4	0.0000000
2L	9091625	9091629	0	0	4	0.0000000
2L	9093867	9093871	0	0	4	0.0000000
2L	9095664	9095668	5	4	4	1.0000000
2L	9096150	9096154	0	0	4	0.0000000
2L	9098047	9098051	3	4	4	1.0000000
2L	9098828	9098832	3	4	4	1.0000000
2L	9099044	9099048	10	4	4	1.0000000
2L	9099644	9099648	15	4	4	1.0000000
2L	9100375	9100379	6	4	4	1.0000000
2L	9100649	9100653	4	4	4	1.0000000
2L	9103162	9103166	0	0	4	0.0000000
2L	9103739	9103743	2	4	4	1.0000000
2L	9104547	9104551	7	4	4	1.0000000
2L	9106135	9106139	1	4	4	1.0000000
2L	9107711	9107715	7	4	4	1.0000000
2L	9110868	9110872	2	4	4	1.0000000
2L	9111831	9111835	0	0	4	0.0000000
2L	9113500	9113504	6	4	4	1.0000000
2L	9114256	9114260	11	4	4	1.0000000
2L	9114515	9114519	1	4	4	1.0000000
2L	9115422	9115426	1	4	4	1.0000000
2L	9116352	9116356	0	0	4	0.0000000
2L	9118295	9118299	1	4	4	1.0000000
2L	9119704	9119708	1	4	4	1.0000000
2L	9120863	9120867	2	4	4	1.0000000
2L	9121473	9121477	0	0	4	0.0000000
2L	9121937	9121941	0	0	4	0.0000000
2L	9123837	9123841	16	4	4	1.0000000
2L	9124620	9124624	10	4	4	1.0000000
2L	9126689	9126693	5	3	4	0.7500000
2L	9126952	9126956	5	4	4	1.0000000
2L	9127457	9127461	0	0	4	0.0000000
2L	9127519	9127523	0	0	4	0.0000000
2L	9127537	9127541	0	0	4	0.0000000
2L	9127645	9127649	0	0	4	0.0000000
2L	9129435	9129439	15	4	4	1.0000000
2L	9130297	9130301	11	4	4	1.0000000
2L	9130456	9130460	0	0	4	0.0000000
2L	9132026	9132030	1	4	4	1.0000000
2L	9132501	9132505	2	3	4	0.7500000
2L	9132544	9132548	20	4	4	1.0000000
2L	9133850	9133854	15	4	4	1.0000000
2L	9135598	9135602	18	4	4	1.0000000
2L	9135979	9135983	10	4	4	1.0000000
2L	9136141	9136145	19	4	4	1.0000000
2L	9136715	9136719	38	4	4	1.0000000
2L	9137044	9137048	9	4	4	1.0000000
2L	9137100	9137104	1	4	4	1.0000000
2L	9137132	9137136	0	0	4	0.0000000
2L	9137263	9137267	0	0	4	0.0000000
2L	9137481	9137485	9	4	4	1.0000000
2L	9139089	9139093	46	4	4	1.0000000
2L	9139484	9139488	70	4	4	1.0000000
2L	9139701	9139705	6	4	4	1.0000000
2L	9139762	9139766	0	0	4	0.0000000
2L	9139925	9139929	0	0	4	0.0000000
2L	9140032	9140036	0	0	4	0.0000000
2L	9140042	9140046	1	4	4	1.0000000
2L	9140164	9140168	3	4	4	1.0000000
2L	9140431	9140435	5	4	4	1.0000000
2L	9141010	9141014	2	4	4	1.0000000
2L	9141030	9141034	1	4	4	1.0000000
2L	9141113	9141117	2	4	4	1.0000000
2L	9141421	9141425	2	4	4	1.0000000
2L	9143347	9143351	0	0	4	0.0000000
2L	9143374	9143378	1	4	4	1.0000000
2L	9144684	9144688	138	4	4	1.0000000
2L	9146514	9146518	159	4	4	1.0000000
2L	9146909	9146913	176	4	4	1.0000000
2L	9146914	9146918	48	4	4	1.0000000
2L	9146919	9146923	4	4	4	1.0000000
2L	9147009	9147013	2	3	4	0.7500000
2L	9147027	9147031	6	4	4	1.0000000
2L	9147715	9147719	109	4	4	1.0000000
2L	9148318	9148322	82	4	4	1.0000000
2L	9148427	9148431	4	4	4	1.0000000
2L	9149782	9149786	1	4	4	1.0000000
2L	9149804	9149808	0	0	4	0.0000000
2L	9150146	9150150	12	4	4	1.0000000
2L	9151240	9151244	9	4	4	1.0000000
2L	9152051	9152055	0	0	4	0.0000000
2L	9154061	9154065	0	0	4	0.0000000
2L	9154736	9154740	1	4	4	1.0000000
2L	9154819	9154823	2	3	4	0.7500000
2L	9155471	9155475	28	4	4	1.0000000
2L	9155736	9155740	106	4	4	1.0000000
2L	9155993	9155997	133	4	4	1.0000000
2L	9156547	9156551	114	4	4	1.0000000
2L	9157081	9157085	98	4	4	1.0000000
2L	9157883	9157887	11	1	4	0.2500000
2L	9158940	9158944	1	1	4	0.2500000
2L	9159786	9159790	1	4	4	1.0000000
2L	9160067	9160071	0	0	4	0.0000000
2L	9160074	9160078	0	0	4	0.0000000
2L	9160172	9160176	4	4	4	1.0000000
2L	9160885	9160889	11	4	4	1.0000000
2L	9161024	9161028	10	4	4	1.0000000
2L	9161328	9161332	8	4	4	1.0000000
2L	9161442	9161446	3	4	4	1.0000000
2L	9161645	9161649	1	1	4	0.2500000
2L	9161814	9161818	0	0	4	0.0000000
2L	9161827	9161831	0	0	4	0.0000000
2L	9162342	9162346	1	4	4	1.0000000
2L	9162362	9162366	0	0	4	0.0000000
2L	9162398	9162402	0	0	4	0.0000000
2L	9162461	9162465	0	0	4	0.0000000
2L	9162609	9162613	0	0	4	0.0000000
2L	9162614	9162618	0	0	4	0.0000000
2L	9162627	9162631	0	0	4	0.0000000
2L	9162782	9162786	1	4	4	1.0000000
2L	9163234	9163238	2	4	4	1.0000000
2L	9163273	9163277	1	3	4	0.7500000
2L	9163399	9163403	1	4	4	1.0000000
2L	9163411	9163415	0	0	4	0.0000000
2L	9163988	9163992	52	4	4	1.0000000
2L	9164587	9164591	184	4	4	1.0000000
2L	9164707	9164711	162	4	4	1.0000000
2L	9165034	9165038	128	4	4	1.0000000
2L	9165079	9165083	12	4	4	1.0000000
2L	9165109	9165113	118	4	4	1.0000000
2L	9165475	9165479	190	4	4	1.0000000
2L	9165673	9165677	36	4	4	1.0000000
2L	9166091	9166095	46	4	4	1.0000000
2L	9166171	9166175	7	4	4	1.0000000
2L	9166968	9166972	115	4	4	1.0000000
2L	9167784	9167788	67	4	4	1.0000000
2L	9168389	9168393	25	4	4	1.0000000
2L	9169036	9169040	7	4	4	1.0000000
2L	9169194	9169198	13	4	4	1.0000000
2L	9169661	9169665	13	4	4	1.0000000
2L	9169888	9169892	5	4	4	1.0000000
2L	9169897	9169901	5	4	4	1.0000000
2L	9170845	9170849	8	4	4	1.0000000
2L	9171134	9171138	5	4	4	1.0000000
2L	9172187	9172191	1	4	4	1.0000000
2L	9172381	9172385	0	0	4	0.0000000
2L	9174210	9174214	0	0	4	0.0000000
2L	9174227	9174231	1	4	4	1.0000000
2L	9174239	9174243	16	4	4	1.0000000
2L	9175063	9175067	10	4	4	1.0000000
2L	9175820	9175824	7	4	4	1.0000000
2L	9175995	9175999	114	4	4	1.0000000
2L	9176517	9176521	198	4	4	1.0000000
2L	9177157	9177161	166	4	4	1.0000000
2L	9177602	9177606	38	4	4	1.0000000
2L	9178300	9178304	32	4	4	1.0000000
2L	9178473	9178477	7	4	4	1.0000000
2L	9178478	9178482	2	4	4	1.0000000
2L	9179755	9179759	23	4	4	1.0000000
2L	9180414	9180418	43	4	4	1.0000000
2L	9181138	9181142	41	4	4	1.0000000
2L	9181432	9181436	71	4	4	1.0000000
2L	9182754	9182758	100	4	4	1.0000000
2L	9183081	9183085	55	4	4	1.0000000
2L	9183349	9183353	31	4	4	1.0000000
2L	9184319	9184323	41	4	4	1.0000000
2L	9185402	9185406	77	4	4	1.0000000
2L	9186285	9186289	17	4	4	1.0000000
2L	9186332	9186336	12	4	4	1.0000000
2L	9186728	9186732	29	4	4	1.0000000
2L	9186844	9186848	13	4	4	1.0000000
2L	9187434	9187438	12	4	4	1.0000000
2L	9187444	9187448	0	0	4	0.0000000
2L	9191327	9191331	0	0	4	0.0000000
2L	9191945	9191949	1	1	4	0.2500000
2L	9194444	9194448	0	0	4	0.0000000
2L	9194958	9194962	0	0	4	0.0000000
2L	9195012	9195016	0	0	4	0.0000000
2L	9196471	9196475	51	4	4	1.0000000
2L	9197084	9197088	48	4	4	1.0000000
2L	9197378	9197382	99	4	4	1.0000000
2L	9197677	9197681	121	4	4	1.0000000
2L	9198464	9198468	45	4	4	1.0000000
2L	9198697	9198701	4	4	4	1.0000000
2L	9200755	9200759	1	4	4	1.0000000
2L	9202510	9202514	1	1	4	0.2500000
2L	9203946	9203950	0	0	4	0.0000000
2L	9203982	9203986	0	0	4	0.0000000
2L	9203990	9203994	0	0	4	0.0000000
2L	9204073	9204077	6	3	4	0.7500000
2L	9204344	9204348	20	4	4	1.0000000
2L	9204718	9204722	46	4	4	1.0000000
2L	9205727	9205731	84	4	4	1.0000000
2L	9206542	9206546	29	4	4	1.0000000
2L	9211876	9211880	62	4	4	1.0000000
2L	9212799	9212803	111	4	4	1.0000000
2L	9213981	9213985	57	4	4	1.0000000
2L	9215204	9215208	28	4	4	1.0000000
2L	9215641	9215645	149	4	4	1.0000000
2L	9216138	9216142	123	4	4	1.0000000
2L	9217116	9217120	71	4	4	1.0000000
2L	9217963	9217967	32	4	4	1.0000000
2L	9219572	9219576	0	0	4	0.0000000
2L	9219889	9219893	0	0	4	0.0000000
2L	9220205	9220209	0	0	4	0.0000000
2L	9220278	9220282	0	0	4	0.0000000
2L	9220408	9220412	0	0	4	0.0000000
2L	9220490	9220494	0	0	4	0.0000000
2L	9221432	9221436	0	0	4	0.0000000
2L	9221747	9221751	0	0	4	0.0000000
2L	9222067	9222071	0	0	4	0.0000000
2L	9222430	9222434	0	0	4	0.0000000
2L	9222781	9222785	16	3	4	0.7500000
2L	9223195	9223199	197	4	4	1.0000000
2L	9224169	9224173	104	4	4	1.0000000
2L	9224215	9224219	9	4	4	1.0000000
2L	9225208	9225212	10	4	4	1.0000000
2L	9225280	9225284	1	4	4	1.0000000
2L	9228193	9228197	255	4	4	1.0000000
2L	9228909	9228913	155	4	4	1.0000000
2L	9229986	9229990	34	4	4	1.0000000
2L	9230347	9230351	88	4	4	1.0000000
2L	9230691	9230695	74	4	4	1.0000000
2L	9230728	9230732	2	4	4	1.0000000
2L	9231108	9231112	134	4	4	1.0000000
2L	9231628	9231632	119	4	4	1.0000000
2L	9232124	9232128	152	4	4	1.0000000
2L	9232516	9232520	83	4	4	1.0000000
2L	9234009	9234013	16	4	4	1.0000000
2L	9234464	9234468	1	3	4	0.7500000
2L	9234547	9234551	39	4	4	1.0000000
2L	9234581	9234585	104	4	4	1.0000000
2L	9235500	9235504	119	4	4	1.0000000
2L	9235724	9235728	63	4	4	1.0000000
2L	9236384	9236388	168	4	4	1.0000000
2L	9236545	9236549	109	4	4	1.0000000
2L	9237023	9237027	81	4	4	1.0000000
2L	9237164	9237168	5	4	4	1.0000000
2L	9237249	9237253	104	4	4	1.0000000
2L	9237579	9237583	192	4	4	1.0000000
2L	9238555	9238559	117	4	4	1.0000000
2L	9238738	9238742	8	4	4	1.0000000
2L	9239130	9239134	137	4	4	1.0000000
2L	9239323	9239327	21	4	4	1.0000000
2L	9239328	9239332	2	4	4	1.0000000
2L	9239389	9239393	2	4	4	1.0000000
2L	9239409	9239413	3	4	4	1.0000000
2L	9239515	9239519	99	4	4	1.0000000
2L	9239888	9239892	27	4	4	1.0000000
2L	9239921	9239925	7	4	4	1.0000000
2L	9239973	9239977	78	4	4	1.0000000
2L	9240427	9240431	60	4	4	1.0000000
2L	9240610	9240614	4	4	4	1.0000000
2L	9240756	9240760	1	4	4	1.0000000
2L	9241341	9241345	5	4	4	1.0000000
2L	9241472	9241476	75	4	4	1.0000000
2L	9241642	9241646	147	4	4	1.0000000
2L	9241770	9241774	74	4	4	1.0000000
2L	9241800	9241804	11	3	4	0.7500000
2L	9241822	9241826	15	4	4	1.0000000
2L	9241845	9241849	68	4	4	1.0000000
2L	9242484	9242488	246	4	4	1.0000000
2L	9243369	9243373	96	4	4	1.0000000
2L	9243441	9243445	11	4	4	1.0000000
2L	9243928	9243932	8	4	4	1.0000000
2L	9244646	9244650	4	4	4	1.0000000
2L	9244865	9244869	6	4	4	1.0000000
2L	9245028	9245032	6	4	4	1.0000000
2L	9245179	9245183	13	4	4	1.0000000
2L	9245352	9245356	24	4	4	1.0000000
2L	9245569	9245573	93	4	4	1.0000000
2L	9245835	9245839	77	3	4	0.7500000
2L	9248188	9248192	0	0	4	0.0000000
2L	9248257	9248261	84	4	4	1.0000000
2L	9249156	9249160	82	4	4	1.0000000
2L	9249161	9249165	26	4	4	1.0000000
2L	9250417	9250421	11	4	4	1.0000000
2L	9250438	9250442	4	4	4	1.0000000
2L	9250479	9250483	150	4	4	1.0000000
2L	9250843	9250847	153	4	4	1.0000000
2L	9250897	9250901	38	4	4	1.0000000
2L	9250953	9250957	146	4	4	1.0000000
2L	9251740	9251744	122	4	4	1.0000000
2L	9251928	9251932	9	4	4	1.0000000
2L	9252031	9252035	4	4	4	1.0000000
2L	9252188	9252192	2	4	4	1.0000000
2L	9252721	9252725	33	4	4	1.0000000
2L	9253373	9253377	43	4	4	1.0000000
2L	9254010	9254014	7	4	4	1.0000000
2L	9254295	9254299	0	0	4	0.0000000
2L	9254384	9254388	0	0	4	0.0000000
2L	9254652	9254656	0	0	4	0.0000000
2L	9254660	9254664	0	0	4	0.0000000
2L	9254740	9254744	13	4	4	1.0000000
2L	9255777	9255781	7	4	4	1.0000000
2L	9255928	9255932	20	4	4	1.0000000
2L	9257337	9257341	27	4	4	1.0000000
2L	9257358	9257362	8	4	4	1.0000000
2L	9258065	9258069	11	4	4	1.0000000
2L	9258246	9258250	24	4	4	1.0000000
2L	9260018	9260022	14	4	4	1.0000000
2L	9260153	9260157	79	4	4	1.0000000
2L	9261148	9261152	92	4	4	1.0000000
2L	9261563	9261567	99	4	4	1.0000000
2L	9262135	9262139	74	4	4	1.0000000
2L	9262794	9262798	218	4	4	1.0000000
2L	9263109	9263113	255	4	4	1.0000000
2L	9263563	9263567	162	4	4	1.0000000
2L	9265607	9265611	0	0	4	0.0000000
2L	9266725	9266729	16	4	4	1.0000000
2L	9267499	9267503	58	4	4	1.0000000
2L	9268060	9268064	48	4	4	1.0000000
2L	9268096	9268100	0	0	4	0.0000000
2L	9271290	9271294	70	4	4	1.0000000
2L	9271877	9271881	97	4	4	1.0000000
2L	9272497	9272501	55	4	4	1.0000000
2L	9272521	9272525	111	4	4	1.0000000
2L	9273126	9273130	119	4	4	1.0000000
2L	9275821	9275825	3	4	4	1.0000000
2L	9276732	9276736	19	4	4	1.0000000
2L	9278241	9278245	36	4	4	1.0000000
2L	9278578	9278582	295	4	4	1.0000000
2L	9279134	9279138	79	4	4	1.0000000
2L	9279766	9279770	116	4	4	1.0000000
2L	9279943	9279947	15	4	4	1.0000000
2L	9280310	9280314	109	4	4	1.0000000
2L	9281084	9281088	150	4	4	1.0000000
2L	9283905	9283909	29	4	4	1.0000000
2L	9284521	9284525	121	4	4	1.0000000
2L	9285226	9285230	88	4	4	1.0000000
2L	9286700	9286704	44	4	4	1.0000000
2L	9287152	9287156	340	4	4	1.0000000
2L	9287787	9287791	143	4	4	1.0000000
2L	9287791	9287795	56	4	4	1.0000000
2L	9288518	9288522	164	4	4	1.0000000
2L	9289305	9289309	54	4	4	1.0000000
2L	9291089	9291093	1	4	4	1.0000000
2L	9291097	9291101	221	4	4	1.0000000
2L	9291386	9291390	219	4	4	1.0000000
2L	9291470	9291474	24	4	4	1.0000000
2L	9291696	9291700	174	4	4	1.0000000
2L	9291956	9291960	344	4	4	1.0000000
2L	9292338	9292342	140	4	4	1.0000000
2L	9292409	9292413	0	0	4	0.0000000
2L	9292472	9292476	15	4	4	1.0000000
2L	9292728	9292732	17	4	4	1.0000000
2L	9292832	9292836	12	4	4	1.0000000
2L	9292869	9292873	134	4	4	1.0000000
2L	9293719	9293723	103	4	4	1.0000000
2L	9295641	9295645	6	4	4	1.0000000
2L	9296268	9296272	19	4	4	1.0000000
2L	9297892	9297896	82	4	4	1.0000000
2L	9298937	9298941	111	4	4	1.0000000
2L	9299023	9299027	31	4	4	1.0000000
2L	9299488	9299492	15	4	4	1.0000000
2L	9301839	9301843	82	4	4	1.0000000
2L	9302553	9302557	120	4	4	1.0000000
2L	9303048	9303052	214	4	4	1.0000000
2L	9303748	9303752	85	4	4	1.0000000
2L	9304527	9304531	70	4	4	1.0000000
2L	9305280	9305284	23	4	4	1.0000000
2L	9305390	9305394	23	4	4	1.0000000
2L	9305727	9305731	126	4	4	1.0000000
2L	9306774	9306778	34	4	4	1.0000000
2L	9306863	9306867	80	4	4	1.0000000
2L	9307935	9307939	65	4	4	1.0000000
2L	9308004	9308008	208	4	4	1.0000000
2L	9308458	9308462	240	4	4	1.0000000
2L	9310522	9310526	42	4	4	1.0000000
2L	9311672	9311676	95	4	4	1.0000000
2L	9312511	9312515	78	4	4	1.0000000
2L	9314172	9314176	9	4	4	1.0000000
2L	9314402	9314406	15	4	4	1.0000000
2L	9314746	9314750	12	4	4	1.0000000
2L	9316480	9316484	38	4	4	1.0000000
2L	9317228	9317232	122	4	4	1.0000000
2L	9318239	9318243	79	4	4	1.0000000
2L	9319426	9319430	2	4	4	1.0000000
2L	9322834	9322838	4	4	4	1.0000000
2L	9323582	9323586	18	4	4	1.0000000
2L	9323960	9323964	4	3	4	0.7500000
2L	9324194	9324198	4	4	4	1.0000000
2L	9324240	9324244	4	4	4	1.0000000
2L	9325774	9325778	0	0	4	0.0000000
2L	9326686	9326690	1	4	4	1.0000000
2L	9327927	9327931	4	4	4	1.0000000
2L	9328078	9328082	0	0	4	0.0000000
2L	9328111	9328115	0	0	4	0.0000000
2L	9328261	9328265	0	0	4	0.0000000
2L	9328454	9328458	0	0	4	0.0000000
2L	9328596	9328600	8	4	4	1.0000000
2L	9328855	9328859	8	4	4	1.0000000
2L	9328927	9328931	0	0	4	0.0000000
2L	9329022	9329026	0	0	4	0.0000000
2L	9329159	9329163	0	0	4	0.0000000
2L	9329235	9329239	0	0	4	0.0000000
2L	9329289	9329293	0	0	4	0.0000000
2L	9329399	9329403	0	0	4	0.0000000
2L	9329540	9329544	0	0	4	0.0000000
2L	9329582	9329586	0	0	4	0.0000000
2L	9329607	9329611	0	0	4	0.0000000
2L	9329769	9329773	0	0	4	0.0000000
2L	9329940	9329944	0	0	4	0.0000000
2L	9331253	9331257	2	4	4	1.0000000
2L	9331284	9331288	1	4	4	1.0000000
2L	9331296	9331300	13	4	4	1.0000000
2L	9331906	9331910	5	4	4	1.0000000
2L	9332138	9332142	3	4	4	1.0000000
2L	9332489	9332493	6	4	4	1.0000000
2L	9332580	9332584	2	4	4	1.0000000
2L	9332771	9332775	3	4	4	1.0000000
2L	9333017	9333021	1	1	4	0.2500000
2L	9333117	9333121	0	0	4	0.0000000
2L	9333214	9333218	27	4	4	1.0000000
2L	9333667	9333671	22	4	4	1.0000000
2L	9333678	9333682	0	0	4	0.0000000
2L	9333730	9333734	3	4	4	1.0000000
2L	9334274	9334278	4	1	4	0.2500000
2L	9334879	9334883	0	0	4	0.0000000
2L	9335367	9335371	1	4	4	1.0000000
2L	9335473	9335477	0	0	4	0.0000000
2L	9335695	9335699	0	0	4	0.0000000
2L	9335905	9335909	0	0	4	0.0000000
2L	9336025	9336029	2	4	4	1.0000000
2L	9336702	9336706	0	0	4	0.0000000
2L	9336709	9336713	0	0	4	0.0000000
2L	9337043	9337047	1	4	4	1.0000000
2L	9337285	9337289	0	0	4	0.0000000
2L	9337295	9337299	0	0	4	0.0000000
2L	9337302	9337306	0	0	4	0.0000000
2L	9337367	9337371	1	4	4	1.0000000
2L	9337817	9337821	1	4	4	1.0000000
2L	9338144	9338148	0	0	4	0.0000000
2L	9338300	9338304	0	0	4	0.0000000
2L	9338677	9338681	0	0	4	0.0000000
2L	9338764	9338768	0	0	4	0.0000000
2L	9339524	9339528	2	3	4	0.7500000
2L	9339904	9339908	2	4	4	1.0000000
2L	9340071	9340075	0	0	4	0.0000000
2L	9340210	9340214	0	0	4	0.0000000
2L	9340544	9340548	0	0	4	0.0000000
2L	9340896	9340900	0	0	4	0.0000000
2L	9340907	9340911	0	0	4	0.0000000
2L	9340994	9340998	0	0	4	0.0000000
2L	9341113	9341117	0	0	4	0.0000000
2L	9341979	9341983	0	0	4	0.0000000
2L	9342288	9342292	0	0	4	0.0000000
2L	9342452	9342456	1	4	4	1.0000000
2L	9343018	9343022	1	4	4	1.0000000
2L	9343155	9343159	1	3	4	0.7500000
2L	9343504	9343508	2	4	4	1.0000000
2L	9344017	9344021	1	4	4	1.0000000
2L	9344171	9344175	0	0	4	0.0000000
2L	9344177	9344181	0	0	4	0.0000000
2L	9344224	9344228	1	4	4	1.0000000
2L	9345117	9345121	0	0	4	0.0000000
2L	9346942	9346946	0	0	4	0.0000000
2L	9346947	9346951	0	0	4	0.0000000
2L	9347823	9347827	6	4	4	1.0000000
2L	9348382	9348386	16	4	4	1.0000000
2L	9348947	9348951	3	4	4	1.0000000
2L	9349157	9349161	2	1	4	0.2500000
2L	9349225	9349229	21	4	4	1.0000000
2L	9349698	9349702	76	4	4	1.0000000
2L	9350197	9350201	50	4	4	1.0000000
2L	9350420	9350424	2	4	4	1.0000000
2L	9350609	9350613	0	0	4	0.0000000
2L	9350829	9350833	0	0	4	0.0000000
2L	9350852	9350856	0	0	4	0.0000000
2L	9350895	9350899	0	0	4	0.0000000
2L	9353189	9353193	0	0	4	0.0000000
2L	9353254	9353258	0	0	4	0.0000000
2L	9356191	9356195	1	4	4	1.0000000
2L	9358042	9358046	28	4	4	1.0000000
2L	9359144	9359148	8	4	4	1.0000000
2L	9362074	9362078	0	0	4	0.0000000
2L	9362958	9362962	22	4	4	1.0000000
2L	9363004	9363008	1	4	4	1.0000000
2L	9364151	9364155	11	4	4	1.0000000
2L	9364696	9364700	14	4	4	1.0000000
2L	9364772	9364776	23	4	4	1.0000000
2L	9365408	9365412	17	4	4	1.0000000
2L	9366830	9366834	59	4	4	1.0000000
2L	9367386	9367390	38	4	4	1.0000000
2L	9367514	9367518	1	3	4	0.7500000
2L	9367780	9367784	1	4	4	1.0000000
2L	9367905	9367909	1	4	4	1.0000000
2L	9369202	9369206	8	4	4	1.0000000
2L	9369612	9369616	19	4	4	1.0000000
2L	9370043	9370047	12	4	4	1.0000000
2L	9370399	9370403	0	0	4	0.0000000
2L	9370796	9370800	0	0	4	0.0000000
2L	9371714	9371718	14	4	4	1.0000000
2L	9371912	9371916	5	4	4	1.0000000
2L	9372473	9372477	8	4	4	1.0000000
2L	9373045	9373049	1	1	4	0.2500000
2L	9373272	9373276	15	4	4	1.0000000
2L	9373644	9373648	14	4	4	1.0000000
2L	9374366	9374370	6	4	4	1.0000000
2L	9375808	9375812	1	4	4	1.0000000
2L	9378539	9378543	1	4	4	1.0000000
2L	9378717	9378721	0	0	4	0.0000000
2L	9380730	9380734	4	4	4	1.0000000
2L	9381170	9381174	3	4	4	1.0000000
2L	9381233	9381237	0	0	4	0.0000000
2L	9381315	9381319	0	0	4	0.0000000
2L	9381425	9381429	14	4	4	1.0000000
2L	9381866	9381870	6	4	4	1.0000000
2L	9382461	9382465	8	4	4	1.0000000
2L	9382836	9382840	0	0	4	0.0000000
2L	9382842	9382846	0	0	4	0.0000000
2L	9382923	9382927	0	0	4	0.0000000
2L	9382929	9382933	2	4	4	1.0000000
2L	9383081	9383085	23	4	4	1.0000000
2L	9383356	9383360	55	4	4	1.0000000
2L	9384679	9384683	38	4	4	1.0000000
2L	9384706	9384710	660	4	4	1.0000000
2L	9385091	9385095	612	4	4	1.0000000
2L	9385245	9385249	3	4	4	1.0000000
2L	9388207	9388211	79	4	4	1.0000000
2L	9388656	9388660	115	4	4	1.0000000
2L	9390030	9390034	21	4	4	1.0000000
2L	9390044	9390048	0	0	4	0.0000000
2L	9390103	9390107	0	0	4	0.0000000
2L	9390118	9390122	2	4	4	1.0000000
2L	9390296	9390300	5	4	4	1.0000000
2L	9390427	9390431	14	4	4	1.0000000
2L	9390846	9390850	11	4	4	1.0000000
2L	9390871	9390875	0	0	4	0.0000000
2L	9390938	9390942	0	0	4	0.0000000
2L	9390988	9390992	0	0	4	0.0000000
2L	9391000	9391004	0	0	4	0.0000000
2L	9391132	9391136	0	0	4	0.0000000
2L	9391156	9391160	1	4	4	1.0000000
2L	9391238	9391242	3	4	4	1.0000000
2L	9392871	9392875	9	4	4	1.0000000
2L	9393409	9393413	6	4	4	1.0000000
2L	9393589	9393593	3	1	4	0.2500000
2L	9393625	9393629	0	0	4	0.0000000
2L	9394048	9394052	0	0	4	0.0000000
2L	9394054	9394058	0	0	4	0.0000000
2L	9394300	9394304	0	0	4	0.0000000
2L	9394936	9394940	0	0	4	0.0000000
2L	9395026	9395030	0	0	4	0.0000000
2L	9395118	9395122	0	0	4	0.0000000
2L	9395154	9395158	0	0	4	0.0000000
2L	9395551	9395555	0	0	4	0.0000000
2L	9395568	9395572	0	0	4	0.0000000
2L	9396080	9396084	0	0	4	0.0000000
2L	9396444	9396448	19	3	4	0.7500000
2L	9396664	9396668	24	4	4	1.0000000
2L	9397263	9397267	4	4	4	1.0000000
2L	9397349	9397353	0	0	4	0.0000000
2L	9397355	9397359	0	0	4	0.0000000
2L	9397385	9397389	0	0	4	0.0000000
2L	9397568	9397572	0	0	4	0.0000000
2L	9397749	9397753	0	0	4	0.0000000
2L	9401046	9401050	0	0	4	0.0000000
2L	9401061	9401065	0	0	4	0.0000000
2L	9402460	9402464	0	0	4	0.0000000
2L	9402798	9402802	21	4	4	1.0000000
2L	9403541	9403545	22	4	4	1.0000000
2L	9405854	9405858	0	0	4	0.0000000
2L	9406062	9406066	0	0	4	0.0000000
2L	9406288	9406292	15	4	4	1.0000000
2L	9407287	9407291	35	4	4	1.0000000
2L	9407657	9407661	14	4	4	1.0000000
2L	9411573	9411577	0	0	4	0.0000000
2L	9411739	9411743	0	0	4	0.0000000
2L	9413779	9413783	70	4	4	1.0000000
2L	9415036	9415040	74	4	4	1.0000000
2L	9416150	9416154	1	4	4	1.0000000
2L	9416309	9416313	0	0	4	0.0000000
2L	9416413	9416417	0	0	4	0.0000000
2L	9416446	9416450	4	4	4	1.0000000
2L	9417097	9417101	4	4	4	1.0000000
2L	9417877	9417881	5	4	4	1.0000000
2L	9418452	9418456	3	4	4	1.0000000
2L	9418477	9418481	0	0	4	0.0000000
2L	9418772	9418776	0	0	4	0.0000000
2L	9418805	9418809	0	0	4	0.0000000
2L	9418810	9418814	0	0	4	0.0000000
2L	9419001	9419005	0	0	4	0.0000000
2L	9421757	9421761	47	4	4	1.0000000
2L	9422452	9422456	51	4	4	1.0000000
2L	9422458	9422462	45	4	4	1.0000000
2L	9423372	9423376	44	4	4	1.0000000
2L	9423414	9423418	10	4	4	1.0000000
2L	9424264	9424268	10	4	4	1.0000000
2L	9425173	9425177	1	4	4	1.0000000
2L	9425191	9425195	0	0	4	0.0000000
2L	9425281	9425285	0	0	4	0.0000000
2L	9425434	9425438	0	0	4	0.0000000
2L	9425514	9425518	1	4	4	1.0000000
2L	9425707	9425711	2	4	4	1.0000000
2L	9425856	9425860	1	1	4	0.2500000
2L	9425893	9425897	0	0	4	0.0000000
2L	9425954	9425958	0	0	4	0.0000000
2L	9425984	9425988	0	0	4	0.0000000
2L	9426032	9426036	0	0	4	0.0000000
2L	9426176	9426180	0	0	4	0.0000000
2L	9426185	9426189	0	0	4	0.0000000
2L	9426588	9426592	0	0	4	0.0000000
2L	9426714	9426718	1	4	4	1.0000000
2L	9427143	9427147	1	4	4	1.0000000
2L	9427197	9427201	0	0	4	0.0000000
2L	9427326	9427330	0	0	4	0.0000000
2L	9427500	9427504	1	3	4	0.7500000
2L	9427668	9427672	10	4	4	1.0000000
2L	9427943	9427947	14	4	4	1.0000000
2L	9428530	9428534	6	4	4	1.0000000
2L	9428569	9428573	2	4	4	1.0000000
2L	9429769	9429773	4	4	4	1.0000000
2L	9430032	9430036	3	4	4	1.0000000
2L	9430066	9430070	2	4	4	1.0000000
2L	9431726	9431730	165	4	4	1.0000000
2L	9432234	9432238	75	4	4	1.0000000
2L	9432380	9432384	11	4	4	1.0000000
2L	9432494	9432498	30	4	4	1.0000000
2L	9432766	9432770	43	4	4	1.0000000
2L	9433364	9433368	30	4	4	1.0000000
2L	9433565	9433569	3	4	4	1.0000000
2L	9433573	9433577	72	4	4	1.0000000
2L	9433931	9433935	71	4	4	1.0000000
2L	9434066	9434070	68	4	4	1.0000000
2L	9434545	9434549	113	4	4	1.0000000
2L	9434899	9434903	166	4	4	1.0000000
2L	9435723	9435727	148	4	4	1.0000000
2L	9435854	9435858	16	4	4	1.0000000
2L	9436043	9436047	30	4	4	1.0000000
2L	9436271	9436275	21	4	4	1.0000000
2L	9436308	9436312	49	4	4	1.0000000
2L	9436598	9436602	56	4	4	1.0000000
2L	9436642	9436646	3	4	4	1.0000000
2L	9436647	9436651	82	4	4	1.0000000
2L	9437048	9437052	71	4	4	1.0000000
2L	9438327	9438331	518	4	4	1.0000000
2L	9438424	9438428	539	4	4	1.0000000
2L	9438750	9438754	598	4	4	1.0000000
2L	9439473	9439477	46	4	4	1.0000000
2L	9440821	9440825	1	3	4	0.7500000
2L	9440825	9440829	6	4	4	1.0000000
2L	9441351	9441355	95	4	4	1.0000000
2L	9441831	9441835	119	4	4	1.0000000
2L	9442570	9442574	67	4	4	1.0000000
2L	9442630	9442634	158	4	4	1.0000000
2L	9443135	9443139	215	4	4	1.0000000
2L	9445085	9445089	5	4	4	1.0000000
2L	9447740	9447744	152	4	4	1.0000000
2L	9448454	9448458	28	4	4	1.0000000
2L	9448458	9448462	47	4	4	1.0000000
2L	9449208	9449212	61	4	4	1.0000000
2L	9449631	9449635	42	4	4	1.0000000
2L	9449651	9449655	104	4	4	1.0000000
2L	9450043	9450047	131	4	4	1.0000000
2L	9450087	9450091	7	4	4	1.0000000
2L	9450287	9450291	7	4	4	1.0000000
2L	9450363	9450367	2	4	4	1.0000000
2L	9450899	9450903	27	4	4	1.0000000
2L	9451039	9451043	50	4	4	1.0000000
2L	9451506	9451510	70	4	4	1.0000000
2L	9452030	9452034	48	4	4	1.0000000
2L	9453744	9453748	8	4	4	1.0000000
2L	9454366	9454370	54	4	4	1.0000000
2L	9454373	9454377	2	4	4	1.0000000
2L	9454549	9454553	89	4	4	1.0000000
2L	9455213	9455217	84	4	4	1.0000000
2L	9455453	9455457	6	4	4	1.0000000
2L	9455459	9455463	0	0	4	0.0000000
2L	9455678	9455682	4	4	4	1.0000000
2L	9457032	9457036	12	4	4	1.0000000
2L	9457278	9457282	41	4	4	1.0000000
2L	9457292	9457296	176	4	4	1.0000000
2L	9457959	9457963	320	4	4	1.0000000
2L	9458716	9458720	252	4	4	1.0000000
2L	9459115	9459119	312	4	4	1.0000000
2L	9459793	9459797	105	4	4	1.0000000
2L	9459851	9459855	15	4	4	1.0000000
2L	9460045	9460049	15	4	4	1.0000000
2L	9460134	9460138	13	4	4	1.0000000
2L	9460383	9460387	12	4	4	1.0000000
2L	9460432	9460436	2	3	4	0.7500000
2L	9460549	9460553	2	4	4	1.0000000
2L	9460594	9460598	2	4	4	1.0000000
2L	9460652	9460656	338	4	4	1.0000000
2L	9461063	9461067	341	4	4	1.0000000
2L	9461283	9461287	57	4	4	1.0000000
2L	9461364	9461368	2	4	4	1.0000000
2L	9461531	9461535	2	1	4	0.2500000
2L	9461549	9461553	2	4	4	1.0000000
2L	9461657	9461661	7	4	4	1.0000000
2L	9461771	9461775	14	4	4	1.0000000
2L	9461934	9461938	19	4	4	1.0000000
2L	9462113	9462117	24	4	4	1.0000000
2L	9462358	9462362	16	4	4	1.0000000
2L	9462406	9462410	0	0	4	0.0000000
2L	9462597	9462601	0	0	4	0.0000000
2L	9462697	9462701	0	0	4	0.0000000
2L	9462753	9462757	0	0	4	0.0000000
2L	9462908	9462912	0	0	4	0.0000000
2L	9463530	9463534	0	0	4	0.0000000
2L	9463746	9463750	0	0	4	0.0000000
2L	9463875	9463879	0	0	4	0.0000000
2L	9464212	9464216	0	0	4	0.0000000
2L	9465727	9465731	36	4	4	1.0000000
2L	9466305	9466309	22	4	4	1.0000000
2L	9466351	9466355	0	0	4	0.0000000
2L	9467204	9467208	0	0	4	0.0000000
2L	9468167	9468171	0	0	4	0.0000000
2L	9468267	9468271	0	0	4	0.0000000
2L	9468335	9468339	0	0	4	0.0000000
2L	9468522	9468526	1	4	4	1.0000000
2L	9470112	9470116	1	4	4	1.0000000
2L	9470281	9470285	12	4	4	1.0000000
2L	9470575	9470579	11	4	4	1.0000000
2L	9472007	9472011	41	4	4	1.0000000
2L	9472294	9472298	63	4	4	1.0000000
2L	9472967	9472971	98	4	4	1.0000000
2L	9473372	9473376	69	4	4	1.0000000
2L	9473675	9473679	2	4	4	1.0000000
2L	9473868	9473872	0	0	4	0.0000000
2L	9475481	9475485	0	0	4	0.0000000
2L	9476206	9476210	0	0	4	0.0000000
2L	9476528	9476532	0	0	4	0.0000000
2L	9476672	9476676	0	0	4	0.0000000
2L	9476966	9476970	0	0	4	0.0000000
2L	9477952	9477956	0	0	4	0.0000000
2L	9478042	9478046	0	0	4	0.0000000
2L	9478221	9478225	0	0	4	0.0000000
2L	9478856	9478860	0	0	4	0.0000000
2L	9479581	9479585	0	0	4	0.0000000
2L	9479903	9479907	0	0	4	0.0000000
2L	9480047	9480051	0	0	4	0.0000000
2L	9480341	9480345	0	0	4	0.0000000
2L	9481327	9481331	0	0	4	0.0000000
2L	9481417	9481421	0	0	4	0.0000000
2L	9481596	9481600	0	0	4	0.0000000
2L	9482231	9482235	0	0	4	0.0000000
2L	9482956	9482960	0	0	4	0.0000000
2L	9483278	9483282	0	0	4	0.0000000
2L	9483422	9483426	0	0	4	0.0000000
2L	9483716	9483720	0	0	4	0.0000000
2L	9484702	9484706	0	0	4	0.0000000
2L	9484792	9484796	0	0	4	0.0000000
2L	9484971	9484975	0	0	4	0.0000000
2L	9486468	9486472	0	0	4	0.0000000
2L	9488824	9488828	0	0	4	0.0000000
2L	9488864	9488868	0	0	4	0.0000000
2L	9490636	9490640	0	0	4	0.0000000
2L	9490658	9490662	0	0	4	0.0000000
2L	9490740	9490744	0	0	4	0.0000000
2L	9491293	9491297	7	4	4	1.0000000
2L	9491490	9491494	11	4	4	1.0000000
2L	9492012	9492016	93	4	4	1.0000000
2L	9492113	9492117	4	4	4	1.0000000
2L	9492234	9492238	2	4	4	1.0000000
2L	9492245	9492249	0	0	4	0.0000000
2L	9492287	9492291	2	4	4	1.0000000
2L	9492317	9492321	167	4	4	1.0000000
2L	9492647	9492651	420	4	4	1.0000000
2L	9493168	9493172	927	4	4	1.0000000
2L	9494227	9494231	384	4	4	1.0000000
2L	9494342	9494346	23	4	4	1.0000000
2L	9494387	9494391	15	4	4	1.0000000
2L	9494512	9494516	20	4	4	1.0000000
2L	9494619	9494623	5	4	4	1.0000000
2L	9495139	9495143	0	0	4	0.0000000
2L	9495143	9495147	0	0	4	0.0000000
2L	9495229	9495233	3	3	4	0.7500000
2L	9496213	9496217	8	4	4	1.0000000
2L	9496499	9496503	26	4	4	1.0000000
2L	9497055	9497059	141	4	4	1.0000000
2L	9497941	9497945	92	4	4	1.0000000
2L	9497969	9497973	37	4	4	1.0000000
2L	9498417	9498421	234	4	4	1.0000000
2L	9498833	9498837	228	4	4	1.0000000
2L	9499111	9499115	22	4	4	1.0000000
2L	9499186	9499190	1	4	4	1.0000000
2L	9499207	9499211	42	4	4	1.0000000
2L	9499591	9499595	160	4	4	1.0000000
2L	9500425	9500429	20	4	4	1.0000000
2L	9502897	9502901	95	4	4	1.0000000
2L	9503594	9503598	53	4	4	1.0000000
2L	9503742	9503746	48	4	4	1.0000000
2L	9504365	9504369	54	4	4	1.0000000
2L	9504520	9504524	12	4	4	1.0000000
2L	9504739	9504743	20	4	4	1.0000000
2L	9504751	9504755	124	4	4	1.0000000
2L	9505521	9505525	128	4	4	1.0000000
2L	9506436	9506440	207	4	4	1.0000000
2L	9507011	9507015	113	4	4	1.0000000
2L	9507612	9507616	13	4	4	1.0000000
2L	9508035	9508039	141	4	4	1.0000000
2L	9508505	9508509	98	4	4	1.0000000
2L	9508575	9508579	52	4	4	1.0000000
2L	9509106	9509110	334	4	4	1.0000000
2L	9509386	9509390	272	4	4	1.0000000
2L	9509554	9509558	61	4	4	1.0000000
2L	9509801	9509805	14	4	4	1.0000000
2L	9511561	9511565	137	4	4	1.0000000
2L	9512110	9512114	126	4	4	1.0000000
2L	9512274	9512278	4	4	4	1.0000000
2L	9512372	9512376	2	4	4	1.0000000
2L	9512496	9512500	62	4	4	1.0000000
2L	9513268	9513272	121	4	4	1.0000000
2L	9513532	9513536	78	4	4	1.0000000
2L	9513541	9513545	1	4	4	1.0000000
2L	9513855	9513859	73	4	4	1.0000000
2L	9515425	9515429	290	4	4	1.0000000
2L	9515896	9515900	477	4	4	1.0000000
2L	9516306	9516310	217	4	4	1.0000000
2L	9516357	9516361	0	0	4	0.0000000
2L	9516383	9516387	134	4	4	1.0000000
2L	9516772	9516776	132	4	4	1.0000000
2L	9516800	9516804	68	4	4	1.0000000
2L	9517562	9517566	52	4	4	1.0000000
2L	9517754	9517758	18	4	4	1.0000000
2L	9518002	9518006	25	4	4	1.0000000
2L	9518151	9518155	11	4	4	1.0000000
2L	9518217	9518221	1	4	4	1.0000000
2L	9518280	9518284	0	0	4	0.0000000
2L	9518380	9518384	0	0	4	0.0000000
2L	9518513	9518517	0	0	4	0.0000000
2L	9518568	9518572	0	0	4	0.0000000
2L	9518685	9518689	1	3	4	0.7500000
2L	9518772	9518776	89	4	4	1.0000000
2L	9519202	9519206	172	4	4	1.0000000
2L	9519555	9519559	117	4	4	1.0000000
2L	9520774	9520778	17	4	4	1.0000000
2L	9521081	9521085	9	4	4	1.0000000
2L	9521411	9521415	39	4	4	1.0000000
2L	9522765	9522769	44	4	4	1.0000000
2L	9522970	9522974	123	4	4	1.0000000
2L	9523802	9523806	119	4	4	1.0000000
2L	9524863	9524867	124	4	4	1.0000000
2L	9525750	9525754	43	4	4	1.0000000
2L	9525776	9525780	44	4	4	1.0000000
2L	9526091	9526095	192	4	4	1.0000000
2L	9526907	9526911	142	4	4	1.0000000
2L	9527121	9527125	9	4	4	1.0000000
2L	9527426	9527430	0	0	4	0.0000000
2L	9527437	9527441	0	0	4	0.0000000
2L	9527520	9527524	1	4	4	1.0000000
2L	9527599	9527603	28	4	4	1.0000000
2L	9527886	9527890	30	4	4	1.0000000
2L	9528016	9528020	5	4	4	1.0000000
2L	9529900	9529904	7	4	4	1.0000000
2L	9530035	9530039	19	4	4	1.0000000
2L	9530357	9530361	25	4	4	1.0000000
2L	9530560	9530564	73	4	4	1.0000000
2L	9530943	9530947	70	4	4	1.0000000
2L	9531130	9531134	0	0	4	0.0000000
2L	9531197	9531201	3	4	4	1.0000000
2L	9531203	9531207	21	4	4	1.0000000
2L	9531501	9531505	67	4	4	1.0000000
2L	9531779	9531783	51	4	4	1.0000000
2L	9531869	9531873	6	4	4	1.0000000
2L	9533529	9533533	203	4	4	1.0000000
2L	9534656	9534660	132	4	4	1.0000000
2L	9534855	9534859	71	4	4	1.0000000
2L	9534968	9534972	2	4	4	1.0000000
2L	9535010	9535014	1	3	4	0.7500000
2L	9535127	9535131	2	4	4	1.0000000
2L	9535161	9535165	2	4	4	1.0000000
2L	9535225	9535229	4	4	4	1.0000000
2L	9535324	9535328	4	4	4	1.0000000
2L	9535366	9535370	0	0	4	0.0000000
2L	9535378	9535382	0	0	4	0.0000000
2L	9535387	9535391	0	0	4	0.0000000
2L	9535519	9535523	0	0	4	0.0000000
2L	9535568	9535572	0	0	4	0.0000000
2L	9535763	9535767	1	3	4	0.7500000
2L	9535903	9535907	1	4	4	1.0000000
2L	9535916	9535920	0	0	4	0.0000000
2L	9535928	9535932	1	4	4	1.0000000
2L	9535982	9535986	50	4	4	1.0000000
2L	9536370	9536374	74	4	4	1.0000000
2L	9536460	9536464	5	4	4	1.0000000
2L	9536556	9536560	5	4	4	1.0000000
2L	9536666	9536670	118	4	4	1.0000000
2L	9537125	9537129	113	4	4	1.0000000
2L	9537136	9537140	68	4	4	1.0000000
2L	9537507	9537511	76	4	4	1.0000000
2L	9537520	9537524	8	4	4	1.0000000
2L	9537676	9537680	21	4	4	1.0000000
2L	9537906	9537910	17	4	4	1.0000000
2L	9537925	9537929	75	4	4	1.0000000
2L	9538340	9538344	113	4	4	1.0000000
2L	9538575	9538579	23	4	4	1.0000000
2L	9538581	9538585	5	4	4	1.0000000
2L	9538591	9538595	66	4	4	1.0000000
2L	9538998	9539002	68	4	4	1.0000000
2L	9539049	9539053	10	4	4	1.0000000
2L	9539570	9539574	34	4	4	1.0000000
2L	9539893	9539897	39	4	4	1.0000000
2L	9540469	9540473	9	4	4	1.0000000
2L	9540861	9540865	15	4	4	1.0000000
2L	9540892	9540896	0	0	4	0.0000000
2L	9541042	9541046	0	0	4	0.0000000
2L	9541092	9541096	37	4	4	1.0000000
2L	9541685	9541689	19	4	4	1.0000000
2L	9541810	9541814	0	0	4	0.0000000
2L	9541850	9541854	4	4	4	1.0000000
2L	9542100	9542104	5	4	4	1.0000000
2L	9542116	9542120	3	4	4	1.0000000
2L	9542340	9542344	27	4	4	1.0000000
2L	9542731	9542735	32	4	4	1.0000000
2L	9542799	9542803	1	3	4	0.7500000
2L	9542886	9542890	1	4	4	1.0000000
2L	9543136	9543140	0	0	4	0.0000000
2L	9543210	9543214	0	0	4	0.0000000
2L	9543256	9543260	0	0	4	0.0000000
2L	9543348	9543352	0	0	4	0.0000000
2L	9543481	9543485	1	4	4	1.0000000
2L	9543784	9543788	3	4	4	1.0000000
2L	9544453	9544457	4	4	4	1.0000000
2L	9544564	9544568	0	0	4	0.0000000
2L	9544717	9544721	1	3	4	0.7500000
2L	9544842	9544846	7	4	4	1.0000000
2L	9545293	9545297	5	4	4	1.0000000
2L	9545363	9545367	50	4	4	1.0000000
2L	9545861	9545865	45	4	4	1.0000000
2L	9545898	9545902	289	4	4	1.0000000
2L	9546345	9546349	246	4	4	1.0000000
2L	9546378	9546382	22	4	4	1.0000000
2L	9546932	9546936	200	4	4	1.0000000
2L	9547170	9547174	169	4	4	1.0000000
2L	9547225	9547229	131	4	4	1.0000000
2L	9547618	9547622	41	4	4	1.0000000
2L	9547634	9547638	0	0	4	0.0000000
2L	9547643	9547647	1	4	4	1.0000000
2L	9547705	9547709	1	4	4	1.0000000
2L	9547971	9547975	1	1	4	0.2500000
2L	9548105	9548109	3	4	4	1.0000000
2L	9548524	9548528	5	4	4	1.0000000
2L	9549081	9549085	132	4	4	1.0000000
2L	9550263	9550267	182	4	4	1.0000000
2L	9550496	9550500	163	4	4	1.0000000
2L	9551228	9551232	122	4	4	1.0000000
2L	9551237	9551241	0	0	4	0.0000000
2L	9551279	9551283	2	4	4	1.0000000
2L	9552005	9552009	0	0	4	0.0000000
2L	9552053	9552057	0	0	4	0.0000000
2L	9552120	9552124	0	0	4	0.0000000
2L	9552134	9552138	0	0	4	0.0000000
2L	9552158	9552162	0	0	4	0.0000000
2L	9552204	9552208	0	0	4	0.0000000
2L	9552243	9552247	0	0	4	0.0000000
2L	9552252	9552256	0	0	4	0.0000000
2L	9552376	9552380	267	4	4	1.0000000
2L	9552673	9552677	261	4	4	1.0000000
2L	9552805	9552809	1	4	4	1.0000000
2L	9552852	9552856	0	0	4	0.0000000
2L	9553423	9553427	64	4	4	1.0000000
2L	9553672	9553676	62	4	4	1.0000000
2L	9553725	9553729	3	4	4	1.0000000
2L	9553826	9553830	2	4	4	1.0000000
2L	9553837	9553841	0	0	4	0.0000000
2L	9553862	9553866	4	4	4	1.0000000
2L	9553902	9553906	32	4	4	1.0000000
2L	9555189	9555193	85	4	4	1.0000000
2L	9555422	9555426	28	4	4	1.0000000
2L	9555434	9555438	0	0	4	0.0000000
2L	9555492	9555496	1	3	4	0.7500000
2L	9555648	9555652	1	4	4	1.0000000
2L	9556077	9556081	2	4	4	1.0000000
2L	9556089	9556093	12	4	4	1.0000000
2L	9556293	9556297	16	4	4	1.0000000
2L	9556395	9556399	159	4	4	1.0000000
2L	9556721	9556725	144	4	4	1.0000000
2L	9558666	9558670	138	4	4	1.0000000
2L	9559662	9559666	332	4	4	1.0000000
2L	9560236	9560240	238	4	4	1.0000000
2L	9560254	9560258	258	4	4	1.0000000
2L	9560559	9560563	189	4	4	1.0000000
2L	9560755	9560759	50	4	4	1.0000000
2L	9560803	9560807	10	4	4	1.0000000
2L	9560914	9560918	192	4	4	1.0000000
2L	9561575	9561579	135	4	4	1.0000000
2L	9561778	9561782	386	4	4	1.0000000
2L	9562435	9562439	415	4	4	1.0000000
2L	9564741	9564745	23	4	4	1.0000000
2L	9564958	9564962	22	4	4	1.0000000
2L	9565004	9565008	295	4	4	1.0000000
2L	9565857	9565861	148	4	4	1.0000000
2L	9567833	9567837	4	4	4	1.0000000
2L	9568104	9568108	4	4	4	1.0000000
2L	9568155	9568159	2	4	4	1.0000000
2L	9568180	9568184	4	4	4	1.0000000
2L	9568192	9568196	13	4	4	1.0000000
2L	9568687	9568691	10	4	4	1.0000000
2L	9571371	9571375	38	4	4	1.0000000
2L	9571614	9571618	35	4	4	1.0000000
2L	9571641	9571645	5	4	4	1.0000000
2L	9571787	9571791	5	1	4	0.2500000
2L	9571793	9571797	8	3	4	0.7500000
2L	9571956	9571960	9	4	4	1.0000000
2L	9572024	9572028	245	4	4	1.0000000
2L	9572344	9572348	324	4	4	1.0000000
2L	9572602	9572606	58	4	4	1.0000000
2L	9572755	9572759	1	4	4	1.0000000
2L	9572848	9572852	0	0	4	0.0000000
2L	9572912	9572916	1	4	4	1.0000000
2L	9573040	9573044	59	4	4	1.0000000
2L	9573518	9573522	72	4	4	1.0000000
2L	9573751	9573755	14	4	4	1.0000000
2L	9573761	9573765	0	0	4	0.0000000
2L	9573766	9573770	0	0	4	0.0000000
2L	9573915	9573919	3	4	4	1.0000000
2L	9574065	9574069	5	4	4	1.0000000
2L	9574221	9574225	9	4	4	1.0000000
2L	9574374	9574378	66	4	4	1.0000000
2L	9574770	9574774	84	4	4	1.0000000
2L	9574877	9574881	35	4	4	1.0000000
2L	9575223	9575227	24	4	4	1.0000000
2L	9575399	9575403	2	1	4	0.2500000
2L	9575521	9575525	0	0	4	0.0000000
2L	9575602	9575606	0	0	4	0.0000000
2L	9575614	9575618	0	0	4	0.0000000
2L	9575641	9575645	0	0	4	0.0000000
2L	9575887	9575891	0	0	4	0.0000000
2L	9575915	9575919	0	0	4	0.0000000
2L	9575999	9576003	0	0	4	0.0000000
2L	9576110	9576114	6	4	4	1.0000000
2L	9576116	9576120	28	4	4	1.0000000
2L	9576605	9576609	17	4	4	1.0000000
2L	9576668	9576672	15	4	4	1.0000000
2L	9576887	9576891	29	4	4	1.0000000
2L	9577066	9577070	37	4	4	1.0000000
2L	9577299	9577303	27	4	4	1.0000000
2L	9577541	9577545	7	4	4	1.0000000
2L	9578020	9578024	7	4	4	1.0000000
2L	9578054	9578058	0	0	4	0.0000000
2L	9578588	9578592	2	4	4	1.0000000
2L	9578829	9578833	2	1	4	0.2500000
2L	9578926	9578930	0	0	4	0.0000000
2L	9579235	9579239	2	4	4	1.0000000
2L	9579985	9579989	2	4	4	1.0000000
2L	9579996	9580000	0	0	4	0.0000000
2L	9580016	9580020	0	0	4	0.0000000
2L	9580115	9580119	0	0	4	0.0000000
2L	9580205	9580209	0	0	4	0.0000000
2L	9580257	9580261	0	0	4	0.0000000
2L	9580469	9580473	0	0	4	0.0000000
2L	9580634	9580638	0	0	4	0.0000000
2L	9580674	9580678	0	0	4	0.0000000
2L	9580681	9580685	0	0	4	0.0000000
2L	9580975	9580979	0	0	4	0.0000000
2L	9581000	9581004	0	0	4	0.0000000
2L	9581496	9581500	0	0	4	0.0000000
2L	9582645	9582649	0	0	4	0.0000000
2L	9582733	9582737	0	0	4	0.0000000
2L	9582896	9582900	0	0	4	0.0000000
2L	9583060	9583064	0	0	4	0.0000000
2L	9583066	9583070	0	0	4	0.0000000
2L	9583790	9583794	1	1	4	0.2500000
2L	9583799	9583803	0	0	4	0.0000000
2L	9583896	9583900	0	0	4	0.0000000
2L	9584057	9584061	0	0	4	0.0000000
2L	9584237	9584241	0	0	4	0.0000000
2L	9584310	9584314	0	0	4	0.0000000
2L	9584412	9584416	0	0	4	0.0000000
2L	9584428	9584432	0	0	4	0.0000000
2L	9584599	9584603	0	0	4	0.0000000
2L	9585004	9585008	0	0	4	0.0000000
2L	9585326	9585330	0	0	4	0.0000000
2L	9585353	9585357	2	4	4	1.0000000
2L	9585756	9585760	0	0	4	0.0000000
2L	9585788	9585792	0	0	4	0.0000000
2L	9586611	9586615	0	0	4	0.0000000
2L	9586974	9586978	0	0	4	0.0000000
2L	9587060	9587064	0	0	4	0.0000000
2L	9587093	9587097	0	0	4	0.0000000
2L	9587202	9587206	3	4	4	1.0000000
2L	9588073	9588077	3	4	4	1.0000000
2L	9588527	9588531	0	0	4	0.0000000
2L	9588567	9588571	0	0	4	0.0000000
2L	9588572	9588576	0	0	4	0.0000000
2L	9588740	9588744	0	0	4	0.0000000
2L	9588784	9588788	0	0	4	0.0000000
2L	9589095	9589099	0	0	4	0.0000000
2L	9589100	9589104	1	4	4	1.0000000
2L	9589550	9589554	0	0	4	0.0000000
2L	9589601	9589605	0	0	4	0.0000000
2L	9589746	9589750	0	0	4	0.0000000
2L	9589985	9589989	0	0	4	0.0000000
2L	9590106	9590110	0	0	4	0.0000000
2L	9590205	9590209	0	0	4	0.0000000
2L	9590235	9590239	0	0	4	0.0000000
2L	9590259	9590263	0	0	4	0.0000000
2L	9590371	9590375	0	0	4	0.0000000
2L	9590451	9590455	0	0	4	0.0000000
2L	9590561	9590565	0	0	4	0.0000000
2L	9590911	9590915	0	0	4	0.0000000
2L	9591011	9591015	0	0	4	0.0000000
2L	9591074	9591078	2	4	4	1.0000000
2L	9592197	9592201	1	1	4	0.2500000
2L	9592683	9592687	0	0	4	0.0000000
2L	9592694	9592698	0	0	4	0.0000000
2L	9592719	9592723	0	0	4	0.0000000
2L	9592846	9592850	0	0	4	0.0000000
2L	9592964	9592968	0	0	4	0.0000000
2L	9592970	9592974	0	0	4	0.0000000
2L	9592976	9592980	0	0	4	0.0000000
2L	9592982	9592986	0	0	4	0.0000000
2L	9593104	9593108	0	0	4	0.0000000
2L	9593198	9593202	0	0	4	0.0000000
2L	9593530	9593534	0	0	4	0.0000000
2L	9593551	9593555	0	0	4	0.0000000
2L	9593565	9593569	0	0	4	0.0000000
2L	9593724	9593728	0	0	4	0.0000000
2L	9595398	9595402	0	0	4	0.0000000
2L	9595796	9595800	0	0	4	0.0000000
2L	9596022	9596026	1	4	4	1.0000000
2L	9596124	9596128	1	1	4	0.2500000
2L	9596295	9596299	0	0	4	0.0000000
2L	9596322	9596326	0	0	4	0.0000000
2L	9596349	9596353	0	0	4	0.0000000
2L	9596533	9596537	0	0	4	0.0000000
2L	9596880	9596884	8	4	4	1.0000000
2L	9597961	9597965	0	0	4	0.0000000
2L	9597974	9597978	0	0	4	0.0000000
2L	9598027	9598031	0	0	4	0.0000000
2L	9598056	9598060	0	0	4	0.0000000
2L	9598255	9598259	0	0	4	0.0000000
2L	9598506	9598510	0	0	4	0.0000000
2L	9598668	9598672	1	3	4	0.7500000
2L	9598990	9598994	7	4	4	1.0000000
2L	9599121	9599125	0	0	4	0.0000000
2L	9599295	9599299	1	4	4	1.0000000
2L	9599642	9599646	2	4	4	1.0000000
2L	9600051	9600055	1	4	4	1.0000000
2L	9600192	9600196	0	0	4	0.0000000
2L	9600305	9600309	0	0	4	0.0000000
2L	9600424	9600428	0	0	4	0.0000000
2L	9600612	9600616	0	0	4	0.0000000
2L	9600723	9600727	0	0	4	0.0000000
2L	9600753	9600757	0	0	4	0.0000000
2L	9600783	9600787	0	0	4	0.0000000
2L	9600894	9600898	0	0	4	0.0000000
2L	9600999	9601003	0	0	4	0.0000000
2L	9601128	9601132	0	0	4	0.0000000
2L	9601271	9601275	0	0	4	0.0000000
2L	9601421	9601425	0	0	4	0.0000000
2L	9601446	9601450	0	0	4	0.0000000
2L	9601469	9601473	0	0	4	0.0000000
2L	9601492	9601496	0	0	4	0.0000000
2L	9601645	9601649	0	0	4	0.0000000
2L	9603921	9603925	0	0	4	0.0000000
2L	9603925	9603929	0	0	4	0.0000000
2L	9603941	9603945	0	0	4	0.0000000
2L	9603985	9603989	0	0	4	0.0000000
2L	9604684	9604688	0	0	4	0.0000000
2L	9604698	9604702	0	0	4	0.0000000
2L	9604781	9604785	0	0	4	0.0000000
2L	9604795	9604799	1	4	4	1.0000000
2L	9605520	9605524	1	4	4	1.0000000
2L	9605758	9605762	0	0	4	0.0000000
2L	9605930	9605934	1	3	4	0.7500000
2L	9606673	9606677	0	0	4	0.0000000
2L	9606807	9606811	0	0	4	0.0000000
2L	9606816	9606820	0	0	4	0.0000000
2L	9606834	9606838	0	0	4	0.0000000
2L	9606975	9606979	4	4	4	1.0000000
2L	9607499	9607503	2	4	4	1.0000000
2L	9607578	9607582	0	0	4	0.0000000
2L	9607936	9607940	1	4	4	1.0000000
2L	9609198	9609202	2	4	4	1.0000000
2L	9609267	9609271	0	0	4	0.0000000
2L	9609473	9609477	0	0	4	0.0000000
2L	9609653	9609657	2	4	4	1.0000000
2L	9609906	9609910	2	4	4	1.0000000
2L	9610038	9610042	5	4	4	1.0000000
2L	9610333	9610337	5	4	4	1.0000000
2L	9610647	9610651	2	4	4	1.0000000
2L	9611017	9611021	0	0	4	0.0000000
2L	9611024	9611028	0	0	4	0.0000000
2L	9611211	9611215	0	0	4	0.0000000
2L	9611226	9611230	0	0	4	0.0000000
2L	9611296	9611300	4	4	4	1.0000000
2L	9611684	9611688	9	4	4	1.0000000
2L	9611988	9611992	0	0	4	0.0000000
2L	9612024	9612028	0	0	4	0.0000000
2L	9612328	9612332	3	3	4	0.7500000
2L	9612389	9612393	29	4	4	1.0000000
2L	9613557	9613561	1311	4	4	1.0000000
2L	9614100	9614104	1284	4	4	1.0000000
2L	9614580	9614584	126	4	4	1.0000000
2L	9614613	9614617	519	4	4	1.0000000
2L	9615142	9615146	452	4	4	1.0000000
2L	9615304	9615308	66	4	4	1.0000000
2L	9615387	9615391	308	4	4	1.0000000
2L	9615714	9615718	759	4	4	1.0000000
2L	9616100	9616104	250	4	4	1.0000000
2L	9616270	9616274	30	4	4	1.0000000
2L	9616526	9616530	188	4	4	1.0000000
2L	9617487	9617491	149	4	4	1.0000000
2L	9617591	9617595	27	4	4	1.0000000
2L	9617619	9617623	65	4	4	1.0000000
2L	9617827	9617831	209	4	4	1.0000000
2L	9618375	9618379	127	4	4	1.0000000
2L	9618807	9618811	392	4	4	1.0000000
2L	9618814	9618818	49	4	4	1.0000000
2L	9619916	9619920	108	4	4	1.0000000
2L	9620121	9620125	427	4	4	1.0000000
2L	9620663	9620667	351	4	4	1.0000000
2L	9620746	9620750	1	4	4	1.0000000
2L	9620754	9620758	23	4	4	1.0000000
2L	9620959	9620963	84	4	4	1.0000000
2L	9621203	9621207	75	4	4	1.0000000
2L	9621368	9621372	81	4	4	1.0000000
2L	9621639	9621643	173	4	4	1.0000000
2L	9622094	9622098	129	4	4	1.0000000
2L	9622235	9622239	6	4	4	1.0000000
2L	9622378	9622382	75	4	4	1.0000000
2L	9622870	9622874	248	4	4	1.0000000
2L	9623434	9623438	279	4	4	1.0000000
2L	9623482	9623486	105	4	4	1.0000000
2L	9623680	9623684	307	4	4	1.0000000
2L	9624331	9624335	684	4	4	1.0000000
2L	9624781	9624785	424	4	4	1.0000000
2L	9624917	9624921	92	4	4	1.0000000
2L	9625177	9625181	66	4	4	1.0000000
2L	9625191	9625195	33	4	4	1.0000000
2L	9626014	9626018	45	4	4	1.0000000
2L	9626691	9626695	58	4	4	1.0000000
2L	9627339	9627343	105	4	4	1.0000000
2L	9628122	9628126	53	4	4	1.0000000
2L	9628443	9628447	12	4	4	1.0000000
2L	9628859	9628863	42	4	4	1.0000000
2L	9629410	9629414	23	4	4	1.0000000
2L	9629694	9629698	0	0	4	0.0000000
2L	9630744	9630748	1	4	4	1.0000000
2L	9631315	9631319	0	0	4	0.0000000
2L	9632725	9632729	0	0	4	0.0000000
2L	9633003	9633007	0	0	4	0.0000000
2L	9633120	9633124	0	0	4	0.0000000
2L	9634834	9634838	0	0	4	0.0000000
2L	9635065	9635069	0	0	4	0.0000000
2L	9635172	9635176	0	0	4	0.0000000
2L	9635833	9635837	1	4	4	1.0000000
2L	9636111	9636115	0	0	4	0.0000000
2L	9637825	9637829	0	0	4	0.0000000
2L	9637938	9637942	0	0	4	0.0000000
2L	9638170	9638174	9	4	4	1.0000000
2L	9638547	9638551	10	4	4	1.0000000
2L	9638826	9638830	0	0	4	0.0000000
2L	9639151	9639155	1	4	4	1.0000000
2L	9640809	9640813	0	0	4	0.0000000
2L	9641911	9641915	0	0	4	0.0000000
2L	9641923	9641927	0	0	4	0.0000000
2L	9642035	9642039	0	0	4	0.0000000
2L	9642117	9642121	0	0	4	0.0000000
2L	9642283	9642287	2	4	4	1.0000000
2L	9642924	9642928	0	0	4	0.0000000
2L	9642932	9642936	0	0	4	0.0000000
2L	9642971	9642975	0	0	4	0.0000000
2L	9643149	9643153	0	0	4	0.0000000
2L	9643309	9643313	0	0	4	0.0000000
2L	9643416	9643420	0	0	4	0.0000000
2L	9643614	9643618	1	3	4	0.7500000
2L	9643878	9643882	1	4	4	1.0000000
2L	9644158	9644162	0	0	4	0.0000000
2L	9644496	9644500	0	0	4	0.0000000
2L	9644500	9644504	0	0	4	0.0000000
2L	9644587	9644591	0	0	4	0.0000000
2L	9644791	9644795	0	0	4	0.0000000
2L	9644824	9644828	0	0	4	0.0000000
2L	9644889	9644893	0	0	4	0.0000000
2L	9645019	9645023	0	0	4	0.0000000
2L	9645056	9645060	0	0	4	0.0000000
2L	9645151	9645155	0	0	4	0.0000000
2L	9645196	9645200	0	0	4	0.0000000
2L	9645277	9645281	0	0	4	0.0000000
2L	9645316	9645320	0	0	4	0.0000000
2L	9645585	9645589	0	0	4	0.0000000
2L	9645691	9645695	0	0	4	0.0000000
2L	9645726	9645730	0	0	4	0.0000000
2L	9646030	9646034	1	4	4	1.0000000
2L	9646090	9646094	0	0	4	0.0000000
2L	9646536	9646540	0	0	4	0.0000000
2L	9646597	9646601	0	0	4	0.0000000
2L	9646704	9646708	0	0	4	0.0000000
2L	9646738	9646742	0	0	4	0.0000000
2L	9647042	9647046	1	4	4	1.0000000
2L	9647116	9647120	0	0	4	0.0000000
2L	9647218	9647222	0	0	4	0.0000000
2L	9647353	9647357	0	0	4	0.0000000
2L	9647387	9647391	0	0	4	0.0000000
2L	9647432	9647436	0	0	4	0.0000000
2L	9647717	9647721	0	0	4	0.0000000
2L	9647756	9647760	0	0	4	0.0000000
2L	9648001	9648005	0	0	4	0.0000000
2L	9648472	9648476	1	4	4	1.0000000
2L	9648536	9648540	1	4	4	1.0000000
2L	9649231	9649235	1	4	4	1.0000000
2L	9649345	9649349	0	0	4	0.0000000
2L	9649495	9649499	0	0	4	0.0000000
2L	9649965	9649969	0	0	4	0.0000000
2L	9650251	9650255	0	0	4	0.0000000
2L	9650600	9650604	0	0	4	0.0000000
2L	9650635	9650639	1	4	4	1.0000000
2L	9651201	9651205	0	0	4	0.0000000
2L	9651444	9651448	0	0	4	0.0000000
2L	9651448	9651452	0	0	4	0.0000000
2L	9651689	9651693	0	0	4	0.0000000
2L	9651782	9651786	0	0	4	0.0000000
2L	9652339	9652343	1	1	4	0.2500000
2L	9652607	9652611	0	0	4	0.0000000
2L	9652616	9652620	0	0	4	0.0000000
2L	9652718	9652722	0	0	4	0.0000000
2L	9652741	9652745	1	3	4	0.7500000
2L	9652940	9652944	1	4	4	1.0000000
2L	9653357	9653361	0	0	4	0.0000000
2L	9653549	9653553	0	0	4	0.0000000
2L	9653692	9653696	0	0	4	0.0000000
2L	9653729	9653733	0	0	4	0.0000000
2L	9653862	9653866	0	0	4	0.0000000
2L	9654151	9654155	1	3	4	0.7500000
2L	9654262	9654266	1	4	4	1.0000000
2L	9654325	9654329	0	0	4	0.0000000
2L	9654432	9654436	0	0	4	0.0000000
2L	9654589	9654593	2	4	4	1.0000000
2L	9655342	9655346	4	4	4	1.0000000
2L	9655563	9655567	0	0	4	0.0000000
2L	9655609	9655613	0	0	4	0.0000000
2L	9655754	9655758	0	0	4	0.0000000
2L	9656612	9656616	0	0	4	0.0000000
2L	9656819	9656823	0	0	4	0.0000000
2L	9656886	9656890	0	0	4	0.0000000
2L	9656913	9656917	0	0	4	0.0000000
2L	9657024	9657028	0	0	4	0.0000000
2L	9657144	9657148	0	0	4	0.0000000
2L	9657150	9657154	0	0	4	0.0000000
2L	9658716	9658720	7	4	4	1.0000000
2L	9659256	9659260	7	4	4	1.0000000
2L	9660029	9660033	3	4	4	1.0000000
2L	9661632	9661636	0	0	4	0.0000000
2L	9662530	9662534	0	0	4	0.0000000
2L	9662537	9662541	2	4	4	1.0000000
2L	9662989	9662993	8	4	4	1.0000000
2L	9664288	9664292	6	4	4	1.0000000
2L	9664437	9664441	1	3	4	0.7500000
2L	9664628	9664632	2	4	4	1.0000000
2L	9664882	9664886	2	4	4	1.0000000
2L	9665671	9665675	5	4	4	1.0000000
2L	9665903	9665907	0	0	4	0.0000000
2L	9669202	9669206	187	4	4	1.0000000
2L	9670059	9670063	289	4	4	1.0000000
2L	9670767	9670771	74	4	4	1.0000000
2L	9671478	9671482	11	4	4	1.0000000
2L	9673700	9673704	62	4	4	1.0000000
2L	9674904	9674908	50	4	4	1.0000000
2L	9676141	9676145	111	4	4	1.0000000
2L	9676592	9676596	221	4	4	1.0000000
2L	9676735	9676739	49	4	4	1.0000000
2L	9678061	9678065	68	4	4	1.0000000
2L	9678077	9678081	6	4	4	1.0000000
2L	9678398	9678402	12	4	4	1.0000000
2L	9678750	9678754	8	4	4	1.0000000
2L	9678778	9678782	6	4	4	1.0000000
2L	9678912	9678916	122	4	4	1.0000000
2L	9679687	9679691	682	4	4	1.0000000
2L	9680055	9680059	402	4	4	1.0000000
2L	9680388	9680392	29	4	4	1.0000000
2L	9681967	9681971	3	4	4	1.0000000
2L	9683029	9683033	6	4	4	1.0000000
2L	9683227	9683231	15	4	4	1.0000000
2L	9683511	9683515	15	4	4	1.0000000
2L	9683664	9683668	7	4	4	1.0000000
2L	9683733	9683737	83	4	4	1.0000000
2L	9684280	9684284	115	4	4	1.0000000
2L	9684805	9684809	87	4	4	1.0000000
2L	9684809	9684813	22	4	4	1.0000000
2L	9685217	9685221	44	4	4	1.0000000
2L	9685308	9685312	2	4	4	1.0000000
2L	9685328	9685332	12	4	4	1.0000000
2L	9686327	9686331	6	4	4	1.0000000
2L	9686479	9686483	87	4	4	1.0000000
2L	9687902	9687906	182	4	4	1.0000000
2L	9687953	9687957	293	4	4	1.0000000
2L	9688402	9688406	276	4	4	1.0000000
2L	9690230	9690234	2	4	4	1.0000000
2L	9690443	9690447	0	0	4	0.0000000
2L	9692416	9692420	2	4	4	1.0000000
2L	9692424	9692428	3	4	4	1.0000000
2L	9692430	9692434	255	4	4	1.0000000
2L	9692773	9692777	772	4	4	1.0000000
2L	9693512	9693516	504	4	4	1.0000000
2L	9694482	9694486	20	4	4	1.0000000
2L	9696546	9696550	1	4	4	1.0000000
2L	9696642	9696646	0	0	4	0.0000000
2L	9696728	9696732	0	0	4	0.0000000
2L	9696764	9696768	0	0	4	0.0000000
2L	9696807	9696811	0	0	4	0.0000000
2L	9696819	9696823	0	0	4	0.0000000
2L	9696833	9696837	11	4	4	1.0000000
2L	9696930	9696934	28	4	4	1.0000000
2L	9697058	9697062	140	4	4	1.0000000
2L	9697338	9697342	114	4	4	1.0000000
2L	9697380	9697384	0	0	4	0.0000000
2L	9697419	9697423	26	4	4	1.0000000
2L	9697628	9697632	29	4	4	1.0000000
2L	9698206	9698210	41	4	4	1.0000000
2L	9698561	9698565	69	4	4	1.0000000
2L	9698824	9698828	900	4	4	1.0000000
2L	9699183	9699187	918	4	4	1.0000000
2L	9699428	9699432	396	4	4	1.0000000
2L	9700055	9700059	361	4	4	1.0000000
2L	9700337	9700341	119	4	4	1.0000000
2L	9700358	9700362	115	4	4	1.0000000
2L	9700865	9700869	280	4	4	1.0000000
2L	9701498	9701502	49	4	4	1.0000000
2L	9701563	9701567	7	4	4	1.0000000
2L	9701753	9701757	13	4	4	1.0000000
2L	9701940	9701944	6	4	4	1.0000000
2L	9702101	9702105	0	0	4	0.0000000
2L	9702211	9702215	2	3	4	0.7500000
2L	9702223	9702227	62	4	4	1.0000000
2L	9702626	9702630	61	4	4	1.0000000
2L	9702660	9702664	57	4	4	1.0000000
2L	9702688	9702692	0	0	4	0.0000000
2L	9702698	9702702	0	0	4	0.0000000
2L	9702772	9702776	11	4	4	1.0000000
2L	9702990	9702994	32	4	4	1.0000000
2L	9703322	9703326	22	4	4	1.0000000
2L	9703543	9703547	1	1	4	0.2500000
2L	9703703	9703707	3	3	4	0.7500000
2L	9703755	9703759	57	4	4	1.0000000
2L	9704415	9704419	51	4	4	1.0000000
2L	9704513	9704517	3	4	4	1.0000000
2L	9704966	9704970	26	4	4	1.0000000
2L	9705048	9705052	1	3	4	0.7500000
2L	9705105	9705109	12	4	4	1.0000000
2L	9705847	9705851	4	4	4	1.0000000
2L	9706029	9706033	3	4	4	1.0000000
2L	9706067	9706071	183	4	4	1.0000000
2L	9706443	9706447	233	4	4	1.0000000
2L	9706807	9706811	0	0	4	0.0000000
2L	9706812	9706816	2	3	4	0.7500000
2L	9707039	9707043	8	4	4	1.0000000
2L	9707563	9707567	13	4	4	1.0000000
2L	9707606	9707610	6	4	4	1.0000000
2L	9708269	9708273	12	4	4	1.0000000
2L	9709002	9709006	6	4	4	1.0000000
2L	9709400	9709404	28	4	4	1.0000000
2L	9709606	9709610	13	4	4	1.0000000
2L	9709631	9709635	0	0	4	0.0000000
2L	9709642	9709646	18	4	4	1.0000000
2L	9709844	9709848	56	4	4	1.0000000
2L	9710396	9710400	70	4	4	1.0000000
2L	9710459	9710463	1	3	4	0.7500000
2L	9710578	9710582	1	4	4	1.0000000
2L	9710626	9710630	0	0	4	0.0000000
2L	9710692	9710696	0	0	4	0.0000000
2L	9710717	9710721	0	0	4	0.0000000
2L	9710856	9710860	4	3	4	0.7500000
2L	9710866	9710870	41	4	4	1.0000000
2L	9712078	9712082	76	4	4	1.0000000
2L	9712230	9712234	62	4	4	1.0000000
2L	9712496	9712500	119	4	4	1.0000000
2L	9712761	9712765	70	4	4	1.0000000
2L	9712826	9712830	138	4	4	1.0000000
2L	9713347	9713351	98	4	4	1.0000000
2L	9713351	9713355	16	4	4	1.0000000
2L	9713572	9713576	12	4	4	1.0000000
2L	9713627	9713631	0	0	4	0.0000000
2L	9713632	9713636	0	0	4	0.0000000
2L	9713637	9713641	0	0	4	0.0000000
2L	9713642	9713646	1	4	4	1.0000000
2L	9713647	9713651	2	4	4	1.0000000
2L	9713652	9713656	6	4	4	1.0000000
2L	9715083	9715087	30	4	4	1.0000000
2L	9716329	9716333	22	4	4	1.0000000
2L	9716430	9716434	72	4	4	1.0000000
2L	9716755	9716759	131	4	4	1.0000000
2L	9716759	9716763	170	4	4	1.0000000
2L	9717537	9717541	125	4	4	1.0000000
2L	9717639	9717643	81	4	4	1.0000000
2L	9719035	9719039	23	4	4	1.0000000
2L	9719279	9719283	153	4	4	1.0000000
2L	9720303	9720307	141	4	4	1.0000000
2L	9720475	9720479	71	4	4	1.0000000
2L	9720718	9720722	162	4	4	1.0000000
2L	9721003	9721007	170	4	4	1.0000000
2L	9721327	9721331	113	4	4	1.0000000
2L	9721977	9721981	40	4	4	1.0000000
2L	9722066	9722070	339	4	4	1.0000000
2L	9722289	9722293	417	4	4	1.0000000
2L	9722519	9722523	109	4	4	1.0000000
2L	9722795	9722799	93	4	4	1.0000000
2L	9722823	9722827	233	4	4	1.0000000
2L	9723400	9723404	207	4	4	1.0000000
2L	9723447	9723451	69	4	4	1.0000000
2L	9723710	9723714	63	4	4	1.0000000
2L	9723802	9723806	0	0	4	0.0000000
2L	9723861	9723865	0	0	4	0.0000000
2L	9723886	9723890	57	4	4	1.0000000
2L	9724141	9724145	70	4	4	1.0000000
2L	9724366	9724370	24	4	4	1.0000000
2L	9724528	9724532	254	4	4	1.0000000
2L	9725300	9725304	318	4	4	1.0000000
2L	9725321	9725325	45	4	4	1.0000000
2L	9726764	9726768	222	4	4	1.0000000
2L	9727039	9727043	179	4	4	1.0000000
2L	9727155	9727159	197	4	4	1.0000000
2L	9727835	9727839	221	4	4	1.0000000
2L	9727852	9727856	2	3	4	0.7500000
2L	9727895	9727899	0	0	4	0.0000000
2L	9728018	9728022	2	3	4	0.7500000
2L	9728070	9728074	7	4	4	1.0000000
2L	9728074	9728078	52	4	4	1.0000000
2L	9728797	9728801	53	4	4	1.0000000
2L	9729022	9729026	23	4	4	1.0000000
2L	9729063	9729067	13	4	4	1.0000000
2L	9729230	9729234	28	4	4	1.0000000
2L	9729475	9729479	20	4	4	1.0000000
2L	9729527	9729531	29	4	4	1.0000000
2L	9729725	9729729	41	4	4	1.0000000
2L	9729867	9729871	12	4	4	1.0000000
2L	9729985	9729989	0	0	4	0.0000000
2L	9730029	9730033	0	0	4	0.0000000
2L	9730053	9730057	0	0	4	0.0000000
2L	9730138	9730142	0	0	4	0.0000000
2L	9730167	9730171	1	3	4	0.7500000
2L	9730267	9730271	10	4	4	1.0000000
2L	9730414	9730418	164	4	4	1.0000000
2L	9730756	9730760	192	4	4	1.0000000
2L	9731460	9731464	53	4	4	1.0000000
2L	9731475	9731479	131	4	4	1.0000000
2L	9731910	9731914	36	4	4	1.0000000
2L	9732015	9732019	1	4	4	1.0000000
2L	9732042	9732046	1	4	4	1.0000000
2L	9732129	9732133	3	4	4	1.0000000
2L	9732249	9732253	24	4	4	1.0000000
2L	9732490	9732494	24	4	4	1.0000000
2L	9732612	9732616	1	1	4	0.2500000
2L	9732699	9732703	1	4	4	1.0000000
2L	9732871	9732875	1	1	4	0.2500000
2L	9732929	9732933	1	4	4	1.0000000
2L	9733089	9733093	3	4	4	1.0000000
2L	9733188	9733192	3	4	4	1.0000000
2L	9733224	9733228	8	4	4	1.0000000
2L	9733419	9733423	9	4	4	1.0000000
2L	9733478	9733482	162	4	4	1.0000000
2L	9734139	9734143	333	4	4	1.0000000
2L	9734483	9734487	186	4	4	1.0000000
2L	9736480	9736484	77	4	4	1.0000000
2L	9736853	9736857	116	4	4	1.0000000
2L	9738082	9738086	115	4	4	1.0000000
2L	9738862	9738866	115	4	4	1.0000000
2L	9739234	9739238	162	4	4	1.0000000
2L	9739438	9739442	34	4	4	1.0000000
2L	9741231	9741235	285	4	4	1.0000000
2L	9741862	9741866	408	4	4	1.0000000
2L	9742205	9742209	476	4	4	1.0000000
2L	9742443	9742447	114	4	4	1.0000000
2L	9742504	9742508	44	4	4	1.0000000
2L	9742693	9742697	515	4	4	1.0000000
2L	9743163	9743167	444	4	4	1.0000000
2L	9743324	9743328	39	4	4	1.0000000
2L	9743450	9743454	14	4	4	1.0000000
2L	9744293	9744297	218	4	4	1.0000000
2L	9746621	9746625	346	4	4	1.0000000
2L	9747134	9747138	293	4	4	1.0000000
2L	9748085	9748089	7	4	4	1.0000000
2L	9748349	9748353	3	4	4	1.0000000
2L	9748364	9748368	1	3	4	0.7500000
2L	9748566	9748570	1	3	4	0.7500000
2L	9748816	9748820	2	4	4	1.0000000
2L	9748902	9748906	1	4	4	1.0000000
2L	9748919	9748923	5	4	4	1.0000000
2L	9749376	9749380	1	4	4	1.0000000
2L	9749450	9749454	0	0	4	0.0000000
2L	9749604	9749608	0	0	4	0.0000000
2L	9749700	9749704	0	0	4	0.0000000
2L	9749709	9749713	4	4	4	1.0000000
2L	9749978	9749982	10	4	4	1.0000000
2L	9750063	9750067	9	4	4	1.0000000
2L	9750307	9750311	7	4	4	1.0000000
2L	9750690	9750694	2	4	4	1.0000000
2L	9751690	9751694	1	4	4	1.0000000
2L	9751812	9751816	1	4	4	1.0000000
2L	9753688	9753692	0	0	4	0.0000000
2L	9753742	9753746	0	0	4	0.0000000
2L	9754948	9754952	16	3	4	0.7500000
2L	9754966	9754970	79	4	4	1.0000000
2L	9755593	9755597	296	4	4	1.0000000
2L	9755968	9755972	62	4	4	1.0000000
2L	9757030	9757034	22	4	4	1.0000000
2L	9759456	9759460	4	4	4	1.0000000
2L	9759740	9759744	26	4	4	1.0000000
2L	9760841	9760845	16	4	4	1.0000000
2L	9760890	9760894	1	4	4	1.0000000
2L	9760926	9760930	0	0	4	0.0000000
2L	9761046	9761050	1	3	4	0.7500000
2L	9761115	9761119	60	4	4	1.0000000
2L	9761972	9761976	53	4	4	1.0000000
2L	9762163	9762167	22	4	4	1.0000000
2L	9762568	9762572	69	4	4	1.0000000
2L	9762805	9762809	66	4	4	1.0000000
2L	9763035	9763039	68	4	4	1.0000000
2L	9763053	9763057	103	4	4	1.0000000
2L	9763672	9763676	670	4	4	1.0000000
2L	9763969	9763973	198	4	4	1.0000000
2L	9764028	9764032	2	4	4	1.0000000
2L	9764065	9764069	4	4	4	1.0000000
2L	9764217	9764221	5	4	4	1.0000000
2L	9764259	9764263	3	4	4	1.0000000
2L	9764415	9764419	49	4	4	1.0000000
2L	9764574	9764578	91	4	4	1.0000000
2L	9764921	9764925	66	4	4	1.0000000
2L	9765059	9765063	63	4	4	1.0000000
2L	9765497	9765501	12	4	4	1.0000000
2L	9765556	9765560	17	4	4	1.0000000
2L	9765977	9765981	25	4	4	1.0000000
2L	9766001	9766005	0	0	4	0.0000000
2L	9766046	9766050	0	0	4	0.0000000
2L	9766050	9766054	0	0	4	0.0000000
2L	9766102	9766106	0	0	4	0.0000000
2L	9766282	9766286	41	4	4	1.0000000
2L	9766734	9766738	25	4	4	1.0000000
2L	9766824	9766828	0	0	4	0.0000000
2L	9766854	9766858	0	0	4	0.0000000
2L	9766920	9766924	0	0	4	0.0000000
2L	9767198	9767202	0	0	4	0.0000000
2L	9767317	9767321	2	4	4	1.0000000
2L	9767676	9767680	0	0	4	0.0000000
2L	9767693	9767697	0	0	4	0.0000000
2L	9767866	9767870	0	0	4	0.0000000
2L	9767917	9767921	0	0	4	0.0000000
2L	9768108	9768112	0	0	4	0.0000000
2L	9768445	9768449	0	0	4	0.0000000
2L	9769224	9769228	0	0	4	0.0000000
2L	9769234	9769238	0	0	4	0.0000000
2L	9769397	9769401	0	0	4	0.0000000
2L	9769574	9769578	3	4	4	1.0000000
2L	9769848	9769852	3	1	4	0.2500000
2L	9769943	9769947	0	0	4	0.0000000
2L	9770058	9770062	5	4	4	1.0000000
2L	9770508	9770512	5	4	4	1.0000000
2L	9770550	9770554	5	4	4	1.0000000
2L	9771381	9771385	8	4	4	1.0000000
2L	9771913	9771917	3	4	4	1.0000000
2L	9772433	9772437	1	4	4	1.0000000
2L	9772513	9772517	0	0	4	0.0000000
2L	9772775	9772779	0	0	4	0.0000000
2L	9773838	9773842	0	0	4	0.0000000
2L	9773849	9773853	0	0	4	0.0000000
2L	9773931	9773935	0	0	4	0.0000000
2L	9774259	9774263	0	0	4	0.0000000
2L	9774272	9774276	0	0	4	0.0000000
2L	9774375	9774379	0	0	4	0.0000000
2L	9774625	9774629	0	0	4	0.0000000
2L	9774745	9774749	1	4	4	1.0000000
2L	9776174	9776178	11	4	4	1.0000000
2L	9776615	9776619	8	4	4	1.0000000
2L	9776669	9776673	8	4	4	1.0000000
2L	9776924	9776928	17	4	4	1.0000000
2L	9777426	9777430	7	4	4	1.0000000
2L	9777509	9777513	0	0	4	0.0000000
2L	9777540	9777544	3	4	4	1.0000000
2L	9777766	9777770	11	4	4	1.0000000
2L	9778453	9778457	14	4	4	1.0000000
2L	9779030	9779034	9	4	4	1.0000000
2L	9779095	9779099	0	0	4	0.0000000
2L	9779312	9779316	0	0	4	0.0000000
2L	9779479	9779483	10	4	4	1.0000000
2L	9779854	9779858	33	4	4	1.0000000
2L	9780151	9780155	20	4	4	1.0000000
2L	9780158	9780162	0	0	4	0.0000000
2L	9780210	9780214	0	0	4	0.0000000
2L	9780216	9780220	1	3	4	0.7500000
2L	9780425	9780429	1	4	4	1.0000000
2L	9780524	9780528	0	0	4	0.0000000
2L	9780648	9780652	0	0	4	0.0000000
2L	9780677	9780681	0	0	4	0.0000000
2L	9780799	9780803	1	4	4	1.0000000
2L	9781118	9781122	0	0	4	0.0000000
2L	9781136	9781140	0	0	4	0.0000000
2L	9781236	9781240	0	0	4	0.0000000
2L	9781385	9781389	0	0	4	0.0000000
2L	9781441	9781445	0	0	4	0.0000000
2L	9781449	9781453	0	0	4	0.0000000
2L	9781578	9781582	0	0	4	0.0000000
2L	9781798	9781802	0	0	4	0.0000000
2L	9781831	9781835	9	4	4	1.0000000
2L	9782186	9782190	6	4	4	1.0000000
2L	9782241	9782245	0	0	4	0.0000000
2L	9782355	9782359	0	0	4	0.0000000
2L	9782439	9782443	5	3	4	0.7500000
2L	9782467	9782471	113	4	4	1.0000000
2L	9783231	9783235	87	4	4	1.0000000
2L	9783477	9783481	11	4	4	1.0000000
2L	9783690	9783694	0	0	4	0.0000000
2L	9783709	9783713	0	0	4	0.0000000
2L	9783803	9783807	0	0	4	0.0000000
2L	9783846	9783850	2	4	4	1.0000000
2L	9784060	9784064	3	4	4	1.0000000
2L	9784188	9784192	11	4	4	1.0000000
2L	9784504	9784508	66	4	4	1.0000000
2L	9784976	9784980	193	4	4	1.0000000
2L	9785450	9785454	145	4	4	1.0000000
2L	9785528	9785532	9	4	4	1.0000000
2L	9785895	9785899	21	4	4	1.0000000
2L	9786046	9786050	3	4	4	1.0000000
2L	9786277	9786281	3	4	4	1.0000000
2L	9786307	9786311	0	0	4	0.0000000
2L	9786327	9786331	0	0	4	0.0000000
2L	9786347	9786351	0	0	4	0.0000000
2L	9786461	9786465	37	4	4	1.0000000
2L	9786725	9786729	38	4	4	1.0000000
2L	9786763	9786767	1	4	4	1.0000000
2L	9786898	9786902	5	4	4	1.0000000
2L	9787043	9787047	15	4	4	1.0000000
2L	9787264	9787268	12	4	4	1.0000000
2L	9787387	9787391	3	4	4	1.0000000
2L	9787429	9787433	1	4	4	1.0000000
2L	9787517	9787521	1	4	4	1.0000000
2L	9787538	9787542	0	0	4	0.0000000
2L	9787633	9787637	0	0	4	0.0000000
2L	9787684	9787688	0	0	4	0.0000000
2L	9787750	9787754	0	0	4	0.0000000
2L	9787831	9787835	0	0	4	0.0000000
2L	9787857	9787861	0	0	4	0.0000000
2L	9787939	9787943	0	0	4	0.0000000
2L	9787976	9787980	6	4	4	1.0000000
2L	9788183	9788187	6	4	4	1.0000000
2L	9788204	9788208	1	3	4	0.7500000
2L	9788222	9788226	3	4	4	1.0000000
2L	9788397	9788401	66	4	4	1.0000000
2L	9788979	9788983	47	4	4	1.0000000
2L	9789106	9789110	20	4	4	1.0000000
2L	9790121	9790125	90	4	4	1.0000000
2L	9791146	9791150	54	4	4	1.0000000
2L	9791342	9791346	7	4	4	1.0000000
2L	9791473	9791477	4	4	4	1.0000000
2L	9791496	9791500	138	4	4	1.0000000
2L	9791899	9791903	146	4	4	1.0000000
2L	9792001	9792005	7	4	4	1.0000000
2L	9792163	9792167	17	4	4	1.0000000
2L	9792430	9792434	18	4	4	1.0000000
2L	9792562	9792566	4	4	4	1.0000000
2L	9792788	9792792	3	4	4	1.0000000
2L	9792918	9792922	55	4	4	1.0000000
2L	9794107	9794111	51	4	4	1.0000000
2L	9794688	9794692	3	4	4	1.0000000
2L	9794875	9794879	0	0	4	0.0000000
2L	9794880	9794884	0	0	4	0.0000000
2L	9794990	9794994	0	0	4	0.0000000
2L	9795177	9795181	1	4	4	1.0000000
2L	9795761	9795765	0	0	4	0.0000000
2L	9796133	9796137	0	0	4	0.0000000
2L	9796194	9796198	1	4	4	1.0000000
2L	9797626	9797630	1	1	4	0.2500000
2L	9797713	9797717	0	0	4	0.0000000
2L	9797787	9797791	0	0	4	0.0000000
2L	9798090	9798094	0	0	4	0.0000000
2L	9798123	9798127	0	0	4	0.0000000
2L	9798796	9798800	3	4	4	1.0000000
2L	9799486	9799490	1	4	4	1.0000000
2L	9799921	9799925	0	0	4	0.0000000
2L	9799946	9799950	0	0	4	0.0000000
2L	9800045	9800049	0	0	4	0.0000000
2L	9800055	9800059	0	0	4	0.0000000
2L	9800151	9800155	0	0	4	0.0000000
2L	9800344	9800348	0	0	4	0.0000000
2L	9800527	9800531	1	4	4	1.0000000
2L	9801417	9801421	1	4	4	1.0000000
2L	9801421	9801425	0	0	4	0.0000000
2L	9801525	9801529	0	0	4	0.0000000
2L	9801748	9801752	2	4	4	1.0000000
2L	9802735	9802739	3	4	4	1.0000000
2L	9802775	9802779	0	0	4	0.0000000
2L	9802781	9802785	0	0	4	0.0000000
2L	9803597	9803601	0	0	4	0.0000000
2L	9803606	9803610	2	4	4	1.0000000
2L	9804276	9804280	1	4	4	1.0000000
2L	9805272	9805276	0	0	4	0.0000000
2L	9805347	9805351	0	0	4	0.0000000
2L	9805361	9805365	1	4	4	1.0000000
2L	9806024	9806028	0	0	4	0.0000000
2L	9806060	9806064	0	0	4	0.0000000
2L	9806216	9806220	0	0	4	0.0000000
2L	9806394	9806398	0	0	4	0.0000000
2L	9806606	9806610	0	0	4	0.0000000
2L	9807239	9807243	0	0	4	0.0000000
2L	9807550	9807554	1	4	4	1.0000000
2L	9807639	9807643	0	0	4	0.0000000
2L	9807645	9807649	0	0	4	0.0000000
2L	9807725	9807729	0	0	4	0.0000000
2L	9807827	9807831	0	0	4	0.0000000
2L	9807920	9807924	0	0	4	0.0000000
2L	9808606	9808610	0	0	4	0.0000000
2L	9808767	9808771	0	0	4	0.0000000
2L	9809040	9809044	0	0	4	0.0000000
2L	9809442	9809446	0	0	4	0.0000000
2L	9809535	9809539	0	0	4	0.0000000
2L	9809854	9809858	1	4	4	1.0000000
2L	9810564	9810568	5	4	4	1.0000000
2L	9810803	9810807	1	4	4	1.0000000
2L	9811114	9811118	1	4	4	1.0000000
2L	9812473	9812477	0	0	4	0.0000000
2L	9813740	9813744	0	0	4	0.0000000
2L	9815392	9815396	1	4	4	1.0000000
2L	9815634	9815638	1	4	4	1.0000000
2L	9815792	9815796	1	1	4	0.2500000
2L	9815854	9815858	57	4	4	1.0000000
2L	9816495	9816499	53	4	4	1.0000000
2L	9818388	9818392	26	4	4	1.0000000
2L	9818628	9818632	4	4	4	1.0000000
2L	9819991	9819995	8	4	4	1.0000000
2L	9820323	9820327	12	4	4	1.0000000
2L	9821207	9821211	9	4	4	1.0000000
2L	9822047	9822051	2	1	4	0.2500000
2L	9822819	9822823	0	0	4	0.0000000
2L	9824104	9824108	7	4	4	1.0000000
2L	9825484	9825488	11	4	4	1.0000000
2L	9825602	9825606	0	0	4	0.0000000
2L	9825621	9825625	1	4	4	1.0000000
2L	9825823	9825827	1	1	4	0.2500000
2L	9825996	9826000	4	4	4	1.0000000
2L	9827441	9827445	8	4	4	1.0000000
2L	9827789	9827793	31	4	4	1.0000000
2L	9829713	9829717	1	3	4	0.7500000
2L	9829718	9829722	1	4	4	1.0000000
2L	9832198	9832202	2	4	4	1.0000000
2L	9833044	9833048	2	4	4	1.0000000
2L	9833467	9833471	0	0	4	0.0000000
2L	9833474	9833478	0	0	4	0.0000000
2L	9833582	9833586	1	4	4	1.0000000
2L	9834808	9834812	1	4	4	1.0000000
2L	9835770	9835774	3	4	4	1.0000000
2L	9836528	9836532	35	4	4	1.0000000
2L	9837198	9837202	48	4	4	1.0000000
2L	9837809	9837813	5	4	4	1.0000000
2L	9838660	9838664	2	4	4	1.0000000
2L	9838841	9838845	10	4	4	1.0000000
2L	9839231	9839235	52	4	4	1.0000000
2L	9839665	9839669	54	4	4	1.0000000
2L	9842338	9842342	9	4	4	1.0000000
2L	9843497	9843501	3	4	4	1.0000000
2L	9844196	9844200	3	4	4	1.0000000
2L	9845165	9845169	14	4	4	1.0000000
2L	9845744	9845748	1	1	4	0.2500000
2L	9845794	9845798	9	4	4	1.0000000
2L	9847433	9847437	128	4	4	1.0000000
2L	9848308	9848312	128	4	4	1.0000000
2L	9848418	9848422	9	4	4	1.0000000
2L	9849869	9849873	12	4	4	1.0000000
2L	9851479	9851483	3	4	4	1.0000000
2L	9851625	9851629	6	4	4	1.0000000
2L	9853359	9853363	37	4	4	1.0000000
2L	9854028	9854032	61	4	4	1.0000000
2L	9856682	9856686	0	0	4	0.0000000
2L	9856749	9856753	3	4	4	1.0000000
2L	9857311	9857315	7	4	4	1.0000000
2L	9858368	9858372	12	4	4	1.0000000
2L	9859335	9859339	13	4	4	1.0000000
2L	9860583	9860587	8	4	4	1.0000000
2L	9860822	9860826	29	4	4	1.0000000
2L	9861198	9861202	60	4	4	1.0000000
2L	9861765	9861769	26	4	4	1.0000000
2L	9863164	9863168	0	0	4	0.0000000
2L	9863290	9863294	78	4	4	1.0000000
2L	9863962	9863966	87	4	4	1.0000000
2L	9864020	9864024	22	4	4	1.0000000
2L	9864542	9864546	48	4	4	1.0000000
2L	9865893	9865897	2	1	4	0.2500000
2L	9866129	9866133	3	4	4	1.0000000
2L	9868516	9868520	1	4	4	1.0000000
2L	9869550	9869554	4	4	4	1.0000000
2L	9869689	9869693	6	4	4	1.0000000
2L	9870460	9870464	9	4	4	1.0000000
2L	9870772	9870776	3	4	4	1.0000000
2L	9871695	9871699	0	0	4	0.0000000
2L	9873888	9873892	0	0	4	0.0000000
2L	9874096	9874100	0	0	4	0.0000000
2L	9875269	9875273	2	4	4	1.0000000
2L	9878081	9878085	0	0	4	0.0000000
2L	9878936	9878940	4	4	4	1.0000000
2L	9880694	9880698	7	4	4	1.0000000
2L	9881042	9881046	5	4	4	1.0000000
2L	9882495	9882499	7	4	4	1.0000000
2L	9883390	9883394	9	4	4	1.0000000
2L	9885880	9885884	0	0	4	0.0000000
2L	9886649	9886653	1	3	4	0.7500000
2L	9888195	9888199	13	4	4	1.0000000
2L	9888410	9888414	216	4	4	1.0000000
2L	9888884	9888888	202	4	4	1.0000000
2L	9888993	9888997	5	4	4	1.0000000
2L	9889053	9889057	87	4	4	1.0000000
2L	9889381	9889385	33	4	4	1.0000000
2L	9889675	9889679	46	4	4	1.0000000
2L	9889983	9889987	27	4	4	1.0000000
2L	9889994	9889998	55	4	4	1.0000000
2L	9891222	9891226	72	4	4	1.0000000
2L	9891395	9891399	95	4	4	1.0000000
2L	9891527	9891531	77	4	4	1.0000000
2L	9891749	9891753	39	4	4	1.0000000
2L	9891953	9891957	23	4	4	1.0000000
2L	9891997	9892001	74	4	4	1.0000000
2L	9892749	9892753	66	4	4	1.0000000
2L	9892763	9892767	156	4	4	1.0000000
2L	9893160	9893164	158	4	4	1.0000000
2L	9893202	9893206	104	4	4	1.0000000
2L	9893846	9893850	137	4	4	1.0000000
2L	9894129	9894133	126	4	4	1.0000000
2L	9894530	9894534	113	4	4	1.0000000
2L	9894799	9894803	121	4	4	1.0000000
2L	9895280	9895284	157	4	4	1.0000000
2L	9895527	9895531	98	4	4	1.0000000
2L	9895560	9895564	4	4	4	1.0000000
2L	9895571	9895575	321	4	4	1.0000000
2L	9895821	9895825	680	4	4	1.0000000
2L	9896160	9896164	441	4	4	1.0000000
2L	9896418	9896422	184	4	4	1.0000000
2L	9896659	9896663	37	4	4	1.0000000
2L	9896854	9896858	6	4	4	1.0000000
2L	9896882	9896886	1	4	4	1.0000000
2L	9896902	9896906	1	4	4	1.0000000
2L	9896938	9896942	4	4	4	1.0000000
2L	9896956	9896960	61	4	4	1.0000000
2L	9897809	9897813	81	4	4	1.0000000
2L	9898182	9898186	11	4	4	1.0000000
2L	9898212	9898216	0	0	4	0.0000000
2L	9898386	9898390	8	4	4	1.0000000
2L	9903481	9903485	0	0	4	0.0000000
2L	9903706	9903710	0	0	4	0.0000000
2L	9903985	9903989	0	0	4	0.0000000
2L	9904013	9904017	0	0	4	0.0000000
2L	9904251	9904255	0	0	4	0.0000000
2L	9904469	9904473	0	0	4	0.0000000
2L	9904500	9904504	0	0	4	0.0000000
2L	9904634	9904638	8	4	4	1.0000000
2L	9904910	9904914	9	4	4	1.0000000
2L	9906566	9906570	42	4	4	1.0000000
2L	9907489	9907493	84	4	4	1.0000000
2L	9907774	9907778	82	4	4	1.0000000
2L	9908354	9908358	47	4	4	1.0000000
2L	9908452	9908456	5	4	4	1.0000000
2L	9908618	9908622	6	4	4	1.0000000
2L	9908757	9908761	2	1	4	0.2500000
2L	9908820	9908824	0	0	4	0.0000000
2L	9908841	9908845	7	3	4	0.7500000
2L	9909036	9909040	7	4	4	1.0000000
2L	9909170	9909174	9	4	4	1.0000000
2L	9909294	9909298	35	4	4	1.0000000
2L	9909495	9909499	33	4	4	1.0000000
2L	9909640	9909644	13	4	4	1.0000000
2L	9910112	9910116	111	4	4	1.0000000
2L	9910410	9910414	95	4	4	1.0000000
2L	9910738	9910742	98	4	4	1.0000000
2L	9911353	9911357	57	4	4	1.0000000
2L	9912403	9912407	363	4	4	1.0000000
2L	9913073	9913077	247	4	4	1.0000000
2L	9913154	9913158	6	4	4	1.0000000
2L	9913278	9913282	11	4	4	1.0000000
2L	9913439	9913443	9	4	4	1.0000000
2L	9913581	9913585	28	4	4	1.0000000
2L	9913847	9913851	25	4	4	1.0000000
2L	9913863	9913867	4	4	4	1.0000000
2L	9913909	9913913	0	0	4	0.0000000
2L	9913945	9913949	0	0	4	0.0000000
2L	9914020	9914024	0	0	4	0.0000000
2L	9914080	9914084	0	0	4	0.0000000
2L	9914116	9914120	1	4	4	1.0000000
2L	9914266	9914270	1	1	4	0.2500000
2L	9914326	9914330	0	0	4	0.0000000
2L	9914400	9914404	9	4	4	1.0000000
2L	9914509	9914513	574	4	4	1.0000000
2L	9914952	9914956	726	4	4	1.0000000
2L	9915423	9915427	179	4	4	1.0000000
2L	9915437	9915441	134	4	4	1.0000000
2L	9915672	9915676	120	4	4	1.0000000
2L	9915784	9915788	2	4	4	1.0000000
2L	9915806	9915810	1	3	4	0.7500000
2L	9915968	9915972	5	4	4	1.0000000
2L	9916164	9916168	5	4	4	1.0000000
2L	9916378	9916382	0	0	4	0.0000000
2L	9916389	9916393	0	0	4	0.0000000
2L	9916476	9916480	0	0	4	0.0000000
2L	9916650	9916654	0	0	4	0.0000000
2L	9916740	9916744	0	0	4	0.0000000
2L	9916813	9916817	0	0	4	0.0000000
2L	9916824	9916828	1	4	4	1.0000000
2L	9917065	9917069	22	4	4	1.0000000
2L	9917258	9917262	350	4	4	1.0000000
2L	9917736	9917740	609	4	4	1.0000000
2L	9918073	9918077	489	4	4	1.0000000
2L	9918603	9918607	255	4	4	1.0000000
2L	9918873	9918877	120	4	4	1.0000000
2L	9918887	9918891	107	4	4	1.0000000
2L	9919714	9919718	94	4	4	1.0000000
2L	9919747	9919751	21	4	4	1.0000000
2L	9920158	9920162	26	4	4	1.0000000
2L	9920459	9920463	13	4	4	1.0000000
2L	9920609	9920613	8	4	4	1.0000000
2L	9921071	9921075	6	4	4	1.0000000
2L	9921080	9921084	19	4	4	1.0000000
2L	9921349	9921353	14	4	4	1.0000000
2L	9921553	9921557	0	0	4	0.0000000
2L	9921605	9921609	0	0	4	0.0000000
2L	9921720	9921724	0	0	4	0.0000000
2L	9921810	9921814	36	4	4	1.0000000
2L	9922093	9922097	37	4	4	1.0000000
2L	9922229	9922233	6	4	4	1.0000000
2L	9922492	9922496	7	4	4	1.0000000
2L	9922637	9922641	1	1	4	0.2500000
2L	9922746	9922750	0	0	4	0.0000000
2L	9922871	9922875	0	0	4	0.0000000
2L	9922897	9922901	0	0	4	0.0000000
2L	9922979	9922983	0	0	4	0.0000000
2L	9923020	9923024	0	0	4	0.0000000
2L	9923092	9923096	0	0	4	0.0000000
2L	9923209	9923213	0	0	4	0.0000000
2L	9923228	9923232	0	0	4	0.0000000
2L	9923263	9923267	0	0	4	0.0000000
2L	9923270	9923274	0	0	4	0.0000000
2L	9923493	9923497	0	0	4	0.0000000
2L	9923560	9923564	0	0	4	0.0000000
2L	9923671	9923675	0	0	4	0.0000000
2L	9923832	9923836	21	4	4	1.0000000
2L	9924157	9924161	27	4	4	1.0000000
2L	9924462	9924466	11	4	4	1.0000000
2L	9924658	9924662	3	4	4	1.0000000
2L	9924734	9924738	0	0	4	0.0000000
2L	9924745	9924749	1	4	4	1.0000000
2L	9924773	9924777	34	4	4	1.0000000
2L	9925004	9925008	215	4	4	1.0000000
2L	9925602	9925606	393	4	4	1.0000000
2L	9925843	9925847	303	4	4	1.0000000
2L	9925863	9925867	1215	4	4	1.0000000
2L	9926334	9926338	1666	4	4	1.0000000
2L	9926812	9926816	148	4	4	1.0000000
2L	9927149	9927153	159	4	4	1.0000000
2L	9927187	9927191	3	4	4	1.0000000
2L	9927192	9927196	3	4	4	1.0000000
2L	9927359	9927363	3	1	4	0.2500000
2L	9927373	9927377	0	0	4	0.0000000
2L	9927425	9927429	0	0	4	0.0000000
2L	9927504	9927508	0	0	4	0.0000000
2L	9927580	9927584	1	4	4	1.0000000
2L	9927607	9927611	220	4	4	1.0000000
2L	9928418	9928422	103	4	4	1.0000000
2L	9928444	9928448	9	4	4	1.0000000
2L	9928474	9928478	22	4	4	1.0000000
2L	9928803	9928807	126	4	4	1.0000000
2L	9928918	9928922	24	4	4	1.0000000
2L	9929047	9929051	35	4	4	1.0000000
2L	9929228	9929232	125	4	4	1.0000000
2L	9929234	9929238	134	4	4	1.0000000
2L	9929980	9929984	322	4	4	1.0000000
2L	9930086	9930090	4	4	4	1.0000000
2L	9930115	9930119	0	0	4	0.0000000
2L	9930175	9930179	4	4	4	1.0000000
2L	9930308	9930312	353	4	4	1.0000000
2L	9930782	9930786	331	4	4	1.0000000
2L	9930849	9930853	6	4	4	1.0000000
2L	9930903	9930907	37	4	4	1.0000000
2L	9930942	9930946	429	4	4	1.0000000
2L	9932050	9932054	52	4	4	1.0000000
2L	9932414	9932418	45	4	4	1.0000000
2L	9932434	9932438	7	4	4	1.0000000
2L	9932567	9932571	9	4	4	1.0000000
2L	9932694	9932698	3	4	4	1.0000000
2L	9932714	9932718	1	4	4	1.0000000
2L	9932819	9932823	46	4	4	1.0000000
2L	9933178	9933182	84	4	4	1.0000000
2L	9933241	9933245	5	4	4	1.0000000
2L	9933329	9933333	16	4	4	1.0000000
2L	9933993	9933997	27	4	4	1.0000000
2L	9934004	9934008	0	0	4	0.0000000
2L	9934079	9934083	0	0	4	0.0000000
2L	9934102	9934106	15	4	4	1.0000000
2L	9934385	9934389	16	4	4	1.0000000
2L	9934411	9934415	2	4	4	1.0000000
2L	9934566	9934570	12	4	4	1.0000000
2L	9934588	9934592	60	4	4	1.0000000
2L	9935447	9935451	29	4	4	1.0000000
2L	9935609	9935613	11	4	4	1.0000000
2L	9936565	9936569	237	4	4	1.0000000
2L	9937092	9937096	254	4	4	1.0000000
2L	9937521	9937525	160	4	4	1.0000000
2L	9937765	9937769	290	4	4	1.0000000
2L	9938268	9938272	256	4	4	1.0000000
2L	9938296	9938300	19	4	4	1.0000000
2L	9938488	9938492	32	4	4	1.0000000
2L	9938493	9938497	49	4	4	1.0000000
2L	9939128	9939132	71	4	4	1.0000000
2L	9939241	9939245	93	4	4	1.0000000
2L	9939806	9939810	167	4	4	1.0000000
2L	9939881	9939885	4	4	4	1.0000000
2L	9940052	9940056	4	1	4	0.2500000
2L	9940133	9940137	0	0	4	0.0000000
2L	9940221	9940225	0	0	4	0.0000000
2L	9940316	9940320	15	4	4	1.0000000
2L	9940922	9940926	23	4	4	1.0000000
2L	9940931	9940935	0	0	4	0.0000000
2L	9940976	9940980	0	0	4	0.0000000
2L	9940994	9940998	0	0	4	0.0000000
2L	9941014	9941018	1	3	4	0.7500000
2L	9941161	9941165	1	4	4	1.0000000
2L	9941248	9941252	1	4	4	1.0000000
2L	9941414	9941418	1	1	4	0.2500000
2L	9941477	9941481	0	0	4	0.0000000
2L	9941525	9941529	0	0	4	0.0000000
2L	9941613	9941617	1	3	4	0.7500000
2L	9941782	9941786	1	4	4	1.0000000
2L	9941801	9941805	1	4	4	1.0000000
2L	9941847	9941851	1	4	4	1.0000000
2L	9941944	9941948	0	0	4	0.0000000
2L	9942150	9942154	0	0	4	0.0000000
2L	9942204	9942208	0	0	4	0.0000000
2L	9942285	9942289	0	0	4	0.0000000
2L	9942292	9942296	0	0	4	0.0000000
2L	9942512	9942516	0	0	4	0.0000000
2L	9942577	9942581	0	0	4	0.0000000
2L	9942617	9942621	0	0	4	0.0000000
2L	9942651	9942655	0	0	4	0.0000000
2L	9942665	9942669	0	0	4	0.0000000
2L	9942724	9942728	0	0	4	0.0000000
2L	9942775	9942779	0	0	4	0.0000000
2L	9943049	9943053	0	0	4	0.0000000
2L	9943094	9943098	0	0	4	0.0000000
2L	9943259	9943263	0	0	4	0.0000000
2L	9943784	9943788	0	0	4	0.0000000
2L	9943802	9943806	0	0	4	0.0000000
2L	9944168	9944172	0	0	4	0.0000000
2L	9944242	9944246	0	0	4	0.0000000
2L	9944250	9944254	1	4	4	1.0000000
2L	9944580	9944584	3	4	4	1.0000000
2L	9944786	9944790	1	1	4	0.2500000
2L	9944926	9944930	0	0	4	0.0000000
2L	9944943	9944947	0	0	4	0.0000000
2L	9944947	9944951	0	0	4	0.0000000
2L	9945043	9945047	0	0	4	0.0000000
2L	9945265	9945269	0	0	4	0.0000000
2L	9945385	9945389	0	0	4	0.0000000
2L	9945402	9945406	0	0	4	0.0000000
2L	9945420	9945424	0	0	4	0.0000000
2L	9945425	9945429	0	0	4	0.0000000
2L	9945440	9945444	0	0	4	0.0000000
2L	9945445	9945449	0	0	4	0.0000000
2L	9945450	9945454	0	0	4	0.0000000
2L	9945460	9945464	2	4	4	1.0000000
2L	9945641	9945645	15	4	4	1.0000000
2L	9946023	9946027	142	4	4	1.0000000
2L	9946126	9946130	3	3	4	0.7500000
2L	9946266	9946270	3	4	4	1.0000000
2L	9946345	9946349	42	4	4	1.0000000
2L	9946662	9946666	123	4	4	1.0000000
2L	9947341	9947345	59	4	4	1.0000000
2L	9947409	9947413	0	0	4	0.0000000
2L	9947503	9947507	0	0	4	0.0000000
2L	9947514	9947518	0	0	4	0.0000000
2L	9947580	9947584	69	4	4	1.0000000
2L	9947874	9947878	105	4	4	1.0000000
2L	9948176	9948180	23	4	4	1.0000000
2L	9948359	9948363	0	0	4	0.0000000
2L	9948365	9948369	0	0	4	0.0000000
2L	9948396	9948400	16	4	4	1.0000000
2L	9948683	9948687	16	4	4	1.0000000
2L	9948807	9948811	5	4	4	1.0000000
2L	9949192	9949196	8	4	4	1.0000000
2L	9949386	9949390	1	4	4	1.0000000
2L	9949480	9949484	1	4	4	1.0000000
2L	9949593	9949597	13	4	4	1.0000000
2L	9950004	9950008	15	4	4	1.0000000
2L	9950338	9950342	0	0	4	0.0000000
2L	9950365	9950369	0	0	4	0.0000000
2L	9950459	9950463	4	4	4	1.0000000
2L	9950675	9950679	41	4	4	1.0000000
2L	9951208	9951212	98	4	4	1.0000000
2L	9951419	9951423	6	4	4	1.0000000
2L	9951624	9951628	27	4	4	1.0000000
2L	9951911	9951915	375	4	4	1.0000000
2L	9952286	9952290	668	4	4	1.0000000
2L	9952657	9952661	297	4	4	1.0000000
2L	9953001	9953005	36	4	4	1.0000000
2L	9953010	9953014	55	4	4	1.0000000
2L	9953303	9953307	57	4	4	1.0000000
2L	9953500	9953504	5	4	4	1.0000000
2L	9953679	9953683	2	4	4	1.0000000
2L	9953741	9953745	5	4	4	1.0000000
2L	9953882	9953886	104	4	4	1.0000000
2L	9954556	9954560	130	4	4	1.0000000
2L	9954649	9954653	46	4	4	1.0000000
2L	9955192	9955196	46	4	4	1.0000000
2L	9955270	9955274	1	4	4	1.0000000
2L	9955327	9955331	5	4	4	1.0000000
2L	9955417	9955421	73	4	4	1.0000000
2L	9955685	9955689	180	4	4	1.0000000
2L	9956419	9956423	100	4	4	1.0000000
2L	9956549	9956553	20	4	4	1.0000000
2L	9956759	9956763	10	4	4	1.0000000
2L	9959024	9959028	230	4	4	1.0000000
2L	9959535	9959539	228	4	4	1.0000000
2L	9959672	9959676	15	4	4	1.0000000
2L	9959718	9959722	95	4	4	1.0000000
2L	9960241	9960245	266	4	4	1.0000000
2L	9960816	9960820	102	4	4	1.0000000
2L	9961020	9961024	16	4	4	1.0000000
2L	9961482	9961486	3	4	4	1.0000000
2L	9961693	9961697	4	4	4	1.0000000
2L	9961758	9961762	4	4	4	1.0000000
2L	9961774	9961778	58	4	4	1.0000000
2L	9962286	9962290	100	4	4	1.0000000
2L	9962534	9962538	376	4	4	1.0000000
2L	9963006	9963010	436	4	4	1.0000000
2L	9963541	9963545	198	4	4	1.0000000
2L	9963625	9963629	15	4	4	1.0000000
2L	9963653	9963657	174	4	4	1.0000000
2L	9964477	9964481	290	4	4	1.0000000
2L	9964789	9964793	158	4	4	1.0000000
2L	9965206	9965210	138	4	4	1.0000000
2L	9965425	9965429	22	4	4	1.0000000
2L	9965603	9965607	31	4	4	1.0000000
2L	9965852	9965856	19	4	4	1.0000000
2L	9966069	9966073	11	4	4	1.0000000
2L	9966081	9966085	25	4	4	1.0000000
2L	9966629	9966633	44	4	4	1.0000000
2L	9966907	9966911	12	4	4	1.0000000
2L	9968063	9968067	0	0	4	0.0000000
2L	9968090	9968094	10	4	4	1.0000000
2L	9968266	9968270	12	4	4	1.0000000
2L	9968436	9968440	2	1	4	0.2500000
2L	9970601	9970605	0	0	4	0.0000000
2L	9970779	9970783	0	0	4	0.0000000
2L	9970979	9970983	0	0	4	0.0000000
2L	9971358	9971362	0	0	4	0.0000000
2L	9971378	9971382	3	4	4	1.0000000
2L	9972745	9972749	33	4	4	1.0000000
2L	9973501	9973505	43	4	4	1.0000000
2L	9973671	9973675	10	4	4	1.0000000
2L	9973734	9973738	2	3	4	0.7500000
2L	9974008	9974012	0	0	4	0.0000000
2L	9974278	9974282	0	0	4	0.0000000
2L	9975045	9975049	0	0	4	0.0000000
2L	9975587	9975591	0	0	4	0.0000000
2L	9976062	9976066	0	0	4	0.0000000
2L	9977516	9977520	0	0	4	0.0000000
2L	9977940	9977944	0	0	4	0.0000000
2L	9978707	9978711	0	0	4	0.0000000
2L	9979821	9979825	0	0	4	0.0000000
2L	9980206	9980210	0	0	4	0.0000000
2L	9980804	9980808	0	0	4	0.0000000
2L	9981428	9981432	3	4	4	1.0000000
2L	9981508	9981512	0	0	4	0.0000000
2L	9981685	9981689	0	0	4	0.0000000
2L	9982826	9982830	0	0	4	0.0000000
2L	9983817	9983821	6	4	4	1.0000000
2L	9984082	9984086	128	4	4	1.0000000
2L	9984759	9984763	118	4	4	1.0000000
2L	9985661	9985665	5	4	4	1.0000000
2L	9986787	9986791	20	4	4	1.0000000
2L	9987645	9987649	8	4	4	1.0000000
2L	9987658	9987662	1	4	4	1.0000000
2L	9988532	9988536	4	4	4	1.0000000
2L	9988827	9988831	4	4	4	1.0000000
2L	9988832	9988836	1	4	4	1.0000000
2L	9988889	9988893	3	4	4	1.0000000
2L	9990007	9990011	2	4	4	1.0000000
2L	9990048	9990052	0	0	4	0.0000000
2L	9990206	9990210	0	0	4	0.0000000
2L	9990798	9990802	2	4	4	1.0000000
2L	9991513	9991517	2	4	4	1.0000000
2L	9992387	9992391	2	4	4	1.0000000
2L	9993004	9993008	3	4	4	1.0000000
2L	9993695	9993699	1	4	4	1.0000000
2L	9994142	9994146	2	4	4	1.0000000
2L	9994524	9994528	0	0	4	0.0000000
2L	9994699	9994703	0	0	4	0.0000000
2L	9994955	9994959	0	0	4	0.0000000
2L	9994966	9994970	0	0	4	0.0000000
2L	9995028	9995032	3	4	4	1.0000000
2L	9995037	9995041	6	4	4	1.0000000
2L	9995388	9995392	19	4	4	1.0000000
2L	9996160	9996164	57	4	4	1.0000000
2L	9996365	9996369	13	4	4	1.0000000
2L	9996643	9996647	13	4	4	1.0000000
2L	9996816	9996820	0	0	4	0.0000000
2L	9997120	9997124	0	0	4	0.0000000
2L	9997240	9997244	0	0	4	0.0000000
2L	9997467	9997471	0	0	4	0.0000000
2L	9998146	9998150	0	0	4	0.0000000
2L	9998222	9998226	0	0	4	0.0000000
2L	9998518	9998522	0	0	4	0.0000000
2L	9998649	9998653	0	0	4	0.0000000
2L	9998787	9998791	3	4	4	1.0000000
2L	9999160	9999164	5	4	4	1.0000000
2L	9999202	9999206	1	4	4	1.0000000
2L	9999492	9999496	5	4	4	1.0000000
2L	9999881	9999885	9	4	4	1.0000000
2L	10000547	10000551	4	4	4	1.0000000
2L	10000765	10000769	0	0	4	0.0000000
2L	10000780	10000784	0	0	4	0.0000000
2L	10000898	10000902	0	0	4	0.0000000
2L	10001006	10001010	5	4	4	1.0000000
2L	10001146	10001150	11	4	4	1.0000000
2L	10001409	10001413	12	4	4	1.0000000
2L	10002071	10002075	4	4	4	1.0000000
2L	10002080	10002084	0	0	4	0.0000000
2L	10002166	10002170	6	4	4	1.0000000
2L	10002574	10002578	43	4	4	1.0000000
2L	10002836	10002840	2	4	4	1.0000000
2L	10002939	10002943	66	4	4	1.0000000
2L	10003376	10003380	63	4	4	1.0000000
2L	10003963	10003967	35	4	4	1.0000000
2L	10004115	10004119	297	4	4	1.0000000
2L	10004589	10004593	288	4	4	1.0000000
2L	10004849	10004853	317	4	4	1.0000000
2L	10005429	10005433	65	4	4	1.0000000
2L	10005441	10005445	0	0	4	0.0000000
2L	10005493	10005497	30	3	4	0.7500000
2L	10005765	10005769	66	4	4	1.0000000
2L	10006004	10006008	97	4	4	1.0000000
2L	10006288	10006292	68	4	4	1.0000000
2L	10006346	10006350	6	4	4	1.0000000
2L	10006368	10006372	13	4	4	1.0000000
2L	10006564	10006568	30	4	4	1.0000000
2L	10006787	10006791	28	4	4	1.0000000
2L	10006982	10006986	14	4	4	1.0000000
2L	10007108	10007112	11	4	4	1.0000000
2L	10007387	10007391	8	4	4	1.0000000
2L	10007415	10007419	0	0	4	0.0000000
2L	10007426	10007430	20	4	4	1.0000000
2L	10007752	10007756	74	4	4	1.0000000
2L	10008165	10008169	124	4	4	1.0000000
2L	10008436	10008440	116	4	4	1.0000000
2L	10008539	10008543	50	4	4	1.0000000
2L	10008753	10008757	75	4	4	1.0000000
2L	10009251	10009255	51	4	4	1.0000000
2L	10009479	10009483	49	4	4	1.0000000
2L	10009560	10009564	716	4	4	1.0000000
2L	10010003	10010007	1281	4	4	1.0000000
2L	10010335	10010339	593	4	4	1.0000000
2L	10010675	10010679	268	4	4	1.0000000
2L	10011023	10011027	47	4	4	1.0000000
2L	10011117	10011121	0	0	4	0.0000000
2L	10011203	10011207	0	0	4	0.0000000
2L	10011230	10011234	0	0	4	0.0000000
2L	10011263	10011267	0	0	4	0.0000000
2L	10011270	10011274	5	4	4	1.0000000
2L	10011491	10011495	23	4	4	1.0000000
2L	10011812	10011816	82	4	4	1.0000000
2L	10012416	10012420	61	4	4	1.0000000
2L	10012533	10012537	1	4	4	1.0000000
2L	10012642	10012646	6	4	4	1.0000000
2L	10013099	10013103	3	4	4	1.0000000
2L	10013344	10013348	0	0	4	0.0000000
2L	10013374	10013378	0	0	4	0.0000000
2L	10013408	10013412	0	0	4	0.0000000
2L	10013428	10013432	0	0	4	0.0000000
2L	10013437	10013441	1	3	4	0.7500000
2L	10013577	10013581	1	4	4	1.0000000
2L	10013694	10013698	0	0	4	0.0000000
2L	10013787	10013791	22	4	4	1.0000000
2L	10014440	10014444	12	4	4	1.0000000
2L	10014765	10014769	12	4	4	1.0000000
2L	10014930	10014934	11	4	4	1.0000000
2L	10015207	10015211	0	0	4	0.0000000
2L	10015218	10015222	0	0	4	0.0000000
2L	10015260	10015264	0	0	4	0.0000000
2L	10015302	10015306	0	0	4	0.0000000
2L	10015479	10015483	0	0	4	0.0000000
2L	10015547	10015551	2	4	4	1.0000000
2L	10015894	10015898	1	3	4	0.7500000
2L	10016009	10016013	1	4	4	1.0000000
2L	10016370	10016374	3	4	4	1.0000000
2L	10017123	10017127	0	0	4	0.0000000
2L	10017193	10017197	0	0	4	0.0000000
2L	10018954	10018958	0	0	4	0.0000000
2L	10019548	10019552	0	0	4	0.0000000
2L	10019776	10019780	14	4	4	1.0000000
2L	10020291	10020295	8	4	4	1.0000000
2L	10020627	10020631	0	0	4	0.0000000
2L	10020659	10020663	0	0	4	0.0000000
2L	10020767	10020771	0	0	4	0.0000000
2L	10021223	10021227	2	4	4	1.0000000
2L	10021483	10021487	0	0	4	0.0000000
2L	10021904	10021908	0	0	4	0.0000000
2L	10022359	10022363	0	0	4	0.0000000
2L	10022397	10022401	0	0	4	0.0000000
2L	10023581	10023585	0	0	4	0.0000000
2L	10023756	10023760	0	0	4	0.0000000
2L	10024410	10024414	1	4	4	1.0000000
2L	10026888	10026892	0	0	4	0.0000000
2L	10026955	10026959	0	0	4	0.0000000
2L	10026989	10026993	0	0	4	0.0000000
2L	10027253	10027257	0	0	4	0.0000000
2L	10027361	10027365	0	0	4	0.0000000
2L	10027375	10027379	0	0	4	0.0000000
2L	10027454	10027458	0	0	4	0.0000000
2L	10027468	10027472	0	0	4	0.0000000
2L	10027731	10027735	0	0	4	0.0000000
2L	10027771	10027775	0	0	4	0.0000000
2L	10027834	10027838	0	0	4	0.0000000
2L	10027923	10027927	0	0	4	0.0000000
2L	10028015	10028019	0	0	4	0.0000000
2L	10028215	10028219	0	0	4	0.0000000
2L	10028307	10028311	0	0	4	0.0000000
2L	10028543	10028547	0	0	4	0.0000000
2L	10028667	10028671	0	0	4	0.0000000
2L	10029050	10029054	0	0	4	0.0000000
2L	10029146	10029150	0	0	4	0.0000000
2L	10029773	10029777	12	4	4	1.0000000
2L	10030459	10030463	11	4	4	1.0000000
2L	10030543	10030547	0	0	4	0.0000000
2L	10030970	10030974	37	4	4	1.0000000
2L	10031935	10031939	30	4	4	1.0000000
2L	10031989	10031993	1	4	4	1.0000000
2L	10032684	10032688	1	4	4	1.0000000
2L	10032689	10032693	2	4	4	1.0000000
2L	10033674	10033678	2	4	4	1.0000000
2L	10035427	10035431	2	4	4	1.0000000
2L	10035937	10035941	1	4	4	1.0000000
2L	10035952	10035956	0	0	4	0.0000000
2L	10036216	10036220	1	3	4	0.7500000
2L	10036405	10036409	33	4	4	1.0000000
2L	10036933	10036937	49	4	4	1.0000000
2L	10037236	10037240	42	4	4	1.0000000
2L	10038483	10038487	4	4	4	1.0000000
2L	10038525	10038529	0	0	4	0.0000000
2L	10038708	10038712	0	0	4	0.0000000
2L	10038877	10038881	0	0	4	0.0000000
2L	10038961	10038965	0	0	4	0.0000000
2L	10041080	10041084	5	4	4	1.0000000
2L	10042604	10042608	10	4	4	1.0000000
2L	10043025	10043029	14	4	4	1.0000000
2L	10043664	10043668	3	4	4	1.0000000
2L	10044534	10044538	1	4	4	1.0000000
2L	10045649	10045653	1	3	4	0.7500000
2L	10046438	10046442	0	0	4	0.0000000
2L	10046550	10046554	0	0	4	0.0000000
2L	10046676	10046680	1	4	4	1.0000000
2L	10047462	10047466	1	1	4	0.2500000
2L	10047490	10047494	0	0	4	0.0000000
2L	10049117	10049121	2	4	4	1.0000000
2L	10049359	10049363	11	4	4	1.0000000
2L	10049784	10049788	1	4	4	1.0000000
2L	10050035	10050039	0	0	4	0.0000000
2L	10050743	10050747	1	4	4	1.0000000
2L	10050834	10050838	0	0	4	0.0000000
2L	10051004	10051008	0	0	4	0.0000000
2L	10051088	10051092	0	0	4	0.0000000
2L	10051394	10051398	0	0	4	0.0000000
2L	10052130	10052134	5	4	4	1.0000000
2L	10052494	10052498	3	4	4	1.0000000
2L	10052708	10052712	1	4	4	1.0000000
2L	10053058	10053062	0	0	4	0.0000000
2L	10055069	10055073	1	4	4	1.0000000
2L	10055336	10055340	0	0	4	0.0000000
2L	10055716	10055720	0	0	4	0.0000000
2L	10055798	10055802	0	0	4	0.0000000
2L	10056720	10056724	0	0	4	0.0000000
2L	10056918	10056922	3	4	4	1.0000000
2L	10057290	10057294	2	4	4	1.0000000
2L	10057772	10057776	2	4	4	1.0000000
2L	10057913	10057917	0	0	4	0.0000000
2L	10058000	10058004	0	0	4	0.0000000
2L	10058080	10058084	0	0	4	0.0000000
2L	10058435	10058439	1	4	4	1.0000000
2L	10058526	10058530	0	0	4	0.0000000
2L	10058642	10058646	0	0	4	0.0000000
2L	10058760	10058764	0	0	4	0.0000000
2L	10058971	10058975	0	0	4	0.0000000
2L	10059100	10059104	0	0	4	0.0000000
2L	10059107	10059111	0	0	4	0.0000000
2L	10059164	10059168	1	4	4	1.0000000
2L	10059743	10059747	0	0	4	0.0000000
2L	10059803	10059807	0	0	4	0.0000000
2L	10059811	10059815	2	4	4	1.0000000
2L	10060549	10060553	0	0	4	0.0000000
2L	10060612	10060616	0	0	4	0.0000000
2L	10060804	10060808	0	0	4	0.0000000
2L	10060809	10060813	0	0	4	0.0000000
2L	10060941	10060945	0	0	4	0.0000000
2L	10061146	10061150	0	0	4	0.0000000
2L	10062713	10062717	1	3	4	0.7500000
2L	10062946	10062950	1	4	4	1.0000000
2L	10062990	10062994	1	4	4	1.0000000
2L	10063216	10063220	1	4	4	1.0000000
2L	10063615	10063619	1	4	4	1.0000000
2L	10063621	10063625	0	0	4	0.0000000
2L	10063728	10063732	0	0	4	0.0000000
2L	10063960	10063964	0	0	4	0.0000000
2L	10064892	10064896	0	0	4	0.0000000
2L	10064902	10064906	0	0	4	0.0000000
2L	10064907	10064911	0	0	4	0.0000000
2L	10065364	10065368	1	3	4	0.7500000
2L	10065942	10065946	2	4	4	1.0000000
2L	10066026	10066030	5	4	4	1.0000000
2L	10067002	10067006	9	4	4	1.0000000
2L	10067798	10067802	6	4	4	1.0000000
2L	10068453	10068457	5	4	4	1.0000000
2L	10069190	10069194	1	4	4	1.0000000
2L	10069423	10069427	0	0	4	0.0000000
2L	10069470	10069474	0	0	4	0.0000000
2L	10070753	10070757	0	0	4	0.0000000
2L	10071473	10071477	3	4	4	1.0000000
2L	10071993	10071997	1	1	4	0.2500000
2L	10073307	10073311	1	4	4	1.0000000
2L	10074233	10074237	0	0	4	0.0000000
2L	10074238	10074242	0	0	4	0.0000000
2L	10074488	10074492	0	0	4	0.0000000
2L	10074523	10074527	0	0	4	0.0000000
2L	10075125	10075129	0	0	4	0.0000000
2L	10077932	10077936	1	4	4	1.0000000
2L	10078025	10078029	17	4	4	1.0000000
2L	10078292	10078296	51	4	4	1.0000000
2L	10078615	10078619	54	4	4	1.0000000
2L	10079044	10079048	12	4	4	1.0000000
2L	10079672	10079676	6	4	4	1.0000000
2L	10079878	10079882	11	4	4	1.0000000
2L	10080852	10080856	23	4	4	1.0000000
2L	10081238	10081242	2	4	4	1.0000000
2L	10081685	10081689	4	4	4	1.0000000
2L	10081870	10081874	1	1	4	0.2500000
2L	10083149	10083153	1	4	4	1.0000000
2L	10083473	10083477	0	0	4	0.0000000
2L	10083865	10083869	2	4	4	1.0000000
2L	10084695	10084699	0	0	4	0.0000000
2L	10085897	10085901	0	0	4	0.0000000
2L	10086224	10086228	0	0	4	0.0000000
2L	10086527	10086531	0	0	4	0.0000000
2L	10088278	10088282	0	0	4	0.0000000
2L	10088535	10088539	0	0	4	0.0000000
2L	10089089	10089093	2	3	4	0.7500000
2L	10089323	10089327	5	4	4	1.0000000
2L	10089552	10089556	4	4	4	1.0000000
2L	10089694	10089698	0	0	4	0.0000000
2L	10090993	10090997	4	4	4	1.0000000
2L	10091483	10091487	4	4	4	1.0000000
2L	10091667	10091671	2	4	4	1.0000000
2L	10091710	10091714	1	4	4	1.0000000
2L	10091828	10091832	1	1	4	0.2500000
2L	10091941	10091945	1	3	4	0.7500000
2L	10092041	10092045	3	4	4	1.0000000
2L	10092198	10092202	17	4	4	1.0000000
2L	10092522	10092526	32	4	4	1.0000000
2L	10092715	10092719	68	4	4	1.0000000
2L	10093978	10093982	35	4	4	1.0000000
2L	10094026	10094030	40	4	4	1.0000000
2L	10095316	10095320	30	4	4	1.0000000
2L	10095354	10095358	7	4	4	1.0000000
2L	10095757	10095761	13	4	4	1.0000000
2L	10096274	10096278	2	4	4	1.0000000
2L	10096286	10096290	0	0	4	0.0000000
2L	10096412	10096416	0	0	4	0.0000000
2L	10097937	10097941	0	0	4	0.0000000
2L	10097964	10097968	1	4	4	1.0000000
2L	10099299	10099303	5	4	4	1.0000000
2L	10100253	10100257	2	4	4	1.0000000
2L	10100433	10100437	3	4	4	1.0000000
2L	10101164	10101168	4	4	4	1.0000000
2L	10102346	10102350	3	4	4	1.0000000
2L	10103011	10103015	3	4	4	1.0000000
2L	10103538	10103542	10	4	4	1.0000000
2L	10104211	10104215	24	4	4	1.0000000
2L	10104682	10104686	2	4	4	1.0000000
2L	10104891	10104895	1	4	4	1.0000000
2L	10105860	10105864	4	4	4	1.0000000
2L	10107149	10107153	57	4	4	1.0000000
2L	10107444	10107448	55	4	4	1.0000000
2L	10109172	10109176	0	0	4	0.0000000
2L	10109746	10109750	9	4	4	1.0000000
2L	10110256	10110260	2	4	4	1.0000000
2L	10111550	10111554	4	4	4	1.0000000
2L	10112112	10112116	15	4	4	1.0000000
2L	10112698	10112702	6	4	4	1.0000000
2L	10114062	10114066	14	4	4	1.0000000
2L	10114846	10114850	22	4	4	1.0000000
2L	10115812	10115816	10	4	4	1.0000000
2L	10115943	10115947	0	0	4	0.0000000
2L	10117251	10117255	1	4	4	1.0000000
2L	10118072	10118076	33	4	4	1.0000000
2L	10118872	10118876	48	4	4	1.0000000
2L	10119316	10119320	27	4	4	1.0000000
2L	10119733	10119737	12	4	4	1.0000000
2L	10120492	10120496	2	4	4	1.0000000
2L	10120732	10120736	0	0	4	0.0000000
2L	10122397	10122401	0	0	4	0.0000000
2L	10122645	10122649	0	0	4	0.0000000
2L	10122718	10122722	0	0	4	0.0000000
2L	10123407	10123411	4	4	4	1.0000000
2L	10123611	10123615	1	3	4	0.7500000
2L	10123747	10123751	1	4	4	1.0000000
2L	10123812	10123816	0	0	4	0.0000000
2L	10124973	10124977	0	0	4	0.0000000
2L	10125088	10125092	0	0	4	0.0000000
2L	10125104	10125108	0	0	4	0.0000000
2L	10125163	10125167	0	0	4	0.0000000
2L	10125320	10125324	0	0	4	0.0000000
2L	10125355	10125359	0	0	4	0.0000000
2L	10125397	10125401	0	0	4	0.0000000
2L	10125441	10125445	1	3	4	0.7500000
2L	10125595	10125599	89	4	4	1.0000000
2L	10127806	10127810	0	0	4	0.0000000
2L	10129056	10129060	1	4	4	1.0000000
2L	10131053	10131057	7	4	4	1.0000000
2L	10131708	10131712	17	4	4	1.0000000
2L	10132011	10132015	7	4	4	1.0000000
```
