## Supplementary Data 4 for "Targeted molecular profiling of rare cell populations identifies olfactory sensory neuron fate and wiring determinants": polII-ext300_TaDa_IR75c_R2_coverage.bed (part 1 of 14)

```
2L	79	83	0	0	4	0.0000000
2L	228	232	0	0	4	0.0000000
2L	369	373	0	0	4	0.0000000
2L	537	541	0	0	4	0.0000000
2L	686	690	0	0	4	0.0000000
2L	827	831	0	0	4	0.0000000
2L	995	999	0	0	4	0.0000000
2L	1144	1148	0	0	4	0.0000000
2L	1285	1289	0	0	4	0.0000000
2L	1453	1457	0	0	4	0.0000000
2L	1602	1606	0	0	4	0.0000000
2L	1743	1747	0	0	4	0.0000000
2L	1911	1915	0	0	4	0.0000000
2L	2060	2064	0	0	4	0.0000000
2L	2201	2205	0	0	4	0.0000000
2L	2369	2373	0	0	4	0.0000000
2L	2518	2522	0	0	4	0.0000000
2L	2659	2663	0	0	4	0.0000000
2L	2827	2831	0	0	4	0.0000000
2L	2976	2980	0	0	4	0.0000000
2L	3117	3121	0	0	4	0.0000000
2L	3285	3289	0	0	4	0.0000000
2L	3434	3438	0	0	4	0.0000000
2L	3575	3579	0	0	4	0.0000000
2L	3743	3747	0	0	4	0.0000000
2L	3892	3896	0	0	4	0.0000000
2L	4033	4037	0	0	4	0.0000000
2L	4201	4205	0	0	4	0.0000000
2L	4350	4354	0	0	4	0.0000000
2L	4491	4495	0	0	4	0.0000000
2L	4659	4663	0	0	4	0.0000000
2L	4808	4812	0	0	4	0.0000000
2L	4949	4953	0	0	4	0.0000000
2L	5117	5121	0	0	4	0.0000000
2L	5151	5155	1	3	4	0.7500000
2L	5300	5304	17	4	4	1.0000000
2L	6022	6026	175	4	4	1.0000000
2L	6878	6882	147	4	4	1.0000000
2L	6920	6924	143	4	4	1.0000000
2L	7691	7695	171	4	4	1.0000000
2L	7714	7718	104	4	4	1.0000000
2L	8550	8554	147	4	4	1.0000000
2L	8794	8798	41	4	4	1.0000000
2L	9692	9696	67	4	4	1.0000000
2L	9745	9749	0	0	4	0.0000000
2L	9800	9804	0	0	4	0.0000000
2L	12439	12443	42	4	4	1.0000000
2L	12691	12695	44	4	4	1.0000000
2L	12712	12716	232	4	4	1.0000000
2L	13064	13068	233	4	4	1.0000000
2L	13291	13295	17	4	4	1.0000000
2L	13321	13325	17	4	4	1.0000000
2L	13563	13567	20	4	4	1.0000000
2L	13719	13723	4	1	4	0.2500000
2L	13807	13811	4	4	4	1.0000000
2L	14019	14023	4	4	4	1.0000000
2L	14035	14039	0	0	4	0.0000000
2L	14065	14069	3	4	4	1.0000000
2L	14230	14234	221	4	4	1.0000000
2L	14665	14669	252	4	4	1.0000000
2L	14818	14822	7	4	4	1.0000000
2L	14871	14875	6	4	4	1.0000000
2L	14972	14976	11	4	4	1.0000000
2L	15073	15077	161	4	4	1.0000000
2L	15371	15375	248	4	4	1.0000000
2L	15662	15666	112	4	4	1.0000000
2L	15837	15841	29	4	4	1.0000000
2L	16091	16095	14	4	4	1.0000000
2L	16173	16177	233	4	4	1.0000000
2L	16954	16958	359	4	4	1.0000000
2L	17447	17451	146	4	4	1.0000000
2L	17583	17587	3	4	4	1.0000000
2L	18026	18030	0	0	4	0.0000000
2L	18551	18555	6	4	4	1.0000000
2L	18815	18819	109	4	4	1.0000000
2L	19786	19790	91	4	4	1.0000000
2L	20256	20260	20	4	4	1.0000000
2L	20388	20392	12	4	4	1.0000000
2L	20831	20835	3	1	4	0.2500000
2L	21356	21360	9	3	4	0.7500000
2L	21641	21645	137	4	4	1.0000000
2L	22094	22098	142	4	4	1.0000000
2L	22350	22354	18	4	4	1.0000000
2L	22504	22508	24	4	4	1.0000000
2L	22669	22673	16	4	4	1.0000000
2L	22730	22734	0	0	4	0.0000000
2L	22734	22738	5	4	4	1.0000000
2L	23026	23030	25	4	4	1.0000000
2L	24357	24361	407	4	4	1.0000000
2L	25083	25087	324	4	4	1.0000000
2L	26560	26564	3	4	4	1.0000000
2L	26684	26688	10	4	4	1.0000000
2L	27423	27427	9	4	4	1.0000000
2L	27495	27499	36	4	4	1.0000000
2L	28150	28154	48	4	4	1.0000000
2L	28208	28212	0	0	4	0.0000000
2L	28346	28350	3	4	4	1.0000000
2L	28561	28565	5	4	4	1.0000000
2L	28705	28709	72	4	4	1.0000000
2L	29021	29025	68	4	4	1.0000000
2L	29720	29724	3	4	4	1.0000000
2L	29912	29916	5	4	4	1.0000000
2L	30346	30350	31	4	4	1.0000000
2L	31057	31061	36	4	4	1.0000000
2L	31074	31078	59	4	4	1.0000000
2L	31399	31403	50	4	4	1.0000000
2L	31487	31491	6	4	4	1.0000000
2L	31531	31535	58	4	4	1.0000000
2L	32017	32021	138	4	4	1.0000000
2L	32453	32457	73	4	4	1.0000000
2L	32487	32491	114	4	4	1.0000000
2L	32833	32837	185	4	4	1.0000000
2L	33597	33601	144	4	4	1.0000000
2L	33755	33759	49	4	4	1.0000000
2L	33988	33992	265	4	4	1.0000000
2L	34487	34491	160	4	4	1.0000000
2L	34579	34583	14	4	4	1.0000000
2L	36694	36698	0	0	4	0.0000000
2L	36710	36714	6	4	4	1.0000000
2L	37054	37058	11	4	4	1.0000000
2L	38499	38503	4	4	4	1.0000000
2L	38558	38562	0	0	4	0.0000000
2L	38619	38623	45	4	4	1.0000000
2L	39245	39249	49	4	4	1.0000000
2L	39324	39328	42	4	4	1.0000000
2L	40179	40183	213	4	4	1.0000000
2L	40563	40567	192	4	4	1.0000000
2L	40786	40790	119	4	4	1.0000000
2L	41461	41465	226	4	4	1.0000000
2L	41888	41892	147	4	4	1.0000000
2L	42002	42006	8	4	4	1.0000000
2L	43327	43331	9	4	4	1.0000000
2L	43420	43424	53	4	4	1.0000000
2L	44351	44355	73	4	4	1.0000000
2L	44544	44548	13	4	4	1.0000000
2L	45260	45264	10	4	4	1.0000000
2L	47323	47327	64	4	4	1.0000000
2L	47590	47594	62	4	4	1.0000000
2L	47613	47617	1	4	4	1.0000000
2L	48097	48101	0	0	4	0.0000000
2L	48239	48243	0	0	4	0.0000000
2L	48539	48543	0	0	4	0.0000000
2L	48791	48795	0	0	4	0.0000000
2L	49070	49074	0	0	4	0.0000000
2L	49160	49164	0	0	4	0.0000000
2L	49642	49646	0	0	4	0.0000000
2L	50006	50010	0	0	4	0.0000000
2L	50518	50522	0	0	4	0.0000000
2L	50535	50539	0	0	4	0.0000000
2L	50932	50936	0	0	4	0.0000000
2L	50968	50972	0	0	4	0.0000000
2L	51060	51064	0	0	4	0.0000000
2L	51150	51154	0	0	4	0.0000000
2L	51786	51790	0	0	4	0.0000000
2L	52032	52036	0	0	4	0.0000000
2L	52038	52042	0	0	4	0.0000000
2L	52461	52465	37	3	4	0.7500000
2L	52497	52501	52	4	4	1.0000000
2L	53141	53145	52	4	4	1.0000000
2L	53244	53248	0	0	4	0.0000000
2L	53319	53323	3	4	4	1.0000000
2L	53396	53400	19	4	4	1.0000000
2L	53944	53948	16	4	4	1.0000000
2L	54049	54053	3	4	4	1.0000000
2L	55592	55596	11	4	4	1.0000000
2L	55633	55637	66	4	4	1.0000000
2L	56325	56329	99	4	4	1.0000000
2L	56929	56933	158	4	4	1.0000000
2L	57479	57483	164	4	4	1.0000000
2L	57889	57893	67	4	4	1.0000000
2L	58750	58754	24	4	4	1.0000000
2L	58762	58766	38	4	4	1.0000000
2L	59730	59734	35	4	4	1.0000000
2L	59818	59822	7	4	4	1.0000000
2L	60340	60344	7	4	4	1.0000000
2L	62772	62776	72	4	4	1.0000000
2L	63125	63129	68	4	4	1.0000000
2L	63345	63349	61	4	4	1.0000000
2L	63666	63670	91	4	4	1.0000000
2L	64480	64484	4	1	4	0.2500000
2L	64662	64666	3	3	4	0.7500000
2L	64703	64707	9	4	4	1.0000000
2L	64716	64720	15	4	4	1.0000000
2L	65315	65319	89	4	4	1.0000000
2L	65606	65610	28	4	4	1.0000000
2L	65671	65675	125	4	4	1.0000000
2L	66420	66424	346	4	4	1.0000000
2L	67272	67276	257	4	4	1.0000000
2L	67322	67326	298	4	4	1.0000000
2L	67815	67819	349	4	4	1.0000000
2L	67903	67907	72	4	4	1.0000000
2L	68328	68332	86	4	4	1.0000000
2L	68391	68395	368	4	4	1.0000000
2L	68884	68888	390	4	4	1.0000000
2L	69101	69105	68	4	4	1.0000000
2L	69239	69243	11	4	4	1.0000000
2L	69299	69303	144	4	4	1.0000000
2L	69790	69794	139	4	4	1.0000000
2L	69794	69798	36	4	4	1.0000000
2L	69818	69822	1	4	4	1.0000000
2L	69876	69880	0	0	4	0.0000000
2L	69957	69961	1	3	4	0.7500000
2L	70109	70113	53	4	4	1.0000000
2L	71490	71494	273	4	4	1.0000000
2L	71988	71992	734	4	4	1.0000000
2L	72650	72654	439	4	4	1.0000000
2L	72785	72789	1016	4	4	1.0000000
2L	73418	73422	891	4	4	1.0000000
2L	75582	75586	134	4	4	1.0000000
2L	76555	76559	122	4	4	1.0000000
2L	76600	76604	9	4	4	1.0000000
2L	76692	76696	167	4	4	1.0000000
2L	77644	77648	173	4	4	1.0000000
2L	77815	77819	9	4	4	1.0000000
2L	77856	77860	114	4	4	1.0000000
2L	78444	78448	141	4	4	1.0000000
2L	78467	78471	176	4	4	1.0000000
2L	78825	78829	245	4	4	1.0000000
2L	79376	79380	182	4	4	1.0000000
2L	79734	79738	56	4	4	1.0000000
2L	79780	79784	17	4	4	1.0000000
2L	81152	81156	28	4	4	1.0000000
2L	81186	81190	236	4	4	1.0000000
2L	81946	81950	391	4	4	1.0000000
2L	82684	82688	187	4	4	1.0000000
2L	82985	82989	165	4	4	1.0000000
2L	83356	83360	251	4	4	1.0000000
2L	83620	83624	142	4	4	1.0000000
2L	83826	83830	95	4	4	1.0000000
2L	84507	84511	94	4	4	1.0000000
2L	84649	84653	25	4	4	1.0000000
2L	84865	84869	183	4	4	1.0000000
2L	85680	85684	158	4	4	1.0000000
2L	85685	85689	146	4	4	1.0000000
2L	86073	86077	154	4	4	1.0000000
2L	86213	86217	5	4	4	1.0000000
2L	86314	86318	29	4	4	1.0000000
2L	87733	87737	37	4	4	1.0000000
2L	87954	87958	4	4	4	1.0000000
2L	88464	88468	10	4	4	1.0000000
2L	88495	88499	30	4	4	1.0000000
2L	88811	88815	65	4	4	1.0000000
2L	88894	88898	9	4	4	1.0000000
2L	89085	89089	81	4	4	1.0000000
2L	89595	89599	258	4	4	1.0000000
2L	90023	90027	188	4	4	1.0000000
2L	90046	90050	3	4	4	1.0000000
2L	90141	90145	121	4	4	1.0000000
2L	90991	90995	156	4	4	1.0000000
2L	92309	92313	41	4	4	1.0000000
2L	92449	92453	1	3	4	0.7500000
2L	92606	92610	2	4	4	1.0000000
2L	92846	92850	5	4	4	1.0000000
2L	93091	93095	79	4	4	1.0000000
2L	93375	93379	89	4	4	1.0000000
2L	94098	94102	100	4	4	1.0000000
2L	95130	95134	81	4	4	1.0000000
2L	95197	95201	1	4	4	1.0000000
2L	95275	95279	13	4	4	1.0000000
2L	95512	95516	15	4	4	1.0000000
2L	95660	95664	3	4	4	1.0000000
2L	95729	95733	1	4	4	1.0000000
2L	95759	95763	50	4	4	1.0000000
2L	96383	96387	63	4	4	1.0000000
2L	96410	96414	7	4	4	1.0000000
2L	96489	96493	75	4	4	1.0000000
2L	97367	97371	62	4	4	1.0000000
2L	97581	97585	3	1	4	0.2500000
2L	97640	97644	10	4	4	1.0000000
2L	97823	97827	168	4	4	1.0000000
2L	98116	98120	171	4	4	1.0000000
2L	98242	98246	14	4	4	1.0000000
2L	98314	98318	44	4	4	1.0000000
2L	98527	98531	347	4	4	1.0000000
2L	98811	98815	475	4	4	1.0000000
2L	99181	99185	147	4	4	1.0000000
2L	99264	99268	30	4	4	1.0000000
2L	99664	99668	53	4	4	1.0000000
2L	99972	99976	38	4	4	1.0000000
2L	100072	100076	244	4	4	1.0000000
2L	100634	100638	278	4	4	1.0000000
2L	100839	100843	339	4	4	1.0000000
2L	101512	101516	253	4	4	1.0000000
2L	101551	101555	6	4	4	1.0000000
2L	102020	102024	24	4	4	1.0000000
2L	102685	102689	12	4	4	1.0000000
2L	102728	102732	1	3	4	0.7500000
2L	102830	102834	23	4	4	1.0000000
2L	103055	103059	313	4	4	1.0000000
2L	103343	103347	285	4	4	1.0000000
2L	103347	103351	67	4	4	1.0000000
2L	103504	103508	50	4	4	1.0000000
2L	103681	103685	398	4	4	1.0000000
2L	104275	104279	438	4	4	1.0000000
2L	104391	104395	27	4	4	1.0000000
2L	104663	104667	28	4	4	1.0000000
2L	104681	104685	136	4	4	1.0000000
2L	105123	105127	497	4	4	1.0000000
2L	105862	105866	268	4	4	1.0000000
2L	106061	106065	105	4	4	1.0000000
2L	106386	106390	378	4	4	1.0000000
2L	107189	107193	344	4	4	1.0000000
2L	107316	107320	16	4	4	1.0000000
2L	107442	107446	309	4	4	1.0000000
2L	107817	107821	284	4	4	1.0000000
2L	107855	107859	2	4	4	1.0000000
2L	107861	107865	10	4	4	1.0000000
2L	109429	109433	11	4	4	1.0000000
2L	109442	109446	8	4	4	1.0000000
2L	109546	109550	264	4	4	1.0000000
2L	110287	110291	248	4	4	1.0000000
2L	110458	110462	489	4	4	1.0000000
2L	110794	110798	479	4	4	1.0000000
2L	111961	111965	132	4	4	1.0000000
2L	112000	112004	1	4	4	1.0000000
2L	112013	112017	1	4	4	1.0000000
2L	112064	112068	49	4	4	1.0000000
2L	112344	112348	409	4	4	1.0000000
2L	112861	112865	420	4	4	1.0000000
2L	113158	113162	128	4	4	1.0000000
2L	114580	114584	185	4	4	1.0000000
2L	114847	114851	147	4	4	1.0000000
2L	114873	114877	55	4	4	1.0000000
2L	115151	115155	144	4	4	1.0000000
2L	115777	115781	113	4	4	1.0000000
2L	115894	115898	5	4	4	1.0000000
2L	115987	115991	3	4	4	1.0000000
2L	116168	116172	43	4	4	1.0000000
2L	116430	116434	43	4	4	1.0000000
2L	116622	116626	0	0	4	0.0000000
2L	116628	116632	0	0	4	0.0000000
2L	116644	116648	12	4	4	1.0000000
2L	116827	116831	16	4	4	1.0000000
2L	117128	117132	23	4	4	1.0000000
2L	117176	117180	145	4	4	1.0000000
2L	117717	117721	141	4	4	1.0000000
2L	117840	117844	124	4	4	1.0000000
2L	118467	118471	139	4	4	1.0000000
2L	118768	118772	22	4	4	1.0000000
2L	118798	118802	91	4	4	1.0000000
2L	119935	119939	124	4	4	1.0000000
2L	120156	120160	610	4	4	1.0000000
2L	120524	120528	549	4	4	1.0000000
2L	120663	120667	220	4	4	1.0000000
2L	120863	120867	158	4	4	1.0000000
2L	121880	121884	127	4	4	1.0000000
2L	122073	122077	37	4	4	1.0000000
2L	122266	122270	150	4	4	1.0000000
2L	122529	122533	290	4	4	1.0000000
2L	123191	123195	147	4	4	1.0000000
2L	123374	123378	61	4	4	1.0000000
2L	123599	123603	132	4	4	1.0000000
2L	123862	123866	126	4	4	1.0000000
2L	124224	124228	94	4	4	1.0000000
2L	124502	124506	222	4	4	1.0000000
2L	124917	124921	465	4	4	1.0000000
2L	125521	125525	263	4	4	1.0000000
2L	125701	125705	11	4	4	1.0000000
2L	128079	128083	28	4	4	1.0000000
2L	128167	128171	615	4	4	1.0000000
2L	128728	128732	1536	4	4	1.0000000
2L	129231	129235	1056	4	4	1.0000000
2L	129497	129501	196	4	4	1.0000000
2L	131212	131216	28	4	4	1.0000000
2L	132685	132689	28	4	4	1.0000000
2L	132719	132723	1	4	4	1.0000000
2L	132848	132852	1	3	4	0.7500000
2L	132968	132972	5	4	4	1.0000000
2L	133112	133116	24	4	4	1.0000000
2L	133153	133157	159	4	4	1.0000000
2L	133628	133632	249	4	4	1.0000000
2L	133750	133754	99	4	4	1.0000000
2L	134018	134022	78	4	4	1.0000000
2L	134037	134041	55	4	4	1.0000000
2L	134313	134317	111	4	4	1.0000000
2L	135652	135656	32	4	4	1.0000000
2L	135767	135771	0	0	4	0.0000000
2L	135809	135813	4	4	4	1.0000000
2L	136096	136100	7	4	4	1.0000000
2L	136231	136235	10	4	4	1.0000000
2L	136555	136559	41	4	4	1.0000000
2L	136995	136999	24	4	4	1.0000000
2L	137114	137118	2	4	4	1.0000000
2L	137121	137125	10	4	4	1.0000000
2L	137361	137365	50	4	4	1.0000000
2L	138383	138387	28	4	4	1.0000000
2L	138447	138451	0	0	4	0.0000000
2L	138689	138693	0	0	4	0.0000000
2L	138704	138708	1	3	4	0.7500000
2L	138871	138875	23	4	4	1.0000000
2L	139267	139271	59	4	4	1.0000000
2L	139537	139541	28	4	4	1.0000000
2L	139725	139729	16	4	4	1.0000000
2L	140088	140092	37	4	4	1.0000000
2L	140387	140391	23	4	4	1.0000000
2L	140455	140459	0	0	4	0.0000000
2L	140530	140534	0	0	4	0.0000000
2L	140723	140727	5	4	4	1.0000000
2L	141127	141131	8	4	4	1.0000000
2L	141288	141292	15	4	4	1.0000000
2L	141548	141552	16	4	4	1.0000000
2L	141692	141696	9	4	4	1.0000000
2L	141868	141872	12	4	4	1.0000000
2L	142084	142088	10	4	4	1.0000000
2L	142256	142260	12	4	4	1.0000000
2L	142445	142449	55	4	4	1.0000000
2L	142763	142767	150	4	4	1.0000000
2L	143259	143263	313	4	4	1.0000000
2L	143628	143632	334	4	4	1.0000000
2L	143935	143939	180	4	4	1.0000000
2L	143962	143966	5	4	4	1.0000000
2L	144053	144057	110	4	4	1.0000000
2L	144355	144359	76	4	4	1.0000000
2L	144361	144365	34	4	4	1.0000000
2L	144580	144584	277	4	4	1.0000000
2L	145268	145272	259	4	4	1.0000000
2L	145330	145334	142	4	4	1.0000000
2L	146239	146243	278	4	4	1.0000000
2L	147571	147575	103	4	4	1.0000000
2L	147592	147596	317	4	4	1.0000000
2L	148347	148351	412	4	4	1.0000000
2L	148459	148463	20	4	4	1.0000000
2L	148500	148504	210	4	4	1.0000000
2L	148853	148857	241	4	4	1.0000000
2L	149084	149088	40	4	4	1.0000000
2L	149460	149464	34	4	4	1.0000000
2L	149524	149528	23	4	4	1.0000000
2L	149545	149549	144	4	4	1.0000000
2L	150417	150421	547	4	4	1.0000000
2L	151118	151122	269	4	4	1.0000000
2L	151158	151162	2	4	4	1.0000000
2L	151211	151215	4	4	4	1.0000000
2L	151332	151336	23	4	4	1.0000000
2L	151547	151551	19	4	4	1.0000000
2L	151585	151589	1	4	4	1.0000000
2L	151669	151673	1	4	4	1.0000000
2L	151780	151784	124	4	4	1.0000000
2L	152062	152066	117	4	4	1.0000000
2L	152086	152090	49	4	4	1.0000000
2L	152335	152339	64	4	4	1.0000000
2L	152379	152383	86	4	4	1.0000000
2L	153450	153454	278	4	4	1.0000000
2L	153856	153860	210	4	4	1.0000000
2L	154672	154676	123	4	4	1.0000000
2L	154732	154736	281	4	4	1.0000000
2L	155435	155439	229	4	4	1.0000000
2L	155607	155611	13	4	4	1.0000000
2L	155729	155733	2	4	4	1.0000000
2L	155815	155819	7	4	4	1.0000000
2L	155923	155927	325	4	4	1.0000000
2L	156303	156307	703	4	4	1.0000000
2L	156825	156829	269	4	4	1.0000000
2L	156980	156984	6	4	4	1.0000000
2L	157099	157103	16	4	4	1.0000000
2L	157379	157383	18	4	4	1.0000000
2L	157497	157501	34	4	4	1.0000000
2L	157528	157532	225	4	4	1.0000000
2L	158196	158200	374	4	4	1.0000000
2L	158551	158555	344	4	4	1.0000000
2L	159409	159413	337	4	4	1.0000000
2L	159790	159794	254	4	4	1.0000000
2L	160032	160036	36	4	4	1.0000000
2L	162538	162542	37	4	4	1.0000000
2L	163666	163670	177	4	4	1.0000000
2L	164711	164715	151	4	4	1.0000000
2L	165170	165174	64	4	4	1.0000000
2L	165673	165677	1129	4	4	1.0000000
2L	166306	166310	908	4	4	1.0000000
2L	168865	168869	0	0	4	0.0000000
2L	169126	169130	1	3	4	0.7500000
2L	169190	169194	28	4	4	1.0000000
2L	170175	170179	34	4	4	1.0000000
2L	170998	171002	50	4	4	1.0000000
2L	171379	171383	131	4	4	1.0000000
2L	172044	172048	138	4	4	1.0000000
2L	172406	172410	50	4	4	1.0000000
2L	172622	172626	18	4	4	1.0000000
2L	172752	172756	13	4	4	1.0000000
2L	172909	172913	409	4	4	1.0000000
2L	173204	173208	801	4	4	1.0000000
2L	173753	173757	380	4	4	1.0000000
2L	173889	173893	19	4	4	1.0000000
2L	174381	174385	12	4	4	1.0000000
2L	177293	177297	280	4	4	1.0000000
2L	177807	177811	784	4	4	1.0000000
2L	178289	178293	239	4	4	1.0000000
2L	178305	178309	3	4	4	1.0000000
2L	178346	178350	44	4	4	1.0000000
2L	178558	178562	463	4	4	1.0000000
2L	179024	179028	593	4	4	1.0000000
2L	179843	179847	304	4	4	1.0000000
2L	180086	180090	194	4	4	1.0000000
2L	180334	180338	541	4	4	1.0000000
2L	180709	180713	490	4	4	1.0000000
2L	183942	183946	1	1	4	0.2500000
2L	183956	183960	2	4	4	1.0000000
2L	184050	184054	3	4	4	1.0000000
2L	184056	184060	8	4	4	1.0000000
2L	184303	184307	7	4	4	1.0000000
2L	184386	184390	358	4	4	1.0000000
2L	184740	184744	364	4	4	1.0000000
2L	184755	184759	3	3	4	0.7500000
2L	184867	184871	28	4	4	1.0000000
2L	185091	185095	30	4	4	1.0000000
2L	185256	185260	374	4	4	1.0000000
2L	185701	185705	422	4	4	1.0000000
2L	185860	185864	4	4	4	1.0000000
2L	186025	186029	13	4	4	1.0000000
2L	186246	186250	240	4	4	1.0000000
2L	186819	186823	570	4	4	1.0000000
2L	187556	187560	459	4	4	1.0000000
2L	187760	187764	2	4	4	1.0000000
2L	187863	187867	13	4	4	1.0000000
2L	187992	187996	44	4	4	1.0000000
2L	188214	188218	36	4	4	1.0000000
2L	188316	188320	4	4	4	1.0000000
2L	188418	188422	9	3	4	0.7500000
2L	188466	188470	186	4	4	1.0000000
2L	188898	188902	238	4	4	1.0000000
2L	188922	188926	46	4	4	1.0000000
2L	189739	189743	77	4	4	1.0000000
2L	189783	189787	38	4	4	1.0000000
2L	189992	189996	39	4	4	1.0000000
2L	190025	190029	1	4	4	1.0000000
2L	190118	190122	1	4	4	1.0000000
2L	190208	190212	8	4	4	1.0000000
2L	190331	190335	154	4	4	1.0000000
2L	190671	190675	193	4	4	1.0000000
2L	190683	190687	5	4	4	1.0000000
2L	190781	190785	21	4	4	1.0000000
2L	190976	190980	25	4	4	1.0000000
2L	191114	191118	22	4	4	1.0000000
2L	191331	191335	55	4	4	1.0000000
2L	191536	191540	38	4	4	1.0000000
2L	191627	191631	218	4	4	1.0000000
2L	192347	192351	225	4	4	1.0000000
2L	193185	193189	130	4	4	1.0000000
2L	194291	194295	14	4	4	1.0000000
2L	194336	194340	1	4	4	1.0000000
2L	194423	194427	25	4	4	1.0000000
2L	194638	194642	40	4	4	1.0000000
2L	194815	194819	48	4	4	1.0000000
2L	194825	194829	169	4	4	1.0000000
2L	195505	195509	369	4	4	1.0000000
2L	196296	196300	696	4	4	1.0000000
2L	196720	196724	469	4	4	1.0000000
2L	196952	196956	193	4	4	1.0000000
2L	197651	197655	180	4	4	1.0000000
2L	197720	197724	21	4	4	1.0000000
2L	197869	197873	141	4	4	1.0000000
2L	198320	198324	413	4	4	1.0000000
2L	198919	198923	281	4	4	1.0000000
2L	199078	199082	130	4	4	1.0000000
2L	200299	200303	349	4	4	1.0000000
2L	200688	200692	258	4	4	1.0000000
2L	200902	200906	37	4	4	1.0000000
2L	201091	201095	19	4	4	1.0000000
2L	201171	201175	32	4	4	1.0000000
2L	201354	201358	238	4	4	1.0000000
2L	201697	201701	152	4	4	1.0000000
2L	201718	201722	15	4	4	1.0000000
2L	201860	201864	11	4	4	1.0000000
2L	202025	202029	3	4	4	1.0000000
2L	202149	202153	136	4	4	1.0000000
2L	202599	202603	175	4	4	1.0000000
2L	202664	202668	60	4	4	1.0000000
2L	203039	203043	39	4	4	1.0000000
2L	203044	203048	55	4	4	1.0000000
2L	204050	204054	68	4	4	1.0000000
2L	204234	204238	26	4	4	1.0000000
2L	204350	204354	39	4	4	1.0000000
2L	204843	204847	133	4	4	1.0000000
2L	205172	205176	157	4	4	1.0000000
2L	205472	205476	112	4	4	1.0000000
2L	205681	205685	19	4	4	1.0000000
2L	206835	206839	4	4	4	1.0000000
2L	206910	206914	3	4	4	1.0000000
2L	206957	206961	24	4	4	1.0000000
2L	207701	207705	17	4	4	1.0000000
2L	207709	207713	1	4	4	1.0000000
2L	207767	207771	0	0	4	0.0000000
2L	207810	207814	0	0	4	0.0000000
2L	207893	207897	6	4	4	1.0000000
2L	208072	208076	8	4	4	1.0000000
2L	208163	208167	16	4	4	1.0000000
2L	208405	208409	18	4	4	1.0000000
2L	208415	208419	10	4	4	1.0000000
2L	208586	208590	59	4	4	1.0000000
2L	208903	208907	50	4	4	1.0000000
2L	209042	209046	5	4	4	1.0000000
2L	209159	209163	1	4	4	1.0000000
2L	209182	209186	5	4	4	1.0000000
2L	209340	209344	12	4	4	1.0000000
2L	209498	209502	22	4	4	1.0000000
2L	209515	209519	145	4	4	1.0000000
2L	210037	210041	289	4	4	1.0000000
2L	210305	210309	120	4	4	1.0000000
2L	210475	210479	4	4	4	1.0000000
2L	210617	210621	181	4	4	1.0000000
2L	210982	210986	1095	4	4	1.0000000
2L	211320	211324	458	4	4	1.0000000
2L	211966	211970	298	4	4	1.0000000
2L	212008	212012	5	4	4	1.0000000
2L	212170	212174	6	4	4	1.0000000
2L	212272	212276	1	4	4	1.0000000
2L	212320	212324	11	4	4	1.0000000
2L	212465	212469	94	4	4	1.0000000
2L	212746	212750	250	4	4	1.0000000
2L	213052	213056	148	4	4	1.0000000
2L	213091	213095	15	4	4	1.0000000
2L	213271	213275	22	4	4	1.0000000
2L	213427	213431	40	4	4	1.0000000
2L	213710	213714	32	4	4	1.0000000
2L	213811	213815	30	4	4	1.0000000
2L	214028	214032	37	4	4	1.0000000
2L	214054	214058	9	4	4	1.0000000
2L	214189	214193	71	4	4	1.0000000
2L	214553	214557	73	4	4	1.0000000
2L	214580	214584	3	4	4	1.0000000
2L	214661	214665	86	4	4	1.0000000
2L	214910	214914	97	4	4	1.0000000
2L	215098	215102	83	4	4	1.0000000
2L	215398	215402	155	4	4	1.0000000
2L	215645	215649	204	4	4	1.0000000
2L	215872	215876	106	4	4	1.0000000
2L	215950	215954	86	4	4	1.0000000
2L	217108	217112	60	4	4	1.0000000
2L	217232	217236	13	4	4	1.0000000
2L	217396	217400	234	4	4	1.0000000
2L	218326	218330	219	4	4	1.0000000
2L	218512	218516	111	4	4	1.0000000
2L	219500	219504	156	4	4	1.0000000
2L	220948	220952	27	4	4	1.0000000
2L	221005	221009	48	4	4	1.0000000
2L	221324	221328	39	4	4	1.0000000
2L	223184	223188	15	4	4	1.0000000
2L	223443	223447	14	4	4	1.0000000
2L	226272	226276	7	4	4	1.0000000
2L	226284	226288	10	4	4	1.0000000
2L	226392	226396	306	4	4	1.0000000
2L	227178	227182	428	4	4	1.0000000
2L	227428	227432	348	4	4	1.0000000
2L	227895	227899	253	4	4	1.0000000
2L	227946	227950	3	4	4	1.0000000
2L	228012	228016	115	4	4	1.0000000
2L	228339	228343	103	4	4	1.0000000
2L	228438	228442	365	4	4	1.0000000
2L	229194	229198	394	4	4	1.0000000
2L	229245	229249	4	4	4	1.0000000
2L	229347	229351	4	4	4	1.0000000
2L	229390	229394	61	4	4	1.0000000
2L	229890	229894	394	4	4	1.0000000
2L	230289	230293	521	4	4	1.0000000
2L	230845	230849	575	4	4	1.0000000
2L	231179	231183	294	4	4	1.0000000
2L	231186	231190	239	4	4	1.0000000
2L	231992	231996	438	4	4	1.0000000
2L	232404	232408	583	4	4	1.0000000
2L	232868	232872	278	4	4	1.0000000
2L	232938	232942	20	4	4	1.0000000
2L	233173	233177	105	4	4	1.0000000
2L	233898	233902	98	4	4	1.0000000
2L	234138	234142	66	4	4	1.0000000
2L	234386	234390	27	4	4	1.0000000
2L	234428	234432	5	4	4	1.0000000
2L	234620	234624	36	4	4	1.0000000
2L	234932	234936	48	4	4	1.0000000
2L	234956	234960	12	4	4	1.0000000
2L	235175	235179	88	4	4	1.0000000
2L	235743	235747	95	4	4	1.0000000
2L	235761	235765	175	4	4	1.0000000
2L	236468	236472	225	4	4	1.0000000
2L	236734	236738	209	4	4	1.0000000
2L	237622	237626	165	4	4	1.0000000
2L	237763	237767	1	4	4	1.0000000
2L	237829	237833	0	0	4	0.0000000
2L	237839	237843	1	4	4	1.0000000
2L	237866	237870	3	4	4	1.0000000
2L	238036	238040	5	4	4	1.0000000
2L	238181	238185	2	4	4	1.0000000
2L	238190	238194	1	3	4	0.7500000
2L	238241	238245	11	4	4	1.0000000
2L	238337	238341	89	4	4	1.0000000
2L	238700	238704	252	4	4	1.0000000
2L	239012	239016	164	4	4	1.0000000
2L	239105	239109	20	4	4	1.0000000
2L	239165	239169	240	4	4	1.0000000
2L	239903	239907	244	4	4	1.0000000
2L	240243	240247	50	4	4	1.0000000
2L	240260	240264	33	4	4	1.0000000
2L	241355	241359	125	4	4	1.0000000
2L	241675	241679	56	4	4	1.0000000
2L	241898	241902	5	4	4	1.0000000
2L	241955	241959	0	0	4	0.0000000
2L	242138	242142	1	4	4	1.0000000
2L	242148	242152	218	4	4	1.0000000
2L	242525	242529	472	4	4	1.0000000
2L	242922	242926	217	4	4	1.0000000
2L	244814	244818	49	4	4	1.0000000
2L	246200	246204	66	4	4	1.0000000
2L	246357	246361	307	4	4	1.0000000
2L	246648	246652	296	4	4	1.0000000
2L	250670	250674	110	4	4	1.0000000
2L	251627	251631	96	4	4	1.0000000
2L	251758	251762	35	4	4	1.0000000
2L	252068	252072	39	4	4	1.0000000
2L	252112	252116	176	4	4	1.0000000
2L	252794	252798	118	4	4	1.0000000
2L	252817	252821	1	3	4	0.7500000
2L	252876	252880	1	4	4	1.0000000
2L	252935	252939	1	4	4	1.0000000
2L	253001	253005	0	0	4	0.0000000
2L	253048	253052	0	0	4	0.0000000
2L	253181	253185	0	0	4	0.0000000
2L	253199	253203	1	3	4	0.7500000
2L	253229	253233	47	4	4	1.0000000
2L	253993	253997	48	4	4	1.0000000
2L	254121	254125	8	4	4	1.0000000
2L	254267	254271	38	4	4	1.0000000
2L	254299	254303	262	4	4	1.0000000
2L	254801	254805	470	4	4	1.0000000
2L	255971	255975	85	4	4	1.0000000
2L	256032	256036	13	4	4	1.0000000
2L	256136	256140	336	4	4	1.0000000
2L	256663	256667	281	4	4	1.0000000
2L	258379	258383	197	4	4	1.0000000
2L	258822	258826	168	4	4	1.0000000
2L	262852	262856	255	4	4	1.0000000
2L	263899	263903	189	4	4	1.0000000
2L	264046	264050	173	4	4	1.0000000
2L	264919	264923	94	4	4	1.0000000
2L	264937	264941	3	4	4	1.0000000
2L	265026	265030	30	4	4	1.0000000
2L	265033	265037	159	4	4	1.0000000
2L	265893	265897	149	4	4	1.0000000
2L	265978	265982	2	4	4	1.0000000
2L	266012	266016	3	4	4	1.0000000
2L	266150	266154	13	4	4	1.0000000
2L	266189	266193	257	4	4	1.0000000
2L	266618	266622	270	4	4	1.0000000
2L	268917	268921	26	4	4	1.0000000
2L	269193	269197	32	4	4	1.0000000
2L	269256	269260	5	4	4	1.0000000
2L	269307	269311	0	0	4	0.0000000
2L	269376	269380	29	4	4	1.0000000
2L	269715	269719	25	4	4	1.0000000
2L	269726	269730	1	1	4	0.2500000
2L	269757	269761	3	4	4	1.0000000
2L	269999	270003	3	4	4	1.0000000
2L	270033	270037	0	0	4	0.0000000
2L	270149	270153	5	4	4	1.0000000
2L	270390	270394	5	4	4	1.0000000
2L	270519	270523	0	0	4	0.0000000
2L	270554	270558	0	0	4	0.0000000
2L	270671	270675	0	0	4	0.0000000
2L	270862	270866	0	0	4	0.0000000
2L	270890	270894	0	0	4	0.0000000
2L	270947	270951	0	0	4	0.0000000
2L	270987	270991	13	4	4	1.0000000
2L	271236	271240	12	4	4	1.0000000
2L	271314	271318	0	0	4	0.0000000
2L	271346	271350	4	4	4	1.0000000
2L	271553	271557	37	4	4	1.0000000
2L	272223	272227	89	4	4	1.0000000
2L	273182	273186	29	4	4	1.0000000
2L	273264	273268	1	3	4	0.7500000
2L	273423	273427	2	4	4	1.0000000
2L	273467	273471	46	4	4	1.0000000
2L	273706	273710	91	4	4	1.0000000
2L	274021	274025	93	4	4	1.0000000
2L	275019	275023	480	4	4	1.0000000
2L	275414	275418	382	4	4	1.0000000
2L	275478	275482	1	1	4	0.2500000
2L	275519	275523	0	0	4	0.0000000
2L	275558	275562	0	0	4	0.0000000
2L	275649	275653	2	4	4	1.0000000
2L	275780	275784	3	4	4	1.0000000
2L	275859	275863	5	4	4	1.0000000
2L	275919	275923	337	4	4	1.0000000
2L	276302	276306	335	4	4	1.0000000
2L	276328	276332	6	4	4	1.0000000
2L	276438	276442	16	4	4	1.0000000
2L	276585	276589	37	4	4	1.0000000
2L	276787	276791	26	4	4	1.0000000
2L	276795	276799	162	4	4	1.0000000
2L	277076	277080	175	4	4	1.0000000
2L	277099	277103	205	4	4	1.0000000
2L	277403	277407	215	4	4	1.0000000
2L	277444	277448	20	4	4	1.0000000
2L	277947	277951	68	4	4	1.0000000
2L	278227	278231	391	4	4	1.0000000
2L	278939	278943	292	4	4	1.0000000
2L	278971	278975	1	4	4	1.0000000
2L	278983	278987	54	4	4	1.0000000
2L	279292	279296	60	4	4	1.0000000
2L	279389	279393	36	4	4	1.0000000
2L	279679	279683	125	4	4	1.0000000
2L	280239	280243	126	4	4	1.0000000
2L	280269	280273	44	4	4	1.0000000
2L	280519	280523	123	4	4	1.0000000
2L	280773	280777	86	4	4	1.0000000
2L	280896	280900	5	4	4	1.0000000
2L	280938	280942	0	0	4	0.0000000
2L	281112	281116	0	0	4	0.0000000
2L	282782	282786	6	4	4	1.0000000
2L	282831	282835	195	4	4	1.0000000
2L	283326	283330	249	4	4	1.0000000
2L	283780	283784	195	4	4	1.0000000
2L	284478	284482	274	4	4	1.0000000
2L	285235	285239	173	4	4	1.0000000
2L	285480	285484	124	4	4	1.0000000
2L	286206	286210	761	4	4	1.0000000
2L	286831	286835	1085	4	4	1.0000000
2L	287191	287195	375	4	4	1.0000000
2L	287284	287288	47	4	4	1.0000000
2L	287490	287494	61	4	4	1.0000000
2L	287625	287629	13	4	4	1.0000000
2L	287649	287653	1	4	4	1.0000000
2L	287678	287682	1	4	4	1.0000000
2L	287776	287780	41	4	4	1.0000000
2L	288006	288010	42	4	4	1.0000000
2L	288073	288077	4	4	4	1.0000000
2L	288078	288082	2	4	4	1.0000000
2L	288197	288201	2	4	4	1.0000000
2L	288366	288370	11	4	4	1.0000000
2L	288576	288580	11	4	4	1.0000000
2L	288653	288657	0	0	4	0.0000000
2L	288688	288692	2	3	4	0.7500000
2L	288822	288826	11	4	4	1.0000000
2L	288892	288896	532	4	4	1.0000000
2L	289302	289306	397	4	4	1.0000000
2L	289577	289581	53	4	4	1.0000000
2L	289608	289612	12	3	4	0.7500000
2L	289641	289645	171	4	4	1.0000000
2L	290569	290573	333	4	4	1.0000000
2L	290905	290909	174	4	4	1.0000000
2L	291027	291031	387	4	4	1.0000000
2L	291524	291528	536	4	4	1.0000000
2L	292621	292625	103	4	4	1.0000000
2L	292700	292704	72	4	4	1.0000000
2L	293000	293004	80	4	4	1.0000000
2L	293144	293148	27	4	4	1.0000000
2L	293671	293675	17	4	4	1.0000000
2L	293677	293681	3	4	4	1.0000000
2L	293689	293693	3	4	4	1.0000000
2L	293778	293782	1	4	4	1.0000000
2L	293817	293821	1	3	4	0.7500000
2L	294344	294348	145	4	4	1.0000000
2L	294985	294989	205	4	4	1.0000000
2L	295714	295718	175	4	4	1.0000000
2L	295810	295814	33	4	4	1.0000000
2L	296023	296027	78	4	4	1.0000000
2L	296262	296266	46	4	4	1.0000000
2L	296437	296441	7	4	4	1.0000000
2L	296491	296495	56	4	4	1.0000000
2L	296742	296746	55	4	4	1.0000000
2L	296752	296756	0	0	4	0.0000000
2L	296769	296773	0	0	4	0.0000000
2L	296791	296795	81	4	4	1.0000000
2L	297057	297061	348	4	4	1.0000000
2L	298020	298024	452	4	4	1.0000000
2L	298305	298309	209	4	4	1.0000000
2L	298317	298321	75	4	4	1.0000000
2L	298749	298753	784	4	4	1.0000000
2L	299080	299084	729	4	4	1.0000000
2L	299091	299095	23	4	4	1.0000000
2L	299283	299287	22	4	4	1.0000000
2L	299336	299340	9	4	4	1.0000000
2L	299448	299452	138	4	4	1.0000000
2L	299858	299862	244	4	4	1.0000000
2L	300110	300114	330	4	4	1.0000000
2L	300496	300500	372	4	4	1.0000000
2L	300733	300737	218	4	4	1.0000000
2L	301434	301438	102	4	4	1.0000000
2L	301534	301538	4	4	4	1.0000000
2L	301542	301546	189	4	4	1.0000000
2L	301997	302001	188	4	4	1.0000000
2L	302056	302060	105	4	4	1.0000000
2L	302463	302467	115	4	4	1.0000000
2L	302485	302489	140	4	4	1.0000000
2L	303279	303283	178	4	4	1.0000000
2L	303517	303521	42	4	4	1.0000000
2L	303750	303754	116	4	4	1.0000000
2L	304394	304398	55	4	4	1.0000000
2L	304568	304572	22	4	4	1.0000000
2L	305028	305032	20	4	4	1.0000000
2L	306554	306558	25	4	4	1.0000000
2L	306664	306668	1	3	4	0.7500000
2L	306677	306681	1	4	4	1.0000000
2L	306793	306797	13	4	4	1.0000000
2L	307714	307718	16	4	4	1.0000000
2L	307751	307755	58	4	4	1.0000000
2L	308578	308582	34	4	4	1.0000000
2L	308586	308590	1	4	4	1.0000000
2L	308611	308615	9	3	4	0.7500000
2L	308710	308714	457	4	4	1.0000000
2L	309167	309171	533	4	4	1.0000000
2L	309286	309290	9	4	4	1.0000000
2L	310947	310951	0	0	4	0.0000000
2L	310972	310976	4	4	4	1.0000000
2L	311192	311196	85	4	4	1.0000000
2L	312468	312472	239	4	4	1.0000000
2L	313370	313374	441	4	4	1.0000000
2L	314043	314047	251	4	4	1.0000000
2L	315757	315761	1	4	4	1.0000000
2L	315821	315825	7	4	4	1.0000000
2L	316862	316866	33	4	4	1.0000000
2L	317080	317084	86	4	4	1.0000000
2L	317421	317425	284	4	4	1.0000000
2L	318441	318445	163	4	4	1.0000000
2L	318592	318596	40	4	4	1.0000000
2L	318918	318922	155	4	4	1.0000000
2L	319359	319363	174	4	4	1.0000000
2L	319512	319516	88	4	4	1.0000000
2L	319973	319977	118	4	4	1.0000000
2L	320180	320184	5	1	4	0.2500000
2L	320317	320321	9	3	4	0.7500000
2L	320329	320333	11	4	4	1.0000000
2L	320345	320349	12	4	4	1.0000000
2L	320359	320363	81	4	4	1.0000000
2L	321107	321111	64	4	4	1.0000000
2L	321209	321213	138	4	4	1.0000000
2L	321715	321719	205	4	4	1.0000000
2L	322237	322241	181	4	4	1.0000000
2L	322594	322598	152	4	4	1.0000000
2L	322825	322829	36	4	4	1.0000000
2L	322869	322873	0	0	4	0.0000000
2L	322945	322949	0	0	4	0.0000000
2L	322957	322961	0	0	4	0.0000000
2L	323006	323010	0	0	4	0.0000000
2L	323161	323165	3	4	4	1.0000000
2L	323261	323265	137	4	4	1.0000000
2L	323944	323948	665	4	4	1.0000000
2L	324573	324577	439	4	4	1.0000000
2L	324972	324976	48	4	4	1.0000000
2L	327466	327470	1	1	4	0.2500000
2L	327635	327639	0	0	4	0.0000000
2L	327681	327685	0	0	4	0.0000000
2L	327770	327774	2	4	4	1.0000000
2L	327869	327873	2	4	4	1.0000000
2L	327891	327895	6	4	4	1.0000000
2L	328073	328077	7	4	4	1.0000000
2L	328222	328226	9	4	4	1.0000000
2L	328363	328367	41	4	4	1.0000000
2L	328643	328647	35	4	4	1.0000000
2L	328652	328656	1	4	4	1.0000000
2L	328685	328689	2	4	4	1.0000000
2L	328823	328827	7	4	4	1.0000000
2L	328968	328972	6	4	4	1.0000000
2L	329009	329013	281	4	4	1.0000000
2L	329590	329594	572	4	4	1.0000000
2L	330031	330035	283	4	4	1.0000000
2L	330065	330069	12	4	4	1.0000000
2L	330145	330149	0	0	4	0.0000000
2L	330178	330182	55	4	4	1.0000000
2L	330532	330536	49	4	4	1.0000000
2L	330635	330639	2	4	4	1.0000000
2L	330685	330689	3	4	4	1.0000000
2L	330691	330695	15	4	4	1.0000000
2L	330997	331001	34	4	4	1.0000000
2L	331169	331173	3	4	4	1.0000000
2L	331210	331214	181	4	4	1.0000000
2L	331522	331526	142	4	4	1.0000000
2L	331531	331535	60	4	4	1.0000000
2L	331844	331848	58	4	4	1.0000000
2L	331876	331880	1	4	4	1.0000000
2L	331894	331898	2	3	4	0.7500000
2L	332094	332098	2	4	4	1.0000000
2L	332111	332115	0	0	4	0.0000000
2L	332268	332272	1	4	4	1.0000000
2L	335658	335662	37	4	4	1.0000000
2L	336048	336052	200	4	4	1.0000000
2L	336418	336422	176	4	4	1.0000000
2L	336435	336439	58	4	4	1.0000000
2L	336878	336882	77	4	4	1.0000000
2L	337061	337065	84	4	4	1.0000000
2L	337679	337683	64	4	4	1.0000000
2L	340347	340351	1	3	4	0.7500000
2L	340376	340380	13	4	4	1.0000000
2L	341512	341516	11	4	4	1.0000000
2L	341607	341611	139	4	4	1.0000000
2L	342199	342203	174	4	4	1.0000000
2L	342337	342341	181	4	4	1.0000000
2L	342609	342613	413	4	4	1.0000000
2L	343074	343078	250	4	4	1.0000000
2L	343100	343104	0	0	4	0.0000000
2L	343156	343160	0	0	4	0.0000000
2L	343161	343165	0	0	4	0.0000000
2L	343173	343177	202	4	4	1.0000000
2L	343516	343520	187	4	4	1.0000000
2L	343590	343594	0	0	4	0.0000000
2L	343713	343717	51	4	4	1.0000000
2L	343994	343998	52	4	4	1.0000000
2L	344013	344017	1	4	4	1.0000000
2L	344145	344149	3	3	4	0.7500000
2L	344274	344278	3	4	4	1.0000000
2L	344310	344314	0	0	4	0.0000000
2L	344396	344400	2	4	4	1.0000000
2L	344590	344594	2	1	4	0.2500000
2L	344609	344613	91	4	4	1.0000000
2L	344927	344931	99	4	4	1.0000000
2L	344941	344945	5	4	4	1.0000000
2L	344962	344966	34	4	4	1.0000000
2L	345635	345639	156	4	4	1.0000000
2L	345835	345839	369	4	4	1.0000000
2L	346368	346372	372	4	4	1.0000000
2L	346405	346409	157	4	4	1.0000000
2L	346740	346744	305	4	4	1.0000000
2L	347100	347104	401	4	4	1.0000000
2L	347771	347775	322	4	4	1.0000000
2L	348252	348256	0	0	4	0.0000000
2L	348567	348571	0	0	4	0.0000000
2L	349251	349255	0	0	4	0.0000000
2L	349368	349372	0	0	4	0.0000000
2L	349635	349639	0	0	4	0.0000000
2L	349866	349870	0	0	4	0.0000000
2L	350093	350097	0	0	4	0.0000000
2L	350136	350140	0	0	4	0.0000000
2L	350292	350296	0	0	4	0.0000000
2L	350451	350455	0	0	4	0.0000000
2L	350646	350650	0	0	4	0.0000000
2L	351159	351163	0	0	4	0.0000000
2L	351631	351635	0	0	4	0.0000000
2L	352041	352045	0	0	4	0.0000000
2L	352259	352263	0	0	4	0.0000000
2L	352608	352612	0	0	4	0.0000000
2L	352943	352947	0	0	4	0.0000000
2L	352958	352962	0	0	4	0.0000000
2L	353415	353419	0	0	4	0.0000000
2L	353607	353611	0	0	4	0.0000000
2L	353817	353821	0	0	4	0.0000000
2L	354316	354320	0	0	4	0.0000000
2L	354349	354353	0	0	4	0.0000000
2L	354939	354943	0	0	4	0.0000000
2L	355280	355284	55	3	4	0.7500000
2L	355518	355522	114	4	4	1.0000000
2L	355951	355955	226	4	4	1.0000000
2L	356472	356476	466	4	4	1.0000000
2L	356954	356958	181	4	4	1.0000000
2L	356993	356997	13	4	4	1.0000000
2L	358277	358281	17	4	4	1.0000000
2L	358303	358307	0	0	4	0.0000000
2L	358451	358455	0	0	4	0.0000000
2L	358546	358550	0	0	4	0.0000000
2L	358613	358617	12	4	4	1.0000000
2L	358952	358956	12	4	4	1.0000000
2L	359077	359081	3	4	4	1.0000000
2L	359302	359306	3	1	4	0.2500000
2L	359327	359331	1	4	4	1.0000000
2L	359655	359659	0	0	4	0.0000000
2L	360005	360009	0	0	4	0.0000000
2L	360321	360325	0	0	4	0.0000000
2L	360675	360679	0	0	4	0.0000000
2L	361023	361027	0	0	4	0.0000000
2L	361376	361380	0	0	4	0.0000000
2L	361728	361732	0	0	4	0.0000000
2L	362078	362082	0	0	4	0.0000000
2L	362431	362435	0	0	4	0.0000000
2L	362780	362784	0	0	4	0.0000000
2L	363130	363134	0	0	4	0.0000000
2L	363479	363483	0	0	4	0.0000000
2L	363829	363833	0	0	4	0.0000000
2L	364144	364148	0	0	4	0.0000000
2L	364497	364501	0	0	4	0.0000000
2L	364846	364850	0	0	4	0.0000000
2L	365196	365200	0	0	4	0.0000000
2L	365549	365553	0	0	4	0.0000000
2L	365993	365997	13	4	4	1.0000000
2L	366232	366236	12	4	4	1.0000000
2L	366448	366452	2	4	4	1.0000000
2L	366640	366644	1	4	4	1.0000000
2L	366998	367002	3	4	4	1.0000000
2L	367007	367011	0	0	4	0.0000000
2L	367021	367025	1	4	4	1.0000000
2L	367957	367961	5	4	4	1.0000000
2L	368026	368030	149	4	4	1.0000000
2L	368275	368279	151	4	4	1.0000000
2L	368445	368449	8	4	4	1.0000000
2L	369344	369348	7	4	4	1.0000000
2L	369477	369481	0	0	4	0.0000000
2L	369524	369528	0	0	4	0.0000000
2L	369529	369533	0	0	4	0.0000000
2L	369536	369540	0	0	4	0.0000000
2L	369575	369579	0	0	4	0.0000000
2L	369870	369874	0	0	4	0.0000000
2L	369892	369896	4	4	4	1.0000000
2L	370272	370276	2	4	4	1.0000000
2L	370323	370327	0	0	4	0.0000000
2L	370479	370483	35	4	4	1.0000000
2L	370817	370821	45	4	4	1.0000000
2L	371084	371088	4	4	4	1.0000000
2L	371196	371200	1	4	4	1.0000000
2L	371277	371281	0	0	4	0.0000000
2L	371303	371307	1	4	4	1.0000000
2L	371966	371970	2	4	4	1.0000000
2L	372034	372038	0	0	4	0.0000000
2L	372117	372121	5	4	4	1.0000000
2L	372814	372818	8	4	4	1.0000000
2L	373965	373969	0	0	4	0.0000000
2L	375136	375140	7	4	4	1.0000000
2L	375350	375354	12	4	4	1.0000000
2L	375357	375361	7	4	4	1.0000000
2L	375364	375368	52	4	4	1.0000000
2L	376333	376337	39	4	4	1.0000000
2L	376425	376429	8	4	4	1.0000000
2L	376731	376735	6	4	4	1.0000000
2L	376872	376876	1	4	4	1.0000000
2L	376901	376905	0	0	4	0.0000000
2L	377110	377114	1	4	4	1.0000000
2L	377942	377946	1	4	4	1.0000000
2L	377946	377950	0	0	4	0.0000000
2L	377960	377964	0	0	4	0.0000000
2L	378290	378294	12	4	4	1.0000000
2L	378716	378720	15	4	4	1.0000000
2L	379781	379785	4	4	4	1.0000000
2L	380046	380050	0	0	4	0.0000000
2L	380053	380057	0	0	4	0.0000000
2L	380067	380071	0	0	4	0.0000000
2L	380074	380078	0	0	4	0.0000000
2L	380081	380085	0	0	4	0.0000000
2L	380253	380257	0	0	4	0.0000000
2L	380316	380320	0	0	4	0.0000000
2L	380552	380556	3	4	4	1.0000000
2L	381109	381113	0	0	4	0.0000000
2L	381196	381200	0	0	4	0.0000000
2L	381296	381300	0	0	4	0.0000000
2L	381321	381325	0	0	4	0.0000000
2L	381453	381457	0	0	4	0.0000000
2L	381474	381478	0	0	4	0.0000000
2L	382780	382784	2	4	4	1.0000000
2L	382985	382989	4	4	4	1.0000000
2L	383463	383467	3	4	4	1.0000000
2L	383574	383578	0	0	4	0.0000000
2L	383655	383659	0	0	4	0.0000000
2L	383968	383972	0	0	4	0.0000000
2L	383973	383977	1	3	4	0.7500000
2L	383978	383982	1	4	4	1.0000000
2L	384523	384527	7	4	4	1.0000000
2L	384533	384537	1	4	4	1.0000000
2L	384631	384635	1	4	4	1.0000000
2L	384644	384648	1	1	4	0.2500000
2L	385045	385049	0	0	4	0.0000000
2L	385092	385096	0	0	4	0.0000000
2L	385096	385100	0	0	4	0.0000000
2L	385100	385104	0	0	4	0.0000000
2L	385197	385201	0	0	4	0.0000000
2L	385381	385385	0	0	4	0.0000000
2L	385480	385484	4	4	4	1.0000000
2L	385906	385910	4	4	4	1.0000000
2L	386206	386210	3	4	4	1.0000000
2L	386641	386645	2	4	4	1.0000000
2L	386836	386840	0	0	4	0.0000000
2L	386844	386848	0	0	4	0.0000000
2L	387014	387018	1	4	4	1.0000000
2L	387640	387644	2	4	4	1.0000000
2L	387755	387759	0	0	4	0.0000000
2L	387786	387790	0	0	4	0.0000000
2L	387877	387881	2	4	4	1.0000000
2L	388385	388389	1	4	4	1.0000000
2L	389457	389461	2	4	4	1.0000000
2L	389712	389716	2	4	4	1.0000000
2L	389955	389959	1	4	4	1.0000000
2L	390208	390212	5	4	4	1.0000000
2L	390640	390644	3	4	4	1.0000000
2L	390645	390649	0	0	4	0.0000000
2L	390799	390803	0	0	4	0.0000000
2L	390848	390852	0	0	4	0.0000000
2L	390855	390859	0	0	4	0.0000000
2L	391099	391103	2	4	4	1.0000000
2L	391522	391526	2	4	4	1.0000000
2L	391629	391633	1	3	4	0.7500000
2L	391823	391827	1	4	4	1.0000000
2L	391917	391921	3	4	4	1.0000000
2L	391936	391940	5	4	4	1.0000000
2L	392566	392570	6	4	4	1.0000000
2L	392686	392690	0	0	4	0.0000000
2L	392714	392718	0	0	4	0.0000000
2L	392778	392782	1	3	4	0.7500000
2L	393039	393043	2	4	4	1.0000000
2L	393179	393183	1	4	4	1.0000000
2L	393738	393742	3	1	4	0.2500000
2L	393750	393754	0	0	4	0.0000000
2L	394062	394066	0	0	4	0.0000000
2L	394111	394115	1	4	4	1.0000000
2L	394744	394748	189	4	4	1.0000000
2L	395090	395094	167	4	4	1.0000000
2L	395157	395161	183	4	4	1.0000000
2L	395641	395645	199	4	4	1.0000000
2L	397034	397038	5	4	4	1.0000000
2L	397324	397328	3	1	4	0.2500000
2L	397482	397486	0	0	4	0.0000000
2L	397488	397492	13	4	4	1.0000000
2L	397794	397798	7	4	4	1.0000000
2L	397862	397866	1	3	4	0.7500000
2L	398379	398383	4	4	4	1.0000000
2L	398433	398437	0	0	4	0.0000000
2L	398448	398452	0	0	4	0.0000000
2L	398674	398678	7	4	4	1.0000000
2L	399654	399658	7	4	4	1.0000000
2L	400401	400405	2	4	4	1.0000000
2L	400683	400687	0	0	4	0.0000000
2L	400756	400760	0	0	4	0.0000000
2L	400969	400973	0	0	4	0.0000000
2L	401209	401213	5	4	4	1.0000000
2L	401560	401564	6	4	4	1.0000000
2L	401711	401715	0	0	4	0.0000000
2L	401819	401823	0	0	4	0.0000000
2L	401827	401831	0	0	4	0.0000000
2L	401835	401839	0	0	4	0.0000000
2L	401914	401918	3	4	4	1.0000000
2L	402237	402241	1	4	4	1.0000000
2L	402532	402536	0	0	4	0.0000000
2L	402566	402570	0	0	4	0.0000000
2L	402591	402595	1	3	4	0.7500000
2L	402771	402775	0	0	4	0.0000000
2L	404618	404622	51	4	4	1.0000000
2L	404954	404958	41	4	4	1.0000000
2L	404987	404991	0	0	4	0.0000000
2L	405039	405043	1	3	4	0.7500000
2L	405194	405198	233	4	4	1.0000000
2L	406017	406021	362	4	4	1.0000000
2L	406426	406430	321	4	4	1.0000000
2L	406768	406772	358	4	4	1.0000000
2L	407514	407518	260	4	4	1.0000000
2L	407611	407615	1	1	4	0.2500000
2L	407642	407646	2	4	4	1.0000000
2L	407806	407810	6	4	4	1.0000000
2L	407997	408001	9	4	4	1.0000000
2L	408251	408255	50	4	4	1.0000000
2L	408457	408461	98	4	4	1.0000000
2L	408679	408683	75	4	4	1.0000000
2L	408959	408963	365	4	4	1.0000000
2L	409395	409399	320	4	4	1.0000000
2L	409407	409411	31	4	4	1.0000000
2L	409626	409630	229	4	4	1.0000000
2L	409914	409918	214	4	4	1.0000000
2L	409974	409978	25	4	4	1.0000000
2L	410204	410208	28	4	4	1.0000000
2L	410392	410396	32	4	4	1.0000000
2L	410670	410674	82	4	4	1.0000000
2L	410972	410976	47	4	4	1.0000000
2L	410978	410982	73	4	4	1.0000000
2L	411255	411259	67	4	4	1.0000000
2L	411276	411280	22	4	4	1.0000000
2L	411499	411503	166	4	4	1.0000000
2L	411786	411790	146	4	4	1.0000000
2L	411808	411812	1	4	4	1.0000000
2L	411883	411887	1	4	4	1.0000000
2L	411921	411925	22	4	4	1.0000000
2L	412180	412184	191	4	4	1.0000000
2L	412781	412785	168	4	4	1.0000000
2L	412785	412789	27	4	4	1.0000000
2L	412873	412877	673	4	4	1.0000000
2L	413297	413301	698	4	4	1.0000000
2L	413382	413386	64	4	4	1.0000000
2L	413632	413636	95	4	4	1.0000000
2L	415107	415111	26	4	4	1.0000000
2L	415196	415200	12	4	4	1.0000000
2L	415200	415204	95	4	4	1.0000000
2L	415909	415913	143	4	4	1.0000000
2L	416015	416019	169	4	4	1.0000000
2L	416300	416304	363	4	4	1.0000000
2L	416720	416724	187	4	4	1.0000000
2L	416756	416760	2	4	4	1.0000000
2L	416889	416893	1	1	4	0.2500000
2L	416955	416959	0	0	4	0.0000000
2L	417067	417071	0	0	4	0.0000000
2L	417207	417211	1	3	4	0.7500000
2L	417226	417230	2	4	4	1.0000000
2L	417241	417245	3	4	4	1.0000000
2L	417264	417268	6	4	4	1.0000000
2L	417324	417328	151	4	4	1.0000000
2L	417819	417823	150	4	4	1.0000000
2L	417854	417858	3	4	4	1.0000000
2L	417966	417970	1	4	4	1.0000000
2L	418076	418080	1	4	4	1.0000000
2L	418192	418196	20	4	4	1.0000000
2L	418281	418285	71	4	4	1.0000000
2L	418286	418290	195	4	4	1.0000000
2L	418786	418790	211	4	4	1.0000000
2L	418822	418826	0	0	4	0.0000000
2L	418900	418904	0	0	4	0.0000000
2L	419075	419079	0	0	4	0.0000000
2L	419159	419163	0	0	4	0.0000000
2L	419177	419181	0	0	4	0.0000000
2L	419327	419331	68	4	4	1.0000000
2L	420267	420271	48	4	4	1.0000000
2L	420299	420303	0	0	4	0.0000000
2L	420395	420399	1	4	4	1.0000000
2L	420409	420413	10	4	4	1.0000000
2L	421767	421771	14	4	4	1.0000000
2L	421865	421869	11	4	4	1.0000000
2L	422035	422039	10	4	4	1.0000000
2L	422101	422105	9	4	4	1.0000000
2L	422254	422258	20	4	4	1.0000000
2L	422347	422351	551	4	4	1.0000000
2L	423177	423181	574	4	4	1.0000000
2L	424086	424090	154	4	4	1.0000000
2L	424131	424135	31	4	4	1.0000000
2L	424567	424571	509	4	4	1.0000000
2L	425799	425803	372	4	4	1.0000000
2L	426553	426557	141	4	4	1.0000000
2L	426685	426689	0	0	4	0.0000000
2L	426733	426737	0	0	4	0.0000000
2L	426795	426799	4	4	4	1.0000000
2L	427265	427269	7	4	4	1.0000000
2L	428929	428933	11	4	4	1.0000000
2L	429364	429368	9	4	4	1.0000000
2L	429392	429396	1	4	4	1.0000000
2L	429698	429702	1	4	4	1.0000000
2L	429796	429800	0	0	4	0.0000000
2L	429815	429819	1	4	4	1.0000000
2L	430224	430228	0	0	4	0.0000000
2L	430372	430376	8	4	4	1.0000000
2L	431185	431189	14	4	4	1.0000000
2L	431259	431263	0	0	4	0.0000000
2L	431357	431361	5	4	4	1.0000000
2L	431386	431390	10	4	4	1.0000000
2L	431850	431854	50	4	4	1.0000000
2L	431965	431969	66	4	4	1.0000000
2L	432612	432616	106	4	4	1.0000000
2L	432686	432690	0	0	4	0.0000000
2L	432773	432777	10	4	4	1.0000000
2L	433010	433014	9	4	4	1.0000000
2L	433087	433091	0	0	4	0.0000000
2L	433155	433159	5	4	4	1.0000000
2L	434362	434366	56	4	4	1.0000000
2L	434690	434694	57	4	4	1.0000000
2L	434695	434699	6	4	4	1.0000000
2L	434700	434704	3	4	4	1.0000000
2L	434809	434813	0	0	4	0.0000000
2L	434860	434864	0	0	4	0.0000000
2L	435012	435016	1	3	4	0.7500000
2L	435153	435157	1	4	4	1.0000000
2L	435236	435240	2	4	4	1.0000000
2L	435453	435457	5	4	4	1.0000000
2L	435457	435461	3	4	4	1.0000000
2L	435466	435470	111	4	4	1.0000000
2L	435913	435917	111	4	4	1.0000000
2L	436467	436471	11	4	4	1.0000000
2L	437006	437010	3	4	4	1.0000000
2L	437140	437144	0	0	4	0.0000000
2L	437177	437181	0	0	4	0.0000000
2L	437335	437339	0	0	4	0.0000000
2L	437380	437384	0	0	4	0.0000000
2L	437389	437393	0	0	4	0.0000000
2L	438073	438077	0	0	4	0.0000000
2L	438078	438082	2	4	4	1.0000000
2L	438945	438949	9	4	4	1.0000000
2L	439614	439618	31	4	4	1.0000000
2L	440396	440400	22	4	4	1.0000000
2L	440768	440772	3	4	4	1.0000000
2L	441663	441667	2	3	4	0.7500000
2L	441704	441708	21	4	4	1.0000000
2L	442732	442736	14	4	4	1.0000000
2L	443032	443036	9	4	4	1.0000000
2L	443101	443105	2	4	4	1.0000000
2L	443144	443148	0	0	4	0.0000000
2L	443542	443546	2	4	4	1.0000000
2L	443662	443666	0	0	4	0.0000000
2L	443850	443854	0	0	4	0.0000000
2L	444000	444004	0	0	4	0.0000000
2L	444278	444282	0	0	4	0.0000000
2L	444307	444311	0	0	4	0.0000000
2L	444313	444317	0	0	4	0.0000000
2L	444499	444503	0	0	4	0.0000000
2L	444913	444917	0	0	4	0.0000000
2L	445032	445036	0	0	4	0.0000000
2L	445082	445086	0	0	4	0.0000000
2L	445223	445227	3	4	4	1.0000000
2L	445433	445437	5	4	4	1.0000000
2L	445683	445687	2	4	4	1.0000000
2L	445743	445747	0	0	4	0.0000000
2L	445797	445801	10	4	4	1.0000000
2L	446072	446076	10	4	4	1.0000000
2L	446115	446119	3	4	4	1.0000000
2L	446439	446443	5	4	4	1.0000000
2L	446445	446449	3	4	4	1.0000000
2L	446922	446926	3	4	4	1.0000000
2L	446933	446937	0	0	4	0.0000000
2L	446952	446956	0	0	4	0.0000000
2L	447103	447107	0	0	4	0.0000000
2L	447185	447189	0	0	4	0.0000000
2L	447189	447193	1	3	4	0.7500000
2L	447396	447400	2	4	4	1.0000000
2L	447425	447429	138	4	4	1.0000000
2L	447875	447879	293	4	4	1.0000000
2L	448167	448171	198	4	4	1.0000000
2L	448429	448433	257	4	4	1.0000000
2L	449270	449274	200	4	4	1.0000000
2L	449582	449586	115	4	4	1.0000000
2L	450063	450067	83	4	4	1.0000000
2L	450123	450127	0	0	4	0.0000000
2L	450201	450205	4	4	4	1.0000000
2L	450286	450290	6	4	4	1.0000000
2L	450296	450300	224	4	4	1.0000000
2L	450735	450739	528	4	4	1.0000000
2L	451178	451182	160	4	4	1.0000000
2L	451247	451251	29	4	4	1.0000000
2L	451469	451473	49	4	4	1.0000000
2L	451631	451635	17	4	4	1.0000000
2L	451663	451667	1	4	4	1.0000000
2L	451685	451689	81	4	4	1.0000000
2L	452007	452011	623	4	4	1.0000000
2L	452464	452468	628	4	4	1.0000000
2L	452708	452712	50	4	4	1.0000000
2L	452838	452842	517	4	4	1.0000000
2L	453248	453252	621	4	4	1.0000000
2L	453561	453565	268	4	4	1.0000000
2L	453573	453577	53	4	4	1.0000000
2L	453818	453822	53	4	4	1.0000000
2L	453884	453888	0	0	4	0.0000000
2L	454026	454030	0	0	4	0.0000000
2L	454085	454089	6	4	4	1.0000000
2L	454245	454249	6	4	4	1.0000000
2L	454904	454908	15	4	4	1.0000000
2L	455585	455589	1097	4	4	1.0000000
2L	456135	456139	861	4	4	1.0000000
2L	456363	456367	233	4	4	1.0000000
2L	456935	456939	198	4	4	1.0000000
2L	456971	456975	4	4	4	1.0000000
2L	457076	457080	3	4	4	1.0000000
2L	457185	457189	3	4	4	1.0000000
2L	457267	457271	0	0	4	0.0000000
2L	457313	457317	1	3	4	0.7500000
2L	457437	457441	1	4	4	1.0000000
2L	457496	457500	0	0	4	0.0000000
2L	457502	457506	0	0	4	0.0000000
2L	457523	457527	0	0	4	0.0000000
2L	457550	457554	21	4	4	1.0000000
2L	457671	457675	286	4	4	1.0000000
2L	457934	457938	294	4	4	1.0000000
2L	458160	458164	31	4	4	1.0000000
2L	458166	458170	108	4	4	1.0000000
2L	458423	458427	121	4	4	1.0000000
2L	458514	458518	18	4	4	1.0000000
2L	458555	458559	116	4	4	1.0000000
2L	459745	459749	274	4	4	1.0000000
2L	460438	460442	269	4	4	1.0000000
2L	460469	460473	19	4	4	1.0000000
2L	460648	460652	19	4	4	1.0000000
2L	460660	460664	8	4	4	1.0000000
2L	460831	460835	8	4	4	1.0000000
2L	460891	460895	0	0	4	0.0000000
2L	460984	460988	11	4	4	1.0000000
2L	461192	461196	192	4	4	1.0000000
2L	461863	461867	141	4	4	1.0000000
2L	461950	461954	1	1	4	0.2500000
2L	461987	461991	0	0	4	0.0000000
2L	462042	462046	4	4	4	1.0000000
2L	462143	462147	5	4	4	1.0000000
2L	462277	462281	0	0	4	0.0000000
2L	462295	462299	0	0	4	0.0000000
2L	462385	462389	1	3	4	0.7500000
2L	462472	462476	1	4	4	1.0000000
2L	462569	462573	2	4	4	1.0000000
2L	462599	462603	3	4	4	1.0000000
2L	462781	462785	3	4	4	1.0000000
2L	462880	462884	10	4	4	1.0000000
2L	463065	463069	10	4	4	1.0000000
2L	463134	463138	0	0	4	0.0000000
2L	463225	463229	22	3	4	0.7500000
2L	463252	463256	181	4	4	1.0000000
2L	463857	463861	603	4	4	1.0000000
2L	464311	464315	573	4	4	1.0000000
2L	464581	464585	236	4	4	1.0000000
2L	464871	464875	87	4	4	1.0000000
2L	464886	464890	336	4	4	1.0000000
2L	465147	465151	753	4	4	1.0000000
2L	465770	465774	880	4	4	1.0000000
2L	466269	466273	606	4	4	1.0000000
2L	466503	466507	661	4	4	1.0000000
2L	466989	466993	454	4	4	1.0000000
2L	467040	467044	11	4	4	1.0000000
2L	467163	467167	6	4	4	1.0000000
2L	467204	467208	24	4	4	1.0000000
2L	468630	468634	52	4	4	1.0000000
2L	468962	468966	191	4	4	1.0000000
2L	469700	469704	220	4	4	1.0000000
2L	469976	469980	84	4	4	1.0000000
2L	471293	471297	7	4	4	1.0000000
2L	473454	473458	148	4	4	1.0000000
2L	474381	474385	184	4	4	1.0000000
2L	474622	474626	39	4	4	1.0000000
2L	474745	474749	328	4	4	1.0000000
2L	475145	475149	319	4	4	1.0000000
2L	475486	475490	215	4	4	1.0000000
2L	476494	476498	92	4	4	1.0000000
2L	476705	476709	19	4	4	1.0000000
2L	476815	476819	51	4	4	1.0000000
2L	477054	477058	78	4	4	1.0000000
2L	477264	477268	248	4	4	1.0000000
2L	477987	477991	187	4	4	1.0000000
2L	478005	478009	95	4	4	1.0000000
2L	479217	479221	111	4	4	1.0000000
2L	481038	481042	14	4	4	1.0000000
2L	481709	481713	110	4	4	1.0000000
2L	482724	482728	108	4	4	1.0000000
2L	483170	483174	27	4	4	1.0000000
2L	484273	484277	301	4	4	1.0000000
2L	484672	484676	305	4	4	1.0000000
2L	485009	485013	32	4	4	1.0000000
2L	485050	485054	62	4	4	1.0000000
2L	485469	485473	219	4	4	1.0000000
2L	486212	486216	213	4	4	1.0000000
2L	486588	486592	11	4	4	1.0000000
2L	486596	486600	14	4	4	1.0000000
2L	486922	486926	12	4	4	1.0000000
2L	486974	486978	0	0	4	0.0000000
2L	486984	486988	0	0	4	0.0000000
2L	487142	487146	2	4	4	1.0000000
2L	487186	487190	36	4	4	1.0000000
2L	487500	487504	48	4	4	1.0000000
2L	487583	487587	261	4	4	1.0000000
2L	487935	487939	245	4	4	1.0000000
2L	488150	488154	11	4	4	1.0000000
2L	488174	488178	0	0	4	0.0000000
2L	488228	488232	17	4	4	1.0000000
2L	488683	488687	25	4	4	1.0000000
2L	488706	488710	40	4	4	1.0000000
2L	489233	489237	46	4	4	1.0000000
2L	489453	489457	5	4	4	1.0000000
2L	489561	489565	0	0	4	0.0000000
2L	490963	490967	5	4	4	1.0000000
2L	490986	490990	3	4	4	1.0000000
2L	491076	491080	11	4	4	1.0000000
2L	491249	491253	41	4	4	1.0000000
2L	491524	491528	38	4	4	1.0000000
2L	491781	491785	5	4	4	1.0000000
2L	491794	491798	0	0	4	0.0000000
2L	491875	491879	229	4	4	1.0000000
2L	492375	492379	175	4	4	1.0000000
2L	492488	492492	2	4	4	1.0000000
2L	494017	494021	8	4	4	1.0000000
2L	494540	494544	10	4	4	1.0000000
2L	494868	494872	15	4	4	1.0000000
2L	495514	495518	4	4	4	1.0000000
2L	495676	495680	0	0	4	0.0000000
2L	495765	495769	0	0	4	0.0000000
2L	495769	495773	0	0	4	0.0000000
2L	495892	495896	0	0	4	0.0000000
2L	495912	495916	0	0	4	0.0000000
2L	496185	496189	0	0	4	0.0000000
2L	496204	496208	0	0	4	0.0000000
2L	496227	496231	0	0	4	0.0000000
2L	496978	496982	0	0	4	0.0000000
2L	497054	497058	0	0	4	0.0000000
2L	498533	498537	1	4	4	1.0000000
2L	498652	498656	6	4	4	1.0000000
2L	499154	499158	5	4	4	1.0000000
2L	499923	499927	2	4	4	1.0000000
2L	500548	500552	16	4	4	1.0000000
2L	501010	501014	4	4	4	1.0000000
2L	501037	501041	1	4	4	1.0000000
2L	501193	501197	5	4	4	1.0000000
2L	501477	501481	5	4	4	1.0000000
2L	501505	501509	3	4	4	1.0000000
2L	502025	502029	5	4	4	1.0000000
2L	502415	502419	1	4	4	1.0000000
2L	502625	502629	0	0	4	0.0000000
2L	502871	502875	7	4	4	1.0000000
2L	503241	503245	5	4	4	1.0000000
2L	503648	503652	0	0	4	0.0000000
2L	503660	503664	0	0	4	0.0000000
2L	503746	503750	0	0	4	0.0000000
2L	503825	503829	0	0	4	0.0000000
2L	503930	503934	0	0	4	0.0000000
2L	504260	504264	16	4	4	1.0000000
2L	506623	506627	1	4	4	1.0000000
2L	506630	506634	1	1	4	0.2500000
2L	506637	506641	0	0	4	0.0000000
2L	506765	506769	0	0	4	0.0000000
2L	506837	506841	0	0	4	0.0000000
2L	506928	506932	6	4	4	1.0000000
2L	507327	507331	3	4	4	1.0000000
2L	507400	507404	0	0	4	0.0000000
2L	507432	507436	1	4	4	1.0000000
2L	507714	507718	1	1	4	0.2500000
2L	507842	507846	6	4	4	1.0000000
2L	508376	508380	3	4	4	1.0000000
2L	508564	508568	12	4	4	1.0000000
2L	509824	509828	5	4	4	1.0000000
2L	509984	509988	58	4	4	1.0000000
2L	510346	510350	91	4	4	1.0000000
2L	511652	511656	32	4	4	1.0000000
2L	512685	512689	5	4	4	1.0000000
2L	512949	512953	0	0	4	0.0000000
2L	513568	513572	1	4	4	1.0000000
2L	513579	513583	0	0	4	0.0000000
2L	513590	513594	1	4	4	1.0000000
2L	515039	515043	3	2	4	0.5000000
2L	517337	517341	0	0	4	0.0000000
2L	517502	517506	1	4	4	1.0000000
2L	518087	518091	3	4	4	1.0000000
2L	518257	518261	0	0	4	0.0000000
2L	518262	518266	0	0	4	0.0000000
2L	518463	518467	5	4	4	1.0000000
2L	518855	518859	8	4	4	1.0000000
2L	519886	519890	5	4	4	1.0000000
2L	519931	519935	9	4	4	1.0000000
2L	520682	520686	8	4	4	1.0000000
2L	520869	520873	78	4	4	1.0000000
2L	521246	521250	83	4	4	1.0000000
2L	521757	521761	3	4	4	1.0000000
2L	522123	522127	36	4	4	1.0000000
2L	522665	522669	4	4	4	1.0000000
2L	522849	522853	0	0	4	0.0000000
2L	522921	522925	0	0	4	0.0000000
2L	522930	522934	0	0	4	0.0000000
2L	522956	522960	0	0	4	0.0000000
2L	524214	524218	3	4	4	1.0000000
2L	524417	524421	56	4	4	1.0000000
2L	524785	524789	41	4	4	1.0000000
2L	528319	528323	18	4	4	1.0000000
2L	528701	528705	34	4	4	1.0000000
2L	529423	529427	57	4	4	1.0000000
2L	530420	530424	20	4	4	1.0000000
2L	531214	531218	14	4	4	1.0000000
2L	531598	531602	0	0	4	0.0000000
2L	531608	531612	0	0	4	0.0000000
2L	531759	531763	0	0	4	0.0000000
2L	531767	531771	0	0	4	0.0000000
2L	531975	531979	0	0	4	0.0000000
2L	532139	532143	1	3	4	0.7500000
2L	532355	532359	0	0	4	0.0000000
2L	532530	532534	0	0	4	0.0000000
2L	532724	532728	0	0	4	0.0000000
2L	533147	533151	0	0	4	0.0000000
2L	533284	533288	1	4	4	1.0000000
2L	533461	533465	1	1	4	0.2500000
2L	533511	533515	0	0	4	0.0000000
2L	533620	533624	0	0	4	0.0000000
2L	533629	533633	0	0	4	0.0000000
2L	533675	533679	0	0	4	0.0000000
2L	533865	533869	0	0	4	0.0000000
2L	533869	533873	0	0	4	0.0000000
2L	534077	534081	0	0	4	0.0000000
2L	534085	534089	0	0	4	0.0000000
2L	534118	534122	1	4	4	1.0000000
2L	534435	534439	1	4	4	1.0000000
2L	534472	534476	3	4	4	1.0000000
2L	535550	535554	2	4	4	1.0000000
2L	536030	536034	1	4	4	1.0000000
2L	536090	536094	0	0	4	0.0000000
2L	536198	536202	0	0	4	0.0000000
2L	536237	536241	0	0	4	0.0000000
2L	536252	536256	0	0	4	0.0000000
2L	536444	536448	0	0	4	0.0000000
2L	536703	536707	0	0	4	0.0000000
2L	537042	537046	4	4	4	1.0000000
2L	537199	537203	0	0	4	0.0000000
2L	537374	537378	0	0	4	0.0000000
2L	537398	537402	4	4	4	1.0000000
2L	537878	537882	5	4	4	1.0000000
2L	537894	537898	3	4	4	1.0000000
2L	538380	538384	0	0	4	0.0000000
2L	538408	538412	0	0	4	0.0000000
2L	538645	538649	0	0	4	0.0000000
2L	538757	538761	3	4	4	1.0000000
2L	539183	539187	8	4	4	1.0000000
2L	539378	539382	5	4	4	1.0000000
2L	539542	539546	1	1	4	0.2500000
2L	539589	539593	0	0	4	0.0000000
2L	540180	540184	0	0	4	0.0000000
2L	540410	540414	0	0	4	0.0000000
2L	540683	540687	0	0	4	0.0000000
2L	540749	540753	0	0	4	0.0000000
2L	540757	540761	5	4	4	1.0000000
2L	541083	541087	9	4	4	1.0000000
2L	541126	541130	45	4	4	1.0000000
2L	542058	542062	28	4	4	1.0000000
2L	542127	542131	5	4	4	1.0000000
2L	542189	542193	88	4	4	1.0000000
2L	543338	543342	210	4	4	1.0000000
2L	543702	543706	143	4	4	1.0000000
2L	543900	543904	14	4	4	1.0000000
2L	543933	543937	1	4	4	1.0000000
2L	543945	543949	1	3	4	0.7500000
2L	544074	544078	1	4	4	1.0000000
2L	544164	544168	0	0	4	0.0000000
2L	544206	544210	21	4	4	1.0000000
2L	545351	545355	25	4	4	1.0000000
2L	545408	545412	114	4	4	1.0000000
2L	545871	545875	110	4	4	1.0000000
2L	546069	546073	9	4	4	1.0000000
2L	546345	546349	8	4	4	1.0000000
2L	546351	546355	0	0	4	0.0000000
2L	546375	546379	1	4	4	1.0000000
2L	547787	547791	167	4	4	1.0000000
2L	548215	548219	309	4	4	1.0000000
2L	548495	548499	451	4	4	1.0000000
2L	548790	548794	284	4	4	1.0000000
2L	548923	548927	1	4	4	1.0000000
2L	549032	549036	9	4	4	1.0000000
2L	550003	550007	21	4	4	1.0000000
2L	550155	550159	13	4	4	1.0000000
2L	551215	551219	19	4	4	1.0000000
2L	551255	551259	0	0	4	0.0000000
2L	551289	551293	0	0	4	0.0000000
2L	551409	551413	24	4	4	1.0000000
2L	551723	551727	285	4	4	1.0000000
2L	552376	552380	277	4	4	1.0000000
2L	552384	552388	1	4	4	1.0000000
2L	552418	552422	0	0	4	0.0000000
2L	552425	552429	0	0	4	0.0000000
2L	552432	552436	0	0	4	0.0000000
2L	552447	552451	2	4	4	1.0000000
2L	552479	552483	40	4	4	1.0000000
2L	552763	552767	103	4	4	1.0000000
2L	552770	552774	324	4	4	1.0000000
2L	553235	553239	303	4	4	1.0000000
2L	553440	553444	28	4	4	1.0000000
2L	553448	553452	92	4	4	1.0000000
2L	553767	553771	114	4	4	1.0000000
2L	553954	553958	85	4	4	1.0000000
2L	554073	554077	39	4	4	1.0000000
2L	554121	554125	42	4	4	1.0000000
2L	554371	554375	40	4	4	1.0000000
2L	554396	554400	2	4	4	1.0000000
2L	554540	554544	2	4	4	1.0000000
2L	554629	554633	205	4	4	1.0000000
2L	555061	555065	220	4	4	1.0000000
2L	555083	555087	12	4	4	1.0000000
2L	555278	555282	13	4	4	1.0000000
2L	555379	555383	0	0	4	0.0000000
2L	555416	555420	7	4	4	1.0000000
2L	555607	555611	18	4	4	1.0000000
2L	555781	555785	11	4	4	1.0000000
2L	555877	555881	0	0	4	0.0000000
2L	555943	555947	3	4	4	1.0000000
2L	556067	556071	17	4	4	1.0000000
2L	556223	556227	35	4	4	1.0000000
2L	556235	556239	280	4	4	1.0000000
2L	556693	556697	284	4	4	1.0000000
2L	556778	556782	7	4	4	1.0000000
2L	556988	556992	219	4	4	1.0000000
2L	557799	557803	219	4	4	1.0000000
2L	557923	557927	26	4	4	1.0000000
2L	557981	557985	36	4	4	1.0000000
2L	558223	558227	159	4	4	1.0000000
2L	558890	558894	36	1	4	0.2500000
2L	559011	559015	4	4	4	1.0000000
2L	559235	559239	86	4	4	1.0000000
2L	559704	559708	550	4	4	1.0000000
2L	559871	559875	8	4	4	1.0000000
2L	559961	559965	293	4	4	1.0000000
2L	560791	560795	470	4	4	1.0000000
2L	561127	561131	37	4	4	1.0000000
2L	561862	561866	115	4	4	1.0000000
2L	562172	562176	119	4	4	1.0000000
2L	562379	562383	24	4	4	1.0000000
2L	562484	562488	0	0	4	0.0000000
2L	562523	562527	0	0	4	0.0000000
2L	562668	562672	21	4	4	1.0000000
2L	562991	562995	23	4	4	1.0000000
2L	563136	563140	53	4	4	1.0000000
2L	563986	563990	59	4	4	1.0000000
2L	563998	564002	7	4	4	1.0000000
2L	564185	564189	14	4	4	1.0000000
2L	564324	564328	7	4	4	1.0000000
2L	564375	564379	6	4	4	1.0000000
2L	564544	564548	4	4	4	1.0000000
2L	564630	564634	0	0	4	0.0000000
2L	564724	564728	4	3	4	0.7500000
2L	564944	564948	16	4	4	1.0000000
2L	565122	565126	17	4	4	1.0000000
2L	565288	565292	15	4	4	1.0000000
2L	565309	565313	58	4	4	1.0000000
2L	565815	565819	65	4	4	1.0000000
2L	565935	565939	31	4	4	1.0000000
2L	566174	566178	35	4	4	1.0000000
2L	566304	566308	93	4	4	1.0000000
2L	567115	567119	66	4	4	1.0000000
2L	567250	567254	7	4	4	1.0000000
2L	567409	567413	8	4	4	1.0000000
2L	567622	567626	5	4	4	1.0000000
2L	567785	567789	4	4	4	1.0000000
2L	567842	567846	324	4	4	1.0000000
2L	568529	568533	78	4	4	1.0000000
2L	568611	568615	0	0	4	0.0000000
2L	568620	568624	44	4	4	1.0000000
2L	568897	568901	45	4	4	1.0000000
2L	568933	568937	2	4	4	1.0000000
2L	568993	568997	113	4	4	1.0000000
2L	569584	569588	147	4	4	1.0000000
2L	570403	570407	141	4	4	1.0000000
2L	570490	570494	5	4	4	1.0000000
2L	570561	570565	48	4	4	1.0000000
2L	571356	571360	92	4	4	1.0000000
2L	571591	571595	43	4	4	1.0000000
2L	571596	571600	14	4	4	1.0000000
2L	571864	571868	76	4	4	1.0000000
2L	572275	572279	61	4	4	1.0000000
2L	572469	572473	8	4	4	1.0000000
2L	572535	572539	0	0	4	0.0000000
2L	572574	572578	0	0	4	0.0000000
2L	572602	572606	2	4	4	1.0000000
2L	572735	572739	24	4	4	1.0000000
2L	572769	572773	583	4	4	1.0000000
2L	573200	573204	615	4	4	1.0000000
2L	573310	573314	1	4	4	1.0000000
2L	573384	573388	1	4	4	1.0000000
2L	573469	573473	194	4	4	1.0000000
2L	573756	573760	194	4	4	1.0000000
2L	573809	573813	91	4	4	1.0000000
2L	574119	574123	362	4	4	1.0000000
2L	574894	574898	240	4	4	1.0000000
2L	574905	574909	14	4	4	1.0000000
2L	575066	575070	18	4	4	1.0000000
2L	575210	575214	245	4	4	1.0000000
2L	575832	575836	57	4	4	1.0000000
2L	575859	575863	2	4	4	1.0000000
2L	575918	575922	1	4	4	1.0000000
2L	575940	575944	1	4	4	1.0000000
2L	576006	576010	1	4	4	1.0000000
2L	576136	576140	1	1	4	0.2500000
2L	576262	576266	15	4	4	1.0000000
2L	576529	576533	32	4	4	1.0000000
2L	576924	576928	47	4	4	1.0000000
2L	577914	577918	22	4	4	1.0000000
2L	578145	578149	3	1	4	0.2500000
2L	578250	578254	0	0	4	0.0000000
2L	578322	578326	0	0	4	0.0000000
2L	578362	578366	36	4	4	1.0000000
2L	578761	578765	37	4	4	1.0000000
2L	578946	578950	0	0	4	0.0000000
2L	579029	579033	0	0	4	0.0000000
2L	579169	579173	0	0	4	0.0000000
2L	579954	579958	0	0	4	0.0000000
2L	580099	580103	0	0	4	0.0000000
2L	580105	580109	0	0	4	0.0000000
2L	581470	581474	1	4	4	1.0000000
2L	581574	581578	0	0	4	0.0000000
2L	581585	581589	0	0	4	0.0000000
2L	581591	581595	0	0	4	0.0000000
2L	581654	581658	11	4	4	1.0000000
2L	582491	582495	10	4	4	1.0000000
2L	582535	582539	16	4	4	1.0000000
2L	583295	583299	13	4	4	1.0000000
2L	583428	583432	18	4	4	1.0000000
2L	584228	584232	4	4	4	1.0000000
2L	584264	584268	1	4	4	1.0000000
2L	584269	584273	0	0	4	0.0000000
2L	584293	584297	0	0	4	0.0000000
2L	585392	585396	2	4	4	1.0000000
2L	586732	586736	33	4	4	1.0000000
2L	587022	587026	33	4	4	1.0000000
2L	588053	588057	4	4	4	1.0000000
2L	588281	588285	8	4	4	1.0000000
2L	589647	589651	2	4	4	1.0000000
2L	589714	589718	0	0	4	0.0000000
2L	589823	589827	0	0	4	0.0000000
2L	589933	589937	0	0	4	0.0000000
2L	590080	590084	0	0	4	0.0000000
2L	590102	590106	0	0	4	0.0000000
2L	590254	590258	0	0	4	0.0000000
2L	590269	590273	0	0	4	0.0000000
2L	590346	590350	0	0	4	0.0000000
2L	590365	590369	0	0	4	0.0000000
2L	590546	590550	1	3	4	0.7500000
2L	592114	592118	2	4	4	1.0000000
2L	592291	592295	2	4	4	1.0000000
2L	592951	592955	1	3	4	0.7500000
2L	593110	593114	1	4	4	1.0000000
2L	593276	593280	0	0	4	0.0000000
2L	594108	594112	0	0	4	0.0000000
2L	594116	594120	0	0	4	0.0000000
2L	594148	594152	0	0	4	0.0000000
2L	594219	594223	0	0	4	0.0000000
2L	594275	594279	1	4	4	1.0000000
2L	594554	594558	4	4	4	1.0000000
2L	595986	595990	9	4	4	1.0000000
2L	596450	596454	10	4	4	1.0000000
2L	597517	597521	4	4	4	1.0000000
2L	597541	597545	0	0	4	0.0000000
2L	597619	597623	0	0	4	0.0000000
2L	597792	597796	0	0	4	0.0000000
2L	597808	597812	0	0	4	0.0000000
2L	597894	597898	0	0	4	0.0000000
2L	597899	597903	0	0	4	0.0000000
2L	598023	598027	0	0	4	0.0000000
2L	598116	598120	7	4	4	1.0000000
2L	598484	598488	11	4	4	1.0000000
2L	598503	598507	3	4	4	1.0000000
2L	598789	598793	8	4	4	1.0000000
2L	599557	599561	4	4	4	1.0000000
2L	599606	599610	1	4	4	1.0000000
2L	599826	599830	4	4	4	1.0000000
2L	600468	600472	3	4	4	1.0000000
2L	600592	600596	0	0	4	0.0000000
2L	600748	600752	16	4	4	1.0000000
2L	601148	601152	87	4	4	1.0000000
2L	601682	601686	68	4	4	1.0000000
2L	601908	601912	9	4	4	1.0000000
2L	601976	601980	1	4	4	1.0000000
2L	602097	602101	15	4	4	1.0000000
2L	602114	602118	138	4	4	1.0000000
2L	602981	602985	189	4	4	1.0000000
2L	603144	603148	14	4	4	1.0000000
2L	603230	603234	5	4	4	1.0000000
2L	603300	603304	51	4	4	1.0000000
2L	604450	604454	108	4	4	1.0000000
2L	606392	606396	1	4	4	1.0000000
2L	607258	607262	2	4	4	1.0000000
2L	607409	607413	2	4	4	1.0000000
2L	607811	607815	2	4	4	1.0000000
2L	607826	607830	0	0	4	0.0000000
2L	607856	607860	0	0	4	0.0000000
2L	607962	607966	0	0	4	0.0000000
2L	607975	607979	0	0	4	0.0000000
2L	608400	608404	1	1	4	0.2500000
2L	608406	608410	0	0	4	0.0000000
2L	608695	608699	0	0	4	0.0000000
2L	608703	608707	0	0	4	0.0000000
2L	608754	608758	0	0	4	0.0000000
2L	609056	609060	0	0	4	0.0000000
2L	609618	609622	1	4	4	1.0000000
2L	609703	609707	0	0	4	0.0000000
2L	609802	609806	0	0	4	0.0000000
2L	609874	609878	0	0	4	0.0000000
2L	609969	609973	2	4	4	1.0000000
2L	610250	610254	8	4	4	1.0000000
2L	611452	611456	8	4	4	1.0000000
2L	611501	611505	0	0	4	0.0000000
2L	611623	611627	0	0	4	0.0000000
2L	611697	611701	0	0	4	0.0000000
2L	611972	611976	0	0	4	0.0000000
2L	612307	612311	0	0	4	0.0000000
2L	612314	612318	0	0	4	0.0000000
2L	612321	612325	0	0	4	0.0000000
2L	612328	612332	0	0	4	0.0000000
2L	612335	612339	0	0	4	0.0000000
2L	612432	612436	1	3	4	0.7500000
2L	612643	612647	1	4	4	1.0000000
2L	612680	612684	0	0	4	0.0000000
2L	612819	612823	0	0	4	0.0000000
2L	613123	613127	0	0	4	0.0000000
2L	613300	613304	0	0	4	0.0000000
2L	613307	613311	0	0	4	0.0000000
2L	613429	613433	0	0	4	0.0000000
2L	613442	613446	0	0	4	0.0000000
2L	613676	613680	0	0	4	0.0000000
2L	614134	614138	0	0	4	0.0000000
2L	614376	614380	1	3	4	0.7500000
2L	614387	614391	2	4	4	1.0000000
2L	614895	614899	1	4	4	1.0000000
2L	614905	614909	0	0	4	0.0000000
2L	615065	615069	0	0	4	0.0000000
2L	615379	615383	0	0	4	0.0000000
2L	615539	615543	0	0	4	0.0000000
2L	616395	616399	0	0	4	0.0000000
2L	616606	616610	0	0	4	0.0000000
2L	616808	616812	0	0	4	0.0000000
2L	616925	616929	9	4	4	1.0000000
2L	617236	617240	8	4	4	1.0000000
2L	617487	617491	3	4	4	1.0000000
2L	617695	617699	0	0	4	0.0000000
2L	617850	617854	0	0	4	0.0000000
2L	617856	617860	0	0	4	0.0000000
2L	617862	617866	0	0	4	0.0000000
2L	617868	617872	0	0	4	0.0000000
2L	618077	618081	1	3	4	0.7500000
2L	618112	618116	5	4	4	1.0000000
2L	618802	618806	7	4	4	1.0000000
2L	619005	619009	1	4	4	1.0000000
2L	619023	619027	7	4	4	1.0000000
2L	619746	619750	12	4	4	1.0000000
2L	620195	620199	3	4	4	1.0000000
2L	620203	620207	0	0	4	0.0000000
2L	620255	620259	6	4	4	1.0000000
2L	620899	620903	13	4	4	1.0000000
2L	621043	621047	0	0	4	0.0000000
2L	621133	621137	1	4	4	1.0000000
2L	621474	621478	0	0	4	0.0000000
2L	621681	621685	2	4	4	1.0000000
2L	622598	622602	14	4	4	1.0000000
2L	622713	622717	0	0	4	0.0000000
2L	622829	622833	0	0	4	0.0000000
2L	623026	623030	3	4	4	1.0000000
2L	623281	623285	2	4	4	1.0000000
2L	623413	623417	0	0	4	0.0000000
2L	623640	623644	8	4	4	1.0000000
2L	624345	624349	8	4	4	1.0000000
2L	624410	624414	0	0	4	0.0000000
2L	625501	625505	1	4	4	1.0000000
2L	625558	625562	0	0	4	0.0000000
2L	625746	625750	4	4	4	1.0000000
2L	626283	626287	3	4	4	1.0000000
2L	626292	626296	0	0	4	0.0000000
2L	628796	628800	0	0	4	0.0000000
2L	628834	628838	0	0	4	0.0000000
2L	629230	629234	0	0	4	0.0000000
2L	629972	629976	2	4	4	1.0000000
2L	630388	630392	2	4	4	1.0000000
2L	630805	630809	0	0	4	0.0000000
2L	630818	630822	1	4	4	1.0000000
2L	631139	631143	7	4	4	1.0000000
2L	631326	631330	14	4	4	1.0000000
2L	631710	631714	18	4	4	1.0000000
2L	632160	632164	3	4	4	1.0000000
2L	632246	632250	0	0	4	0.0000000
2L	632250	632254	0	0	4	0.0000000
2L	632552	632556	1	4	4	1.0000000
2L	632860	632864	3	4	4	1.0000000
2L	633193	633197	0	0	4	0.0000000
2L	633268	633272	0	0	4	0.0000000
2L	633346	633350	0	0	4	0.0000000
2L	633801	633805	0	0	4	0.0000000
2L	633955	633959	3	4	4	1.0000000
2L	634317	634321	0	0	4	0.0000000
2L	634326	634330	0	0	4	0.0000000
2L	635501	635505	0	0	4	0.0000000
2L	635523	635527	0	0	4	0.0000000
2L	636516	636520	4	4	4	1.0000000
2L	636992	636996	1	4	4	1.0000000
2L	636999	637003	0	0	4	0.0000000
2L	637189	637193	0	0	4	0.0000000
2L	637360	637364	0	0	4	0.0000000
2L	637494	637498	0	0	4	0.0000000
2L	637530	637534	3	4	4	1.0000000
2L	638133	638137	5	4	4	1.0000000
2L	638316	638320	0	0	4	0.0000000
2L	638431	638435	0	0	4	0.0000000
2L	638652	638656	0	0	4	0.0000000
2L	638831	638835	4	4	4	1.0000000
2L	639269	639273	3	4	4	1.0000000
2L	639431	639435	1	4	4	1.0000000
2L	639810	639814	0	0	4	0.0000000
2L	639841	639845	0	0	4	0.0000000
2L	640086	640090	0	0	4	0.0000000
2L	640176	640180	1	4	4	1.0000000
2L	640397	640401	1	1	4	0.2500000
2L	640402	640406	4	4	4	1.0000000
2L	641076	641080	2	4	4	1.0000000
2L	641169	641173	0	0	4	0.0000000
2L	641824	641828	0	0	4	0.0000000
2L	641830	641834	0	0	4	0.0000000
2L	641951	641955	0	0	4	0.0000000
2L	642161	642165	1	4	4	1.0000000
2L	642406	642410	2	4	4	1.0000000
2L	643285	643289	1	4	4	1.0000000
2L	643343	643347	0	0	4	0.0000000
2L	643369	643373	0	0	4	0.0000000
2L	643498	643502	0	0	4	0.0000000
2L	643600	643604	0	0	4	0.0000000
2L	643635	643639	0	0	4	0.0000000
2L	643951	643955	1	4	4	1.0000000
2L	643979	643983	1	4	4	1.0000000
2L	644185	644189	2	4	4	1.0000000
2L	644497	644501	3	4	4	1.0000000
2L	644589	644593	0	0	4	0.0000000
2L	644945	644949	3	4	4	1.0000000
2L	644964	644968	11	4	4	1.0000000
2L	645616	645620	3	4	4	1.0000000
2L	645638	645642	0	0	4	0.0000000
2L	645705	645709	0	0	4	0.0000000
2L	645775	645779	3	3	4	0.7500000
2L	645901	645905	5	4	4	1.0000000
2L	645919	645923	11	4	4	1.0000000
2L	646447	646451	5	4	4	1.0000000
2L	646560	646564	0	0	4	0.0000000
2L	646603	646607	7	4	4	1.0000000
2L	646989	646993	11	4	4	1.0000000
2L	647151	647155	0	0	4	0.0000000
2L	647275	647279	0	0	4	0.0000000
2L	647380	647384	1	4	4	1.0000000
2L	647387	647391	4	4	4	1.0000000
2L	647902	647906	1	4	4	1.0000000
2L	647920	647924	0	0	4	0.0000000
2L	647955	647959	0	0	4	0.0000000
2L	648101	648105	0	0	4	0.0000000
2L	648190	648194	0	0	4	0.0000000
2L	648247	648251	0	0	4	0.0000000
2L	648496	648500	0	0	4	0.0000000
2L	648520	648524	0	0	4	0.0000000
2L	648844	648848	0	0	4	0.0000000
2L	649167	649171	2	4	4	1.0000000
2L	649524	649528	0	0	4	0.0000000
2L	649669	649673	0	0	4	0.0000000
2L	649916	649920	0	0	4	0.0000000
2L	649947	649951	0	0	4	0.0000000
2L	649993	649997	0	0	4	0.0000000
2L	650124	650128	0	0	4	0.0000000
2L	650146	650150	0	0	4	0.0000000
2L	650190	650194	1	4	4	1.0000000
2L	651334	651338	8	4	4	1.0000000
2L	651603	651607	5	4	4	1.0000000
2L	651741	651745	0	0	4	0.0000000
2L	651759	651763	1	4	4	1.0000000
2L	651969	651973	1	1	4	0.2500000
2L	652015	652019	3	4	4	1.0000000
2L	652832	652836	3	4	4	1.0000000
2L	652931	652935	0	0	4	0.0000000
2L	652953	652957	0	0	4	0.0000000
2L	652970	652974	0	0	4	0.0000000
2L	653054	653058	0	0	4	0.0000000
2L	653129	653133	0	0	4	0.0000000
2L	653136	653140	0	0	4	0.0000000
2L	653213	653217	0	0	4	0.0000000
2L	653258	653262	3	4	4	1.0000000
2L	653837	653841	6	4	4	1.0000000
2L	653855	653859	0	0	4	0.0000000
2L	653899	653903	0	0	4	0.0000000
2L	654035	654039	0	0	4	0.0000000
2L	654092	654096	0	0	4	0.0000000
2L	654277	654281	0	0	4	0.0000000
2L	654318	654322	0	0	4	0.0000000
2L	654324	654328	0	0	4	0.0000000
2L	654411	654415	0	0	4	0.0000000
2L	654510	654514	0	0	4	0.0000000
2L	654525	654529	0	0	4	0.0000000
2L	654649	654653	0	0	4	0.0000000
2L	654675	654679	0	0	4	0.0000000
2L	654866	654870	0	0	4	0.0000000
2L	655282	655286	0	0	4	0.0000000
2L	655286	655290	0	0	4	0.0000000
2L	655481	655485	1	3	4	0.7500000
2L	655761	655765	1	4	4	1.0000000
2L	655824	655828	2	1	4	0.2500000
2L	656123	656127	2	4	4	1.0000000
2L	656300	656304	0	0	4	0.0000000
2L	656307	656311	1	4	4	1.0000000
2L	656656	656660	4	4	4	1.0000000
2L	656802	656806	0	0	4	0.0000000
2L	656962	656966	0	0	4	0.0000000
2L	656966	656970	0	0	4	0.0000000
2L	657041	657045	0	0	4	0.0000000
2L	657206	657210	0	0	4	0.0000000
2L	657368	657372	10	4	4	1.0000000
2L	657449	657453	13	4	4	1.0000000
2L	657686	657690	9	4	4	1.0000000
2L	657971	657975	59	4	4	1.0000000
2L	658190	658194	101	4	4	1.0000000
2L	658357	658361	50	4	4	1.0000000
2L	658464	658468	0	0	4	0.0000000
2L	659525	659529	0	0	4	0.0000000
2L	660300	660304	1	4	4	1.0000000
2L	660530	660534	2	4	4	1.0000000
2L	660847	660851	1	4	4	1.0000000
2L	661861	661865	0	0	4	0.0000000
2L	661945	661949	0	0	4	0.0000000
2L	661949	661953	0	0	4	0.0000000
2L	662862	662866	0	0	4	0.0000000
2L	663074	663078	0	0	4	0.0000000
2L	663118	663122	0	0	4	0.0000000
2L	663187	663191	0	0	4	0.0000000
2L	663233	663237	0	0	4	0.0000000
2L	663268	663272	0	0	4	0.0000000
2L	663275	663279	0	0	4	0.0000000
2L	663526	663530	1	4	4	1.0000000
2L	663807	663811	1	1	4	0.2500000
2L	663959	663963	0	0	4	0.0000000
2L	663973	663977	0	0	4	0.0000000
2L	664213	664217	0	0	4	0.0000000
2L	664221	664225	0	0	4	0.0000000
2L	664254	664258	1	4	4	1.0000000
2L	665015	665019	2	4	4	1.0000000
2L	665147	665151	11	4	4	1.0000000
2L	665553	665557	7	4	4	1.0000000
2L	666260	666264	0	0	4	0.0000000
2L	666699	666703	0	0	4	0.0000000
2L	666714	666718	4	4	4	1.0000000
2L	667731	667735	1	1	4	0.2500000
2L	667748	667752	0	0	4	0.0000000
2L	667896	667900	0	0	4	0.0000000
2L	668058	668062	0	0	4	0.0000000
2L	668168	668172	0	0	4	0.0000000
2L	668175	668179	0	0	4	0.0000000
2L	668543	668547	1	4	4	1.0000000
2L	668640	668644	0	0	4	0.0000000
2L	668667	668671	0	0	4	0.0000000
2L	668833	668837	0	0	4	0.0000000
2L	668942	668946	0	0	4	0.0000000
2L	669174	669178	3	4	4	1.0000000
2L	669644	669648	5	4	4	1.0000000
2L	669923	669927	1	4	4	1.0000000
2L	669930	669934	0	0	4	0.0000000
2L	670040	670044	1	4	4	1.0000000
2L	670540	670544	1	1	4	0.2500000
2L	670823	670827	1	4	4	1.0000000
2L	671163	671167	3	4	4	1.0000000
2L	672233	672237	14	4	4	1.0000000
2L	672868	672872	12	4	4	1.0000000
2L	673848	673852	4	4	4	1.0000000
2L	674019	674023	0	0	4	0.0000000
2L	674034	674038	4	4	4	1.0000000
2L	674478	674482	0	0	4	0.0000000
2L	674605	674609	3	4	4	1.0000000
2L	675138	675142	0	0	4	0.0000000
2L	675610	675614	5	4	4	1.0000000
2L	675913	675917	14	4	4	1.0000000
2L	676156	676160	43	4	4	1.0000000
2L	676947	676951	43	4	4	1.0000000
2L	677003	677007	1	3	4	0.7500000
2L	677023	677027	1	4	4	1.0000000
2L	677134	677138	20	4	4	1.0000000
2L	677545	677549	21	4	4	1.0000000
2L	677883	677887	9	4	4	1.0000000
2L	677888	677892	11	4	4	1.0000000
2L	678795	678799	8	4	4	1.0000000
2L	679303	679307	2	1	4	0.2500000
2L	679423	679427	0	0	4	0.0000000
2L	679627	679631	3	4	4	1.0000000
2L	680444	680448	2	4	4	1.0000000
2L	680609	680613	1	4	4	1.0000000
2L	680806	680810	0	0	4	0.0000000
2L	680955	680959	0	0	4	0.0000000
2L	681507	681511	7	4	4	1.0000000
2L	681824	681828	6	4	4	1.0000000
2L	681924	681928	0	0	4	0.0000000
2L	682095	682099	5	4	4	1.0000000
2L	682548	682552	9	4	4	1.0000000
2L	682733	682737	0	0	4	0.0000000
2L	682918	682922	0	0	4	0.0000000
2L	683050	683054	0	0	4	0.0000000
2L	683084	683088	0	0	4	0.0000000
2L	683288	683292	1	3	4	0.7500000
2L	683635	683639	3	4	4	1.0000000
2L	683959	683963	1	1	4	0.2500000
2L	684098	684102	0	0	4	0.0000000
2L	684142	684146	0	0	4	0.0000000
2L	684197	684201	0	0	4	0.0000000
2L	684362	684366	5	4	4	1.0000000
2L	684971	684975	2	4	4	1.0000000
2L	685046	685050	0	0	4	0.0000000
2L	685087	685091	0	0	4	0.0000000
2L	685091	685095	0	0	4	0.0000000
2L	685142	685146	2	3	4	0.7500000
2L	685423	685427	4	4	4	1.0000000
2L	685691	685695	19	4	4	1.0000000
2L	686542	686546	46	4	4	1.0000000
2L	686864	686868	135	4	4	1.0000000
2L	687220	687224	0	0	4	0.0000000
2L	687962	687966	0	0	4	0.0000000
2L	688460	688464	0	0	4	0.0000000
2L	688542	688546	0	0	4	0.0000000
2L	689104	689108	0	0	4	0.0000000
2L	689273	689277	0	0	4	0.0000000
2L	689460	689464	0	0	4	0.0000000
2L	690179	690183	0	0	4	0.0000000
2L	690296	690300	0	0	4	0.0000000
2L	691007	691011	0	0	4	0.0000000
2L	691131	691135	0	0	4	0.0000000
2L	691254	691258	0	0	4	0.0000000
2L	691314	691318	0	0	4	0.0000000
2L	691336	691340	0	0	4	0.0000000
2L	691640	691644	0	0	4	0.0000000
2L	691721	691725	0	0	4	0.0000000
2L	692213	692217	0	0	4	0.0000000
2L	692735	692739	0	0	4	0.0000000
2L	692966	692970	0	0	4	0.0000000
2L	693857	693861	0	0	4	0.0000000
2L	694016	694020	0	0	4	0.0000000
2L	694061	694065	0	0	4	0.0000000
2L	694628	694632	0	0	4	0.0000000
2L	694641	694645	0	0	4	0.0000000
2L	695774	695778	0	0	4	0.0000000
2L	696241	696245	50	4	4	1.0000000
2L	696401	696405	105	4	4	1.0000000
2L	696688	696692	133	4	4	1.0000000
2L	696903	696907	36	4	4	1.0000000
2L	697060	697064	4	4	4	1.0000000
2L	697198	697202	9	4	4	1.0000000
2L	698614	698618	18	4	4	1.0000000
2L	698622	698626	0	0	4	0.0000000
2L	700765	700769	2	4	4	1.0000000
2L	701369	701373	21	4	4	1.0000000
2L	701785	701789	6	4	4	1.0000000
2L	702367	702371	10	4	4	1.0000000
2L	702785	702789	24	4	4	1.0000000
2L	703303	703307	3	4	4	1.0000000
2L	704115	704119	1	4	4	1.0000000
2L	704507	704511	0	0	4	0.0000000
2L	704555	704559	0	0	4	0.0000000
2L	704995	704999	18	4	4	1.0000000
2L	705668	705672	4	4	4	1.0000000
2L	705819	705823	0	0	4	0.0000000
2L	705936	705940	3	3	4	0.7500000
2L	706066	706070	3	4	4	1.0000000
2L	706077	706081	0	0	4	0.0000000
2L	706175	706179	0	0	4	0.0000000
2L	706211	706215	0	0	4	0.0000000
2L	706296	706300	1	4	4	1.0000000
2L	706578	706582	1	1	4	0.2500000
2L	706664	706668	0	0	4	0.0000000
2L	706748	706752	0	0	4	0.0000000
2L	706911	706915	0	0	4	0.0000000
2L	707046	707050	0	0	4	0.0000000
2L	707054	707058	0	0	4	0.0000000
2L	707159	707163	0	0	4	0.0000000
2L	707165	707169	0	0	4	0.0000000
2L	707370	707374	0	0	4	0.0000000
2L	707387	707391	0	0	4	0.0000000
2L	707399	707403	1	4	4	1.0000000
2L	707534	707538	1	1	4	0.2500000
2L	707557	707561	0	0	4	0.0000000
2L	707653	707657	1	4	4	1.0000000
2L	707774	707778	3	4	4	1.0000000
2L	708281	708285	1	4	4	1.0000000
2L	708429	708433	1	4	4	1.0000000
2L	708590	708594	1	1	4	0.2500000
2L	708804	708808	0	0	4	0.0000000
2L	708815	708819	0	0	4	0.0000000
2L	708853	708857	0	0	4	0.0000000
2L	708863	708867	0	0	4	0.0000000
2L	708913	708917	0	0	4	0.0000000
2L	709088	709092	0	0	4	0.0000000
2L	709314	709318	0	0	4	0.0000000
2L	709363	709367	0	0	4	0.0000000
2L	709436	709440	1	3	4	0.7500000
2L	709443	709447	7	4	4	1.0000000
2L	710295	710299	7	4	4	1.0000000
2L	710908	710912	4	4	4	1.0000000
2L	710915	710919	1	4	4	1.0000000
2L	710948	710952	21	4	4	1.0000000
2L	711358	711362	3	3	4	0.7500000
2L	711632	711636	3	4	4	1.0000000
2L	711640	711644	1	4	4	1.0000000
2L	712437	712441	4	4	4	1.0000000
2L	713455	713459	3	4	4	1.0000000
2L	713459	713463	0	0	4	0.0000000
2L	713527	713531	0	0	4	0.0000000
2L	715939	715943	0	0	4	0.0000000
2L	716014	716018	0	0	4	0.0000000
2L	716135	716139	12	4	4	1.0000000
2L	716496	716500	55	4	4	1.0000000
2L	716888	716892	53	4	4	1.0000000
2L	716943	716947	1	4	4	1.0000000
2L	717192	717196	0	0	4	0.0000000
2L	717197	717201	0	0	4	0.0000000
2L	717205	717209	0	0	4	0.0000000
2L	717209	717213	0	0	4	0.0000000
2L	717312	717316	3	4	4	1.0000000
2L	717859	717863	3	4	4	1.0000000
2L	717885	717889	15	4	4	1.0000000
2L	718263	718267	16	4	4	1.0000000
2L	718777	718781	1	4	4	1.0000000
2L	718798	718802	9	4	4	1.0000000
2L	719086	719090	8	4	4	1.0000000
2L	719335	719339	0	0	4	0.0000000
2L	720412	720416	1	4	4	1.0000000
2L	720799	720803	2	4	4	1.0000000
2L	720813	720817	0	0	4	0.0000000
2L	720985	720989	0	0	4	0.0000000
2L	720993	720997	0	0	4	0.0000000
2L	721197	721201	1	3	4	0.7500000
2L	721334	721338	1	4	4	1.0000000
2L	721575	721579	7	4	4	1.0000000
2L	721956	721960	10	4	4	1.0000000
2L	722057	722061	0	0	4	0.0000000
2L	722148	722152	6	3	4	0.7500000
2L	722313	722317	60	4	4	1.0000000
2L	722644	722648	55	4	4	1.0000000
2L	722658	722662	46	4	4	1.0000000
2L	723243	723247	26	4	4	1.0000000
2L	723546	723550	19	4	4	1.0000000
2L	723551	723555	4	4	4	1.0000000
2L	723559	723563	1	4	4	1.0000000
2L	723655	723659	1	4	4	1.0000000
2L	723787	723791	3	4	4	1.0000000
2L	724532	724536	9	4	4	1.0000000
2L	724723	724727	1	4	4	1.0000000
2L	724856	724860	2	4	4	1.0000000
2L	725818	725822	0	0	4	0.0000000
2L	725948	725952	0	0	4	0.0000000
2L	725964	725968	0	0	4	0.0000000
2L	726452	726456	16	4	4	1.0000000
2L	726814	726818	4	4	4	1.0000000
2L	726904	726908	0	0	4	0.0000000
2L	726943	726947	0	0	4	0.0000000
2L	726950	726954	0	0	4	0.0000000
2L	727089	727093	0	0	4	0.0000000
2L	727097	727101	1	4	4	1.0000000
2L	727304	727308	13	4	4	1.0000000
2L	727558	727562	40	4	4	1.0000000
2L	728151	728155	41	4	4	1.0000000
2L	728432	728436	6	4	4	1.0000000
2L	728608	728612	1	4	4	1.0000000
2L	728674	728678	0	0	4	0.0000000
2L	728704	728708	0	0	4	0.0000000
2L	728989	728993	1	4	4	1.0000000
2L	729238	729242	1	1	4	0.2500000
2L	729301	729305	0	0	4	0.0000000
2L	729509	729513	0	0	4	0.0000000
2L	729653	729657	0	0	4	0.0000000
2L	729869	729873	0	0	4	0.0000000
2L	730049	730053	1	3	4	0.7500000
2L	730148	730152	2	4	4	1.0000000
2L	730777	730781	5	4	4	1.0000000
2L	731560	731564	18	4	4	1.0000000
2L	731885	731889	7	4	4	1.0000000
2L	731993	731997	0	0	4	0.0000000
2L	732063	732067	0	0	4	0.0000000
2L	732196	732200	0	0	4	0.0000000
2L	732203	732207	2	4	4	1.0000000
2L	732656	732660	4	4	4	1.0000000
2L	732828	732832	0	0	4	0.0000000
2L	734141	734145	252	4	4	1.0000000
2L	734618	734622	171	4	4	1.0000000
2L	734706	734710	32	4	4	1.0000000
2L	734715	734719	258	4	4	1.0000000
2L	735206	735210	240	4	4	1.0000000
2L	735305	735309	3	4	4	1.0000000
2L	735459	735463	1	4	4	1.0000000
2L	735507	735511	1	4	4	1.0000000
2L	735972	735976	6	4	4	1.0000000
2L	736323	736327	15	4	4	1.0000000
2L	736338	736342	11	4	4	1.0000000
2L	736548	736552	25	4	4	1.0000000
2L	736745	736749	17	4	4	1.0000000
2L	736766	736770	5	4	4	1.0000000
2L	736909	736913	10	4	4	1.0000000
2L	737556	737560	244	4	4	1.0000000
2L	737694	737698	43	4	4	1.0000000
2L	737907	737911	75	4	4	1.0000000
2L	737925	737929	324	4	4	1.0000000
2L	738430	738434	384	4	4	1.0000000
2L	738448	738452	3	4	4	1.0000000
2L	738494	738498	97	4	4	1.0000000
2L	738773	738777	89	4	4	1.0000000
2L	738781	738785	366	4	4	1.0000000
2L	739647	739651	290	4	4	1.0000000
2L	739704	739708	43	4	4	1.0000000
2L	739891	739895	274	4	4	1.0000000
2L	740135	740139	444	4	4	1.0000000
2L	740399	740403	208	4	4	1.0000000
2L	740407	740411	12	4	4	1.0000000
2L	740411	740415	11	4	4	1.0000000
2L	740429	740433	16	4	4	1.0000000
2L	740560	740564	12	4	4	1.0000000
2L	742413	742417	30	4	4	1.0000000
2L	742596	742600	69	4	4	1.0000000
2L	742803	742807	146	4	4	1.0000000
2L	743052	743056	118	4	4	1.0000000
2L	743216	743220	144	4	4	1.0000000
2L	744172	744176	26	4	4	1.0000000
2L	744182	744186	1	4	4	1.0000000
2L	744208	744212	0	0	4	0.0000000
2L	744276	744280	5	4	4	1.0000000
2L	744342	744346	130	4	4	1.0000000
2L	744982	744986	94	4	4	1.0000000
2L	745020	745024	73	4	4	1.0000000
2L	746305	746309	58	4	4	1.0000000
2L	747011	747015	25	4	4	1.0000000
2L	747746	747750	11	4	4	1.0000000
2L	748505	748509	4	4	4	1.0000000
2L	750909	750913	0	0	4	0.0000000
2L	751051	751055	0	0	4	0.0000000
2L	754489	754493	0	0	4	0.0000000
2L	754507	754511	0	0	4	0.0000000
2L	754565	754569	1	4	4	1.0000000
2L	755881	755885	2	4	4	1.0000000
2L	755932	755936	1	3	4	0.7500000
2L	756226	756230	2	4	4	1.0000000
2L	756753	756757	3	4	4	1.0000000
2L	756843	756847	0	0	4	0.0000000
2L	757075	757079	0	0	4	0.0000000
2L	757151	757155	1	4	4	1.0000000
2L	758430	758434	8	4	4	1.0000000
2L	758889	758893	15	4	4	1.0000000
2L	758980	758984	0	0	4	0.0000000
2L	759044	759048	0	0	4	0.0000000
2L	759082	759086	1	4	4	1.0000000
2L	759575	759579	0	0	4	0.0000000
2L	759689	759693	0	0	4	0.0000000
2L	759752	759756	3	4	4	1.0000000
2L	760081	760085	2	4	4	1.0000000
2L	760257	760261	0	0	4	0.0000000
2L	760481	760485	0	0	4	0.0000000
2L	760496	760500	1	4	4	1.0000000
2L	761852	761856	10	4	4	1.0000000
2L	762274	762278	7	4	4	1.0000000
2L	762280	762284	1	3	4	0.7500000
2L	762443	762447	2	4	4	1.0000000
2L	762895	762899	6	4	4	1.0000000
2L	763362	763366	11	4	4	1.0000000
2L	763640	763644	6	4	4	1.0000000
2L	764324	764328	9	4	4	1.0000000
2L	765318	765322	2	4	4	1.0000000
2L	765948	765952	2	4	4	1.0000000
2L	766142	766146	0	0	4	0.0000000
2L	766274	766278	0	0	4	0.0000000
2L	766514	766518	0	0	4	0.0000000
2L	768472	768476	102	4	4	1.0000000
2L	769482	769486	29	4	4	1.0000000
2L	770048	770052	8	4	4	1.0000000
2L	770633	770637	0	0	4	0.0000000
2L	771493	771497	0	0	4	0.0000000
2L	771692	771696	0	0	4	0.0000000
2L	772045	772049	0	0	4	0.0000000
2L	773023	773027	2	4	4	1.0000000
2L	773237	773241	60	4	4	1.0000000
2L	773688	773692	25	4	4	1.0000000
2L	773736	773740	0	0	4	0.0000000
2L	773748	773752	0	0	4	0.0000000
2L	773928	773932	4	4	4	1.0000000
2L	774523	774527	1	4	4	1.0000000
2L	774640	774644	0	0	4	0.0000000
2L	774864	774868	2	3	4	0.7500000
2L	774872	774876	15	4	4	1.0000000
2L	775695	775699	14	4	4	1.0000000
2L	775927	775931	6	4	4	1.0000000
2L	776683	776687	4	4	4	1.0000000
2L	776870	776874	27	4	4	1.0000000
2L	777342	777346	82	4	4	1.0000000
2L	777655	777659	38	4	4	1.0000000
2L	777730	777734	6	4	4	1.0000000
2L	777848	777852	9	4	4	1.0000000
2L	779077	779081	2	4	4	1.0000000
2L	779765	779769	0	0	4	0.0000000
2L	779840	779844	4	4	4	1.0000000
2L	780632	780636	41	4	4	1.0000000
2L	781287	781291	44	4	4	1.0000000
2L	781473	781477	35	4	4	1.0000000
2L	781877	781881	63	4	4	1.0000000
2L	782297	782301	33	4	4	1.0000000
2L	782380	782384	6	4	4	1.0000000
2L	782727	782731	3	4	4	1.0000000
2L	782784	782788	0	0	4	0.0000000
2L	783161	783165	0	0	4	0.0000000
2L	783509	783513	0	0	4	0.0000000
2L	783857	783861	0	0	4	0.0000000
2L	784201	784205	10	4	4	1.0000000
2L	784500	784504	10	4	4	1.0000000
2L	784539	784543	0	0	4	0.0000000
2L	784555	784559	0	0	4	0.0000000
2L	784803	784807	0	0	4	0.0000000
2L	785019	785023	5	4	4	1.0000000
2L	785706	785710	8	4	4	1.0000000
2L	785811	785815	1	4	4	1.0000000
2L	786048	786052	0	0	4	0.0000000
2L	786063	786067	0	0	4	0.0000000
2L	786222	786226	2	4	4	1.0000000
2L	786641	786645	4	4	4	1.0000000
2L	786787	786791	0	0	4	0.0000000
2L	786809	786813	0	0	4	0.0000000
2L	786869	786873	0	0	4	0.0000000
2L	786896	786900	0	0	4	0.0000000
2L	786956	786960	0	0	4	0.0000000
2L	787032	787036	0	0	4	0.0000000
2L	787039	787043	0	0	4	0.0000000
2L	787143	787147	0	0	4	0.0000000
2L	787249	787253	0	0	4	0.0000000
2L	787336	787340	0	0	4	0.0000000
2L	787453	787457	0	0	4	0.0000000
2L	787550	787554	0	0	4	0.0000000
2L	787658	787662	0	0	4	0.0000000
2L	787788	787792	4	4	4	1.0000000
2L	788051	788055	5	4	4	1.0000000
2L	788185	788189	4	4	4	1.0000000
2L	789472	789476	2	4	4	1.0000000
2L	789501	789505	0	0	4	0.0000000
2L	789652	789656	6	4	4	1.0000000
2L	789923	789927	6	4	4	1.0000000
2L	790587	790591	0	0	4	0.0000000
2L	790604	790608	0	0	4	0.0000000
2L	790810	790814	0	0	4	0.0000000
2L	792376	792380	15	4	4	1.0000000
2L	793352	793356	158	4	4	1.0000000
2L	793750	793754	368	4	4	1.0000000
2L	795265	795269	46	4	4	1.0000000
2L	796294	796298	119	4	4	1.0000000
2L	796603	796607	195	4	4	1.0000000
2L	797582	797586	101	4	4	1.0000000
2L	800405	800409	0	0	4	0.0000000
2L	802617	802621	25	4	4	1.0000000
2L	802807	802811	80	4	4	1.0000000
2L	803029	803033	59	4	4	1.0000000
2L	805172	805176	22	4	4	1.0000000
2L	805510	805514	20	4	4	1.0000000
2L	805624	805628	54	4	4	1.0000000
2L	806361	806365	61	4	4	1.0000000
2L	806595	806599	88	4	4	1.0000000
2L	807112	807116	107	4	4	1.0000000
2L	807124	807128	83	4	4	1.0000000
2L	808220	808224	13	4	4	1.0000000
2L	808533	808537	13	4	4	1.0000000
2L	808879	808883	190	4	4	1.0000000
2L	809371	809375	144	4	4	1.0000000
2L	809586	809590	18	4	4	1.0000000
2L	809917	809921	13	4	4	1.0000000
2L	810740	810744	2	4	4	1.0000000
2L	810815	810819	0	0	4	0.0000000
2L	810910	810914	4	4	4	1.0000000
2L	812198	812202	114	4	4	1.0000000
2L	812599	812603	106	4	4	1.0000000
2L	812638	812642	2	4	4	1.0000000
2L	812747	812751	0	0	4	0.0000000
2L	812783	812787	3	3	4	0.7500000
2L	812908	812912	10	4	4	1.0000000
2L	813067	813071	181	4	4	1.0000000
2L	813399	813403	203	4	4	1.0000000
2L	813459	813463	3	4	4	1.0000000
2L	813537	813541	7	4	4	1.0000000
2L	813761	813765	107	4	4	1.0000000
2L	814058	814062	178	4	4	1.0000000
2L	814209	814213	80	4	4	1.0000000
2L	814294	814298	169	4	4	1.0000000
2L	814632	814636	139	4	4	1.0000000
2L	814853	814857	33	4	4	1.0000000
2L	815059	815063	12	4	4	1.0000000
2L	815098	815102	1	3	4	0.7500000
2L	815227	815231	2	4	4	1.0000000
2L	815277	815281	1	4	4	1.0000000
2L	815373	815377	3	4	4	1.0000000
2L	815390	815394	81	4	4	1.0000000
2L	815745	815749	130	4	4	1.0000000
2L	816129	816133	82	4	4	1.0000000
2L	816364	816368	29	4	4	1.0000000
2L	816447	816451	12	4	4	1.0000000
2L	816628	816632	52	4	4	1.0000000
2L	817190	817194	257	4	4	1.0000000
2L	817876	817880	259	4	4	1.0000000
2L	818278	818282	93	4	4	1.0000000
2L	818336	818340	28	4	4	1.0000000
2L	818490	818494	274	4	4	1.0000000
2L	818761	818765	252	4	4	1.0000000
2L	818925	818929	122	4	4	1.0000000
2L	818964	818968	134	4	4	1.0000000
2L	819303	819307	135	4	4	1.0000000
2L	819492	819496	64	4	4	1.0000000
2L	820278	820282	111	4	4	1.0000000
2L	820621	820625	83	4	4	1.0000000
2L	820738	820742	3	4	4	1.0000000
2L	820872	820876	146	4	4	1.0000000
2L	821451	821455	230	4	4	1.0000000
2L	822412	822416	412	4	4	1.0000000
2L	822952	822956	320	4	4	1.0000000
2L	823054	823058	3	4	4	1.0000000
2L	823173	823177	18	4	4	1.0000000
2L	823361	823365	16	4	4	1.0000000
2L	823397	823401	17	4	4	1.0000000
2L	823606	823610	19	4	4	1.0000000
2L	823645	823649	1	4	4	1.0000000
2L	823653	823657	5	4	4	1.0000000
2L	823794	823798	5	4	4	1.0000000
2L	823891	823895	1	4	4	1.0000000
2L	824026	824030	0	0	4	0.0000000
2L	824099	824103	19	4	4	1.0000000
2L	824330	824334	18	4	4	1.0000000
2L	824345	824349	0	0	4	0.0000000
2L	824464	824468	12	4	4	1.0000000
2L	824584	824588	299	4	4	1.0000000
2L	825182	825186	244	4	4	1.0000000
2L	825383	825387	7	4	4	1.0000000
2L	825403	825407	14	4	4	1.0000000
2L	825704	825708	80	4	4	1.0000000
2L	826460	826464	309	4	4	1.0000000
2L	827212	827216	158	4	4	1.0000000
2L	827254	827258	15	4	4	1.0000000
2L	827420	827424	336	4	4	1.0000000
2L	827851	827855	634	4	4	1.0000000
2L	828584	828588	434	4	4	1.0000000
2L	828922	828926	151	4	4	1.0000000
2L	828970	828974	137	4	4	1.0000000
2L	829684	829688	142	4	4	1.0000000
2L	830028	830032	5	4	4	1.0000000
2L	830215	830219	210	4	4	1.0000000
2L	830614	830618	11	4	4	1.0000000
2L	830702	830706	1	4	4	1.0000000
2L	830766	830770	0	0	4	0.0000000
2L	830840	830844	12	4	4	1.0000000
2L	831040	831044	21	4	4	1.0000000
2L	831233	831237	26	4	4	1.0000000
2L	831244	831248	16	4	4	1.0000000
2L	831251	831255	20	4	4	1.0000000
2L	831266	831270	136	4	4	1.0000000
2L	831833	831837	117	4	4	1.0000000
2L	831894	831898	24	4	4	1.0000000
2L	832098	832102	25	4	4	1.0000000
2L	832121	832125	33	4	4	1.0000000
2L	832505	832509	7	4	4	1.0000000
2L	832567	832571	23	4	4	1.0000000
2L	832574	832578	191	4	4	1.0000000
2L	833534	833538	276	4	4	1.0000000
2L	834627	834631	95	4	4	1.0000000
2L	835451	835455	49	4	4	1.0000000
2L	835472	835476	38	4	4	1.0000000
2L	835632	835636	59	4	4	1.0000000
2L	835751	835755	24	4	4	1.0000000
2L	835763	835767	157	4	4	1.0000000
2L	836114	836118	176	4	4	1.0000000
2L	836145	836149	455	4	4	1.0000000
2L	836569	836573	406	4	4	1.0000000
2L	836742	836746	45	4	4	1.0000000
2L	836969	836973	84	4	4	1.0000000
2L	837250	837254	60	4	4	1.0000000
2L	837311	837315	82	4	4	1.0000000
2L	838552	838556	24	4	4	1.0000000
2L	838659	838663	58	4	4	1.0000000
2L	839894	839898	132	4	4	1.0000000
2L	840667	840671	97	4	4	1.0000000
2L	840674	840678	22	4	4	1.0000000
2L	840681	840685	99	4	4	1.0000000
2L	841764	841768	60	4	4	1.0000000
2L	841920	841924	32	4	4	1.0000000
2L	842123	842127	381	4	4	1.0000000
2L	842645	842649	71	4	4	1.0000000
2L	842724	842728	2	4	4	1.0000000
2L	842736	842740	41	4	4	1.0000000
2L	842976	842980	42	4	4	1.0000000
2L	842982	842986	14	4	4	1.0000000
2L	843011	843015	328	4	4	1.0000000
2L	843374	843378	351	4	4	1.0000000
2L	843470	843474	0	0	4	0.0000000
2L	843526	843530	22	3	4	0.7500000
2L	843911	843915	373	4	4	1.0000000
2L	843970	843974	2	4	4	1.0000000
2L	844032	844036	13	4	4	1.0000000
2L	844222	844226	19	4	4	1.0000000
2L	844230	844234	36	4	4	1.0000000
2L	845259	845263	53	4	4	1.0000000
2L	845490	845494	10	4	4	1.0000000
2L	846270	846274	0	0	4	0.0000000
2L	846379	846383	0	0	4	0.0000000
2L	846403	846407	3	3	4	0.7500000
2L	846415	846419	13	4	4	1.0000000
2L	847059	847063	22	4	4	1.0000000
2L	848859	848863	87	4	4	1.0000000
2L	849261	849265	81	4	4	1.0000000
2L	849277	849281	4	4	4	1.0000000
2L	849281	849285	4	4	4	1.0000000
2L	849315	849319	0	0	4	0.0000000
2L	849394	849398	359	4	4	1.0000000
2L	849675	849679	398	4	4	1.0000000
2L	849842	849846	23	4	4	1.0000000
2L	849928	849932	165	4	4	1.0000000
2L	850244	850248	195	4	4	1.0000000
2L	850255	850259	1	1	4	0.2500000
2L	850535	850539	28	4	4	1.0000000
2L	851917	851921	57	4	4	1.0000000
2L	852176	852180	41	4	4	1.0000000
2L	852322	852326	31	4	4	1.0000000
2L	852385	852389	466	4	4	1.0000000
2L	852822	852826	232	4	4	1.0000000
2L	852887	852891	103	4	4	1.0000000
2L	853666	853670	143	4	4	1.0000000
2L	853860	853864	17	4	4	1.0000000
2L	853998	854002	155	4	4	1.0000000
2L	854113	854117	348	4	4	1.0000000
2L	854338	854342	200	4	4	1.0000000
2L	854469	854473	204	4	4	1.0000000
2L	855566	855570	166	4	4	1.0000000
2L	855599	855603	182	4	4	1.0000000
2L	855895	855899	185	4	4	1.0000000
2L	855999	856003	8	4	4	1.0000000
2L	856053	856057	0	0	4	0.0000000
2L	856098	856102	0	0	4	0.0000000
2L	856152	856156	12	4	4	1.0000000
2L	856318	856322	181	4	4	1.0000000
2L	856812	856816	125	4	4	1.0000000
2L	856844	856848	4	4	4	1.0000000
2L	856855	856859	44	4	4	1.0000000
2L	857317	857321	14	4	4	1.0000000
2L	857445	857449	0	0	4	0.0000000
2L	857454	857458	0	0	4	0.0000000
2L	857581	857585	0	0	4	0.0000000
2L	857650	857654	1	3	4	0.7500000
2L	857749	857753	1	4	4	1.0000000
2L	857778	857782	0	0	4	0.0000000
2L	857829	857833	14	4	4	1.0000000
2L	858103	858107	19	4	4	1.0000000
2L	858261	858265	127	4	4	1.0000000
2L	858619	858623	130	4	4	1.0000000
2L	858633	858637	83	4	4	1.0000000
2L	858888	858892	79	4	4	1.0000000
2L	858997	859001	3	4	4	1.0000000
2L	859004	859008	3	3	4	0.7500000
2L	859011	859015	3	4	4	1.0000000
2L	859017	859021	3	4	4	1.0000000
2L	859068	859072	16	4	4	1.0000000
2L	859075	859079	22	4	4	1.0000000
2L	859649	859653	62	4	4	1.0000000
2L	859690	859694	97	4	4	1.0000000
2L	860253	860257	130	4	4	1.0000000
2L	860464	860468	49	4	4	1.0000000
2L	860826	860830	43	4	4	1.0000000
2L	860901	860905	1	4	4	1.0000000
2L	860997	861001	0	0	4	0.0000000
2L	861090	861094	0	0	4	0.0000000
2L	861313	861317	5	4	4	1.0000000
2L	861491	861495	5	4	4	1.0000000
2L	861510	861514	0	0	4	0.0000000
2L	861524	861528	11	4	4	1.0000000
2L	861742	861746	33	4	4	1.0000000
2L	862049	862053	30	4	4	1.0000000
2L	862114	862118	0	0	4	0.0000000
2L	862150	862154	0	0	4	0.0000000
2L	862161	862165	0	0	4	0.0000000
2L	862224	862228	0	0	4	0.0000000
2L	862232	862236	0	0	4	0.0000000
2L	862322	862326	2	4	4	1.0000000
2L	862495	862499	6	4	4	1.0000000
2L	862657	862661	9	4	4	1.0000000
2L	862895	862899	7	4	4	1.0000000
2L	863100	863104	1	1	4	0.2500000
2L	863177	863181	0	0	4	0.0000000
2L	863223	863227	0	0	4	0.0000000
2L	863245	863249	0	0	4	0.0000000
2L	863255	863259	0	0	4	0.0000000
2L	863458	863462	0	0	4	0.0000000
2L	863581	863585	137	4	4	1.0000000
2L	863911	863915	142	4	4	1.0000000
2L	864097	864101	80	4	4	1.0000000
2L	864371	864375	117	4	4	1.0000000
2L	864630	864634	56	4	4	1.0000000
2L	864773	864777	2	4	4	1.0000000
2L	864922	864926	62	4	4	1.0000000
2L	865260	865264	62	4	4	1.0000000
2L	865424	865428	11	4	4	1.0000000
2L	865478	865482	158	4	4	1.0000000
2L	866252	866256	288	4	4	1.0000000
2L	867099	867103	257	4	4	1.0000000
2L	867937	867941	449	4	4	1.0000000
2L	868449	868453	235	4	4	1.0000000
2L	868768	868772	194	4	4	1.0000000
2L	869136	869140	56	4	4	1.0000000
2L	869158	869162	54	4	4	1.0000000
2L	869335	869339	118	4	4	1.0000000
2L	869470	869474	61	4	4	1.0000000
2L	869502	869506	33	4	4	1.0000000
2L	869704	869708	37	4	4	1.0000000
2L	869846	869850	5	4	4	1.0000000
2L	870001	870005	10	4	4	1.0000000
2L	871455	871459	602	4	4	1.0000000
2L	871976	871980	666	4	4	1.0000000
2L	872277	872281	470	4	4	1.0000000
2L	873043	873047	279	4	4	1.0000000
2L	873203	873207	18	4	4	1.0000000
2L	873302	873306	3	4	4	1.0000000
2L	873468	873472	6	4	4	1.0000000
2L	873628	873632	6	4	4	1.0000000
2L	873667	873671	8	4	4	1.0000000
2L	873795	873799	156	4	4	1.0000000
2L	874211	874215	157	4	4	1.0000000
2L	874400	874404	125	4	4	1.0000000
2L	874878	874882	246	4	4	1.0000000
2L	875399	875403	134	4	4	1.0000000
2L	875549	875553	60	4	4	1.0000000
2L	875982	875986	53	4	4	1.0000000
2L	876056	876060	58	4	4	1.0000000
2L	876609	876613	49	4	4	1.0000000
2L	876775	876779	9	4	4	1.0000000
2L	876928	876932	262	4	4	1.0000000
2L	877444	877448	287	4	4	1.0000000
2L	877486	877490	35	4	4	1.0000000
2L	878010	878014	10	4	4	1.0000000
2L	878082	878086	14	4	4	1.0000000
2L	878420	878424	10	4	4	1.0000000
2L	878508	878512	1	4	4	1.0000000
2L	878606	878610	1	4	4	1.0000000
2L	878666	878670	4	4	4	1.0000000
2L	879157	879161	17	4	4	1.0000000
2L	879453	879457	10	4	4	1.0000000
2L	879547	879551	14	4	4	1.0000000
2L	880037	880041	24	4	4	1.0000000
2L	880115	880119	0	0	4	0.0000000
2L	880187	880191	0	0	4	0.0000000
2L	880214	880218	0	0	4	0.0000000
2L	880280	880284	2	4	4	1.0000000
2L	880547	880551	2	4	4	1.0000000
2L	880562	880566	0	0	4	0.0000000
2L	880575	880579	0	0	4	0.0000000
2L	880650	880654	0	0	4	0.0000000
2L	880713	880717	0	0	4	0.0000000
2L	880870	880874	0	0	4	0.0000000
2L	880982	880986	26	4	4	1.0000000
2L	881285	881289	32	4	4	1.0000000
2L	881488	881492	15	4	4	1.0000000
2L	882081	882085	11	4	4	1.0000000
2L	882227	882231	1	4	4	1.0000000
2L	882250	882254	0	0	4	0.0000000
2L	882309	882313	0	0	4	0.0000000
2L	882415	882419	0	0	4	0.0000000
2L	882526	882530	0	0	4	0.0000000
2L	882548	882552	0	0	4	0.0000000
2L	882741	882745	0	0	4	0.0000000
2L	882788	882792	0	0	4	0.0000000
2L	882821	882825	0	0	4	0.0000000
2L	883103	883107	0	0	4	0.0000000
2L	883258	883262	0	0	4	0.0000000
2L	883383	883387	0	0	4	0.0000000
2L	883413	883417	2	3	4	0.7500000
2L	883686	883690	2	4	4	1.0000000
2L	883761	883765	2	4	4	1.0000000
2L	884163	884167	0	0	4	0.0000000
2L	884206	884210	0	0	4	0.0000000
2L	884277	884281	0	0	4	0.0000000
2L	884299	884303	0	0	4	0.0000000
2L	884532	884536	0	0	4	0.0000000
2L	884538	884542	0	0	4	0.0000000
2L	884637	884641	0	0	4	0.0000000
2L	885012	885016	4	4	4	1.0000000
2L	885664	885668	7	4	4	1.0000000
2L	886495	886499	4	4	4	1.0000000
2L	889147	889151	0	0	4	0.0000000
2L	891869	891873	0	0	4	0.0000000
2L	891895	891899	0	0	4	0.0000000
2L	891902	891906	3	4	4	1.0000000
2L	892205	892209	56	4	4	1.0000000
2L	892948	892952	110	4	4	1.0000000
2L	893625	893629	188	4	4	1.0000000
2L	893917	893921	207	4	4	1.0000000
2L	894648	894652	189	4	4	1.0000000
2L	895588	895592	72	4	4	1.0000000
2L	897065	897069	28	4	4	1.0000000
2L	897715	897719	39	4	4	1.0000000
2L	898003	898007	26	4	4	1.0000000
2L	898510	898514	8	4	4	1.0000000
2L	898592	898596	0	0	4	0.0000000
2L	898664	898668	0	0	4	0.0000000
2L	898682	898686	0	0	4	0.0000000
2L	898736	898740	0	0	4	0.0000000
2L	898808	898812	0	0	4	0.0000000
2L	898853	898857	0	0	4	0.0000000
2L	898872	898876	0	0	4	0.0000000
2L	898988	898992	0	0	4	0.0000000
2L	898997	899001	0	0	4	0.0000000
2L	899236	899240	0	0	4	0.0000000
2L	899275	899279	0	0	4	0.0000000
2L	899284	899288	0	0	4	0.0000000
2L	899675	899679	0	0	4	0.0000000
2L	899747	899751	0	0	4	0.0000000
2L	899845	899849	0	0	4	0.0000000
2L	899872	899876	0	0	4	0.0000000
2L	899899	899903	0	0	4	0.0000000
2L	899983	899987	0	0	4	0.0000000
2L	900059	900063	7	4	4	1.0000000
2L	900433	900437	6	4	4	1.0000000
2L	900634	900638	0	0	4	0.0000000
2L	900676	900680	0	0	4	0.0000000
2L	900948	900952	0	0	4	0.0000000
2L	901003	901007	0	0	4	0.0000000
2L	901214	901218	0	0	4	0.0000000
2L	901225	901229	29	4	4	1.0000000
2L	901622	901626	70	4	4	1.0000000
2L	902156	902160	69	4	4	1.0000000
2L	902802	902806	13	4	4	1.0000000
2L	904217	904221	7	4	4	1.0000000
2L	904803	904807	16	4	4	1.0000000
2L	905085	905089	10	4	4	1.0000000
2L	905184	905188	11	4	4	1.0000000
2L	905934	905938	6	4	4	1.0000000
2L	906488	906492	1	3	4	0.7500000
2L	906605	906609	1	4	4	1.0000000
2L	906932	906936	14	4	4	1.0000000
2L	907377	907381	5	4	4	1.0000000
2L	908305	908309	5	4	4	1.0000000
2L	911053	911057	0	0	4	0.0000000
2L	911754	911758	1	4	4	1.0000000
2L	911760	911764	1	4	4	1.0000000
2L	912509	912513	1	3	4	0.7500000
2L	913372	913376	1	4	4	1.0000000
2L	913932	913936	3	4	4	1.0000000
2L	914034	914038	0	0	4	0.0000000
2L	914041	914045	0	0	4	0.0000000
2L	914061	914065	0	0	4	0.0000000
2L	914557	914561	1	4	4	1.0000000
2L	915080	915084	2	4	4	1.0000000
2L	915284	915288	0	0	4	0.0000000
2L	915357	915361	0	0	4	0.0000000
2L	915435	915439	0	0	4	0.0000000
2L	915564	915568	0	0	4	0.0000000
2L	916159	916163	0	0	4	0.0000000
2L	916448	916452	0	0	4	0.0000000
2L	916505	916509	0	0	4	0.0000000
2L	916548	916552	0	0	4	0.0000000
2L	916826	916830	0	0	4	0.0000000
2L	917139	917143	0	0	4	0.0000000
2L	917192	917196	0	0	4	0.0000000
2L	917246	917250	0	0	4	0.0000000
2L	917405	917409	0	0	4	0.0000000
2L	917410	917414	0	0	4	0.0000000
2L	917495	917499	0	0	4	0.0000000
2L	917581	917585	0	0	4	0.0000000
2L	917674	917678	0	0	4	0.0000000
2L	918519	918523	6	4	4	1.0000000
2L	918552	918556	16	4	4	1.0000000
2L	919225	919229	9	4	4	1.0000000
2L	919327	919331	9	4	4	1.0000000
2L	920456	920460	7	4	4	1.0000000
2L	923377	923381	40	4	4	1.0000000
2L	923982	923986	34	4	4	1.0000000
2L	924082	924086	12	4	4	1.0000000
2L	924130	924134	107	4	4	1.0000000
2L	925335	925339	231	4	4	1.0000000
2L	925908	925912	13	1	4	0.2500000
2L	927940	927944	7	4	4	1.0000000
2L	928142	928146	11	4	4	1.0000000
2L	929553	929557	38	4	4	1.0000000
2L	929789	929793	269	4	4	1.0000000
2L	930322	930326	273	4	4	1.0000000
2L	932040	932044	0	0	4	0.0000000
2L	932045	932049	0	0	4	0.0000000
2L	933665	933669	32	4	4	1.0000000
2L	934364	934368	27	4	4	1.0000000
2L	934820	934824	27	4	4	1.0000000
2L	936686	936690	1	1	4	0.2500000
2L	936764	936768	0	0	4	0.0000000
2L	937602	937606	7	4	4	1.0000000
2L	938782	938786	2	4	4	1.0000000
2L	940270	940274	0	0	4	0.0000000
2L	940429	940433	6	4	4	1.0000000
2L	941612	941616	4	4	4	1.0000000
2L	942478	942482	34	4	4	1.0000000
2L	943161	943165	42	4	4	1.0000000
2L	944022	944026	8	4	4	1.0000000
2L	944502	944506	4	4	4	1.0000000
2L	946090	946094	16	4	4	1.0000000
2L	946614	946618	9	4	4	1.0000000
2L	946888	946892	36	4	4	1.0000000
2L	947919	947923	16	4	4	1.0000000
2L	948022	948026	0	0	4	0.0000000
2L	949292	949296	1	3	4	0.7500000
2L	949487	949491	1	4	4	1.0000000
2L	950095	950099	0	0	4	0.0000000
2L	950130	950134	0	0	4	0.0000000
2L	950264	950268	0	0	4	0.0000000
2L	951438	951442	3	4	4	1.0000000
2L	951681	951685	4	4	4	1.0000000
2L	951886	951890	0	0	4	0.0000000
2L	952001	952005	0	0	4	0.0000000
2L	952036	952040	2	4	4	1.0000000
2L	952265	952269	2	1	4	0.2500000
2L	952365	952369	0	0	4	0.0000000
2L	952507	952511	2	4	4	1.0000000
2L	953037	953041	10	4	4	1.0000000
2L	953349	953353	9	4	4	1.0000000
2L	954464	954468	293	4	4	1.0000000
2L	955091	955095	398	4	4	1.0000000
2L	955579	955583	264	4	4	1.0000000
2L	955922	955926	176	4	4	1.0000000
2L	956189	956193	165	4	4	1.0000000
2L	956507	956511	19	4	4	1.0000000
2L	956522	956526	1	4	4	1.0000000
2L	956665	956669	4	4	4	1.0000000
2L	956798	956802	14	4	4	1.0000000
2L	957012	957016	16	4	4	1.0000000
2L	957220	957224	15	4	4	1.0000000
2L	957701	957705	42	4	4	1.0000000
2L	957823	957827	15	4	4	1.0000000
2L	958029	958033	1	4	4	1.0000000
2L	960147	960151	0	0	4	0.0000000
2L	960289	960293	10	4	4	1.0000000
2L	961467	961471	28	4	4	1.0000000
2L	961519	961523	21	4	4	1.0000000
2L	961776	961780	2	4	4	1.0000000
2L	963206	963210	24	4	4	1.0000000
2L	963646	963650	32	4	4	1.0000000
2L	963819	963823	5	4	4	1.0000000
2L	964036	964040	3	4	4	1.0000000
2L	964835	964839	16	4	4	1.0000000
2L	965140	965144	14	4	4	1.0000000
2L	965327	965331	15	4	4	1.0000000
2L	965922	965926	16	4	4	1.0000000
2L	965963	965967	1	4	4	1.0000000
2L	966591	966595	4	4	4	1.0000000
2L	966595	966599	0	0	4	0.0000000
2L	967169	967173	1	4	4	1.0000000
2L	969125	969129	50	4	4	1.0000000
2L	969439	969443	63	4	4	1.0000000
2L	969724	969728	103	4	4	1.0000000
2L	970179	970183	70	4	4	1.0000000
2L	970640	970644	57	4	4	1.0000000
2L	970912	970916	10	4	4	1.0000000
2L	971179	971183	12	4	4	1.0000000
2L	971688	971692	12	4	4	1.0000000
2L	972236	972240	8	4	4	1.0000000
2L	975613	975617	0	0	4	0.0000000
2L	975668	975672	0	0	4	0.0000000
2L	976076	976080	1	4	4	1.0000000
2L	977111	977115	0	0	4	0.0000000
2L	978307	978311	0	0	4	0.0000000
2L	978320	978324	0	0	4	0.0000000
2L	978887	978891	0	0	4	0.0000000
2L	978932	978936	0	0	4	0.0000000
2L	979091	979095	0	0	4	0.0000000
2L	979983	979987	0	0	4	0.0000000
2L	980215	980219	0	0	4	0.0000000
2L	980737	980741	0	0	4	0.0000000
2L	981229	981233	0	0	4	0.0000000
2L	981310	981314	0	0	4	0.0000000
2L	981614	981618	0	0	4	0.0000000
2L	981636	981640	0	0	4	0.0000000
2L	981696	981700	0	0	4	0.0000000
2L	981819	981823	0	0	4	0.0000000
2L	981943	981947	0	0	4	0.0000000
2L	982640	982644	0	0	4	0.0000000
2L	982757	982761	0	0	4	0.0000000
2L	983531	983535	0	0	4	0.0000000
2L	984261	984265	0	0	4	0.0000000
2L	985401	985405	211	4	4	1.0000000
2L	986032	986036	219	4	4	1.0000000
2L	986407	986411	132	4	4	1.0000000
2L	986537	986541	36	4	4	1.0000000
2L	987956	987960	19	4	4	1.0000000
2L	987962	987966	2	4	4	1.0000000
2L	988061	988065	59	4	4	1.0000000
2L	988382	988386	55	4	4	1.0000000
2L	989354	989358	15	4	4	1.0000000
2L	989639	989643	5	4	4	1.0000000
2L	989886	989890	7	4	4	1.0000000
2L	990063	990067	18	4	4	1.0000000
2L	992186	992190	25	4	4	1.0000000
2L	993338	993342	27	4	4	1.0000000
2L	994476	994480	15	4	4	1.0000000
2L	994667	994671	38	4	4	1.0000000
2L	995363	995367	5	4	4	1.0000000
2L	997026	997030	0	0	4	0.0000000
2L	997756	997760	0	0	4	0.0000000
2L	998254	998258	0	0	4	0.0000000
2L	998336	998340	0	0	4	0.0000000
2L	998898	998902	0	0	4	0.0000000
2L	999067	999071	0	0	4	0.0000000
2L	999254	999258	0	0	4	0.0000000
2L	999973	999977	0	0	4	0.0000000
2L	1000090	1000094	0	0	4	0.0000000
2L	1000801	1000805	0	0	4	0.0000000
2L	1000925	1000929	0	0	4	0.0000000
2L	1001048	1001052	0	0	4	0.0000000
2L	1001108	1001112	0	0	4	0.0000000
2L	1001130	1001134	0	0	4	0.0000000
2L	1001434	1001438	0	0	4	0.0000000
2L	1001515	1001519	0	0	4	0.0000000
2L	1002007	1002011	0	0	4	0.0000000
2L	1002529	1002533	0	0	4	0.0000000
2L	1002760	1002764	0	0	4	0.0000000
2L	1003651	1003655	0	0	4	0.0000000
2L	1003810	1003814	0	0	4	0.0000000
2L	1003855	1003859	0	0	4	0.0000000
2L	1004422	1004426	0	0	4	0.0000000
2L	1004435	1004439	0	0	4	0.0000000
2L	1005635	1005639	0	0	4	0.0000000
2L	1005945	1005949	4	4	4	1.0000000
2L	1006119	1006123	6	4	4	1.0000000
2L	1006218	1006222	11	4	4	1.0000000
2L	1006442	1006446	10	4	4	1.0000000
2L	1007527	1007531	31	4	4	1.0000000
2L	1007533	1007537	23	4	4	1.0000000
2L	1008798	1008802	28	4	4	1.0000000
2L	1008939	1008943	124	4	4	1.0000000
2L	1009003	1009007	257	4	4	1.0000000
2L	1009635	1009639	410	4	4	1.0000000
2L	1010527	1010531	187	4	4	1.0000000
2L	1010868	1010872	139	4	4	1.0000000
2L	1010889	1010893	1	4	4	1.0000000
2L	1010945	1010949	14	4	4	1.0000000
2L	1011186	1011190	13	4	4	1.0000000
2L	1011194	1011198	0	0	4	0.0000000
2L	1011212	1011216	1	4	4	1.0000000
2L	1011311	1011315	1	4	4	1.0000000
2L	1013933	1013937	0	0	4	0.0000000
2L	1013940	1013944	0	0	4	0.0000000
2L	1014011	1014015	1	3	4	0.7500000
2L	1014182	1014186	5	4	4	1.0000000
2L	1014348	1014352	107	4	4	1.0000000
2L	1014890	1014894	102	4	4	1.0000000
2L	1014961	1014965	5	4	4	1.0000000
2L	1014967	1014971	33	4	4	1.0000000
2L	1015240	1015244	36	4	4	1.0000000
2L	1015384	1015388	9	4	4	1.0000000
2L	1015620	1015624	7	4	4	1.0000000
2L	1015626	1015630	5	4	4	1.0000000
2L	1015641	1015645	3	4	4	1.0000000
2L	1015725	1015729	4	4	4	1.0000000
2L	1015764	1015768	133	4	4	1.0000000
2L	1016190	1016194	275	4	4	1.0000000
2L	1016658	1016662	283	4	4	1.0000000
2L	1017048	1017052	112	4	4	1.0000000
2L	1017108	1017112	7	4	4	1.0000000
2L	1017258	1017262	4	4	4	1.0000000
2L	1017279	1017283	12	4	4	1.0000000
2L	1017447	1017451	348	4	4	1.0000000
2L	1018016	1018020	306	4	4	1.0000000
2L	1019407	1019411	45	4	4	1.0000000
2L	1022169	1022173	1	2	4	0.5000000
2L	1024172	1024176	3	4	4	1.0000000
2L	1024366	1024370	120	4	4	1.0000000
2L	1025293	1025297	39	4	4	1.0000000
2L	1028099	1028103	373	4	4	1.0000000
2L	1028546	1028550	156	4	4	1.0000000
2L	1028588	1028592	1	4	4	1.0000000
2L	1028654	1028658	1	4	4	1.0000000
2L	1028683	1028687	2	4	4	1.0000000
2L	1031020	1031024	356	4	4	1.0000000
2L	1032077	1032081	333	4	4	1.0000000
2L	1032763	1032767	296	4	4	1.0000000
2L	1033710	1033714	23	4	4	1.0000000
2L	1033735	1033739	0	0	4	0.0000000
2L	1033861	1033865	0	0	4	0.0000000
2L	1033986	1033990	2	4	4	1.0000000
2L	1033998	1034002	161	4	4	1.0000000
2L	1034801	1034805	409	4	4	1.0000000
2L	1035506	1035510	475	4	4	1.0000000
2L	1036357	1036361	130	4	4	1.0000000
2L	1036502	1036506	161	4	4	1.0000000
2L	1036530	1036534	188	4	4	1.0000000
2L	1037342	1037346	223	4	4	1.0000000
2L	1037593	1037597	40	4	4	1.0000000
2L	1037707	1037711	5	4	4	1.0000000
2L	1037819	1037823	0	0	4	0.0000000
2L	1037849	1037853	0	0	4	0.0000000
2L	1037864	1037868	1	3	4	0.7500000
2L	1037968	1037972	1	4	4	1.0000000
2L	1038053	1038057	0	0	4	0.0000000
2L	1038109	1038113	22	4	4	1.0000000
2L	1038355	1038359	54	4	4	1.0000000
2L	1038673	1038677	34	4	4	1.0000000
2L	1040397	1040401	253	4	4	1.0000000
2L	1041197	1041201	30	4	4	1.0000000
2L	1041569	1041573	192	4	4	1.0000000
2L	1042354	1042358	335	4	4	1.0000000
2L	1042743	1042747	20	3	4	0.7500000
2L	1043230	1043234	196	4	4	1.0000000
2L	1043766	1043770	5	1	4	0.2500000
2L	1045722	1045726	1	3	4	0.7500000
2L	1045863	1045867	6	4	4	1.0000000
2L	1046017	1046021	413	4	4	1.0000000
2L	1047025	1047029	774	4	4	1.0000000
2L	1047892	1047896	638	4	4	1.0000000
2L	1049159	1049163	131	4	4	1.0000000
2L	1049165	1049169	18	4	4	1.0000000
2L	1049315	1049319	96	4	4	1.0000000
2L	1050780	1050784	51	4	4	1.0000000
2L	1050989	1050993	0	0	4	0.0000000
2L	1051056	1051060	117	4	4	1.0000000
2L	1052005	1052009	113	4	4	1.0000000
2L	1052121	1052125	1	4	4	1.0000000
2L	1052198	1052202	0	0	4	0.0000000
2L	1052262	1052266	1	3	4	0.7500000
2L	1052365	1052369	4	4	4	1.0000000
2L	1052525	1052529	3	4	4	1.0000000
2L	1052536	1052540	1	3	4	0.7500000
2L	1052718	1052722	1	4	4	1.0000000
2L	1052751	1052755	0	0	4	0.0000000
2L	1052807	1052811	0	0	4	0.0000000
2L	1052952	1052956	0	0	4	0.0000000
2L	1052981	1052985	0	0	4	0.0000000
2L	1054275	1054279	365	4	4	1.0000000
2L	1054663	1054667	317	4	4	1.0000000
2L	1054803	1054807	2	4	4	1.0000000
2L	1054842	1054846	30	4	4	1.0000000
2L	1055191	1055195	1799	4	4	1.0000000
2L	1055736	1055740	1857	4	4	1.0000000
2L	1055761	1055765	175	4	4	1.0000000
2L	1056001	1056005	168	4	4	1.0000000
2L	1056082	1056086	57	4	4	1.0000000
2L	1056692	1056696	321	4	4	1.0000000
2L	1057093	1057097	250	4	4	1.0000000
2L	1058068	1058072	79	4	4	1.0000000
2L	1058315	1058319	25	4	4	1.0000000
2L	1058358	1058362	94	4	4	1.0000000
2L	1059574	1059578	95	4	4	1.0000000
2L	1059960	1059964	415	4	4	1.0000000
2L	1060110	1060114	29	4	4	1.0000000
2L	1060207	1060211	5	4	4	1.0000000
2L	1060303	1060307	7	4	4	1.0000000
2L	1060466	1060470	170	4	4	1.0000000
2L	1060924	1060928	174	4	4	1.0000000
2L	1061055	1061059	136	4	4	1.0000000
2L	1061338	1061342	135	4	4	1.0000000
2L	1061361	1061365	2	4	4	1.0000000
2L	1061367	1061371	2	4	4	1.0000000
2L	1061483	1061487	2	4	4	1.0000000
2L	1061621	1061625	0	0	4	0.0000000
2L	1061635	1061639	0	0	4	0.0000000
2L	1061731	1061735	17	4	4	1.0000000
2L	1061961	1061965	18	4	4	1.0000000
2L	1062039	1062043	68	4	4	1.0000000
2L	1062816	1062820	98	4	4	1.0000000
2L	1063048	1063052	31	4	4	1.0000000
2L	1063456	1063460	300	4	4	1.0000000
2L	1063566	1063570	8	4	4	1.0000000
2L	1063762	1063766	9	4	4	1.0000000
2L	1063880	1063884	45	4	4	1.0000000
2L	1063909	1063913	127	4	4	1.0000000
2L	1064635	1064639	260	4	4	1.0000000
2L	1065353	1065357	115	4	4	1.0000000
2L	1065675	1065679	48	4	4	1.0000000
2L	1065864	1065868	14	4	4	1.0000000
2L	1065937	1065941	82	4	4	1.0000000
2L	1066239	1066243	243	4	4	1.0000000
2L	1066994	1066998	516	4	4	1.0000000
2L	1067632	1067636	564	4	4	1.0000000
2L	1067989	1067993	295	4	4	1.0000000
2L	1068304	1068308	446	4	4	1.0000000
2L	1068793	1068797	223	4	4	1.0000000
2L	1069343	1069347	23	4	4	1.0000000
2L	1071190	1071194	34	4	4	1.0000000
2L	1071943	1071947	46	4	4	1.0000000
2L	1072042	1072046	65	4	4	1.0000000
2L	1072307	1072311	74	4	4	1.0000000
2L	1072493	1072497	15	4	4	1.0000000
2L	1072525	1072529	0	0	4	0.0000000
2L	1072575	1072579	4	4	4	1.0000000
2L	1072693	1072697	22	4	4	1.0000000
2L	1072940	1072944	19	4	4	1.0000000
2L	1073064	1073068	3	4	4	1.0000000
2L	1073073	1073077	0	0	4	0.0000000
2L	1073250	1073254	232	4	4	1.0000000
2L	1074043	1074047	281	4	4	1.0000000
2L	1074295	1074299	281	4	4	1.0000000
2L	1074718	1074722	280	4	4	1.0000000
2L	1074745	1074749	138	4	4	1.0000000
2L	1075212	1075216	200	4	4	1.0000000
2L	1075235	1075239	14	4	4	1.0000000
2L	1075256	1075260	63	4	4	1.0000000
2L	1076263	1076267	252	4	4	1.0000000
2L	1077077	1077081	238	4	4	1.0000000
2L	1077177	1077181	4	4	4	1.0000000
2L	1077183	1077187	19	4	4	1.0000000
2L	1078078	1078082	24	4	4	1.0000000
2L	1078336	1078340	153	4	4	1.0000000
2L	1078549	1078553	266	4	4	1.0000000
2L	1078678	1078682	310	4	4	1.0000000
2L	1079321	1079325	230	4	4	1.0000000
2L	1079545	1079549	30	4	4	1.0000000
2L	1079777	1079781	22	4	4	1.0000000
2L	1079962	1079966	5	4	4	1.0000000
2L	1080143	1080147	4	4	4	1.0000000
2L	1080220	1080224	137	4	4	1.0000000
2L	1080530	1080534	131	4	4	1.0000000
2L	1080620	1080624	1	3	4	0.7500000
2L	1080650	1080654	2	4	4	1.0000000
2L	1080671	1080675	81	4	4	1.0000000
2L	1081003	1081007	264	4	4	1.0000000
2L	1081275	1081279	230	4	4	1.0000000
2L	1081725	1081729	180	4	4	1.0000000
2L	1081791	1081795	168	4	4	1.0000000
2L	1082255	1082259	155	4	4	1.0000000
2L	1082322	1082326	43	4	4	1.0000000
2L	1082549	1082553	40	4	4	1.0000000
2L	1083196	1083200	3	4	4	1.0000000
2L	1083244	1083248	299	4	4	1.0000000
2L	1083630	1083634	376	4	4	1.0000000
2L	1083843	1083847	73	4	4	1.0000000
2L	1084132	1084136	51	4	4	1.0000000
2L	1084183	1084187	0	0	4	0.0000000
2L	1084219	1084223	0	0	4	0.0000000
2L	1084260	1084264	1	3	4	0.7500000
2L	1084360	1084364	10	4	4	1.0000000
2L	1084549	1084553	9	4	4	1.0000000
2L	1084638	1084642	0	0	4	0.0000000
2L	1084726	1084730	0	0	4	0.0000000
2L	1084743	1084747	1	3	4	0.7500000
2L	1085102	1085106	131	4	4	1.0000000
2L	1085245	1085249	151	4	4	1.0000000
2L	1085828	1085832	107	4	4	1.0000000
2L	1087711	1087715	13	4	4	1.0000000
2L	1088978	1088982	4	3	4	0.7500000
2L	1088986	1088990	18	4	4	1.0000000
2L	1090404	1090408	32	4	4	1.0000000
2L	1090655	1090659	44	4	4	1.0000000
2L	1090909	1090913	27	4	4	1.0000000
2L	1091343	1091347	180	4	4	1.0000000
2L	1092159	1092163	230	4	4	1.0000000
2L	1093381	1093385	20	4	4	1.0000000
2L	1094266	1094270	37	4	4	1.0000000
2L	1095025	1095029	21	4	4	1.0000000
2L	1095244	1095248	186	4	4	1.0000000
2L	1095589	1095593	95	4	4	1.0000000
2L	1096304	1096308	84	4	4	1.0000000
2L	1096434	1096438	14	4	4	1.0000000
2L	1096708	1096712	8	4	4	1.0000000
2L	1099431	1099435	22	4	4	1.0000000
2L	1102328	1102332	34	4	4	1.0000000
2L	1103548	1103552	79	4	4	1.0000000
2L	1103788	1103792	170	4	4	1.0000000
2L	1104495	1104499	136	4	4	1.0000000
2L	1104737	1104741	17	4	4	1.0000000
2L	1104864	1104868	9	4	4	1.0000000
2L	1104980	1104984	24	4	4	1.0000000
2L	1105788	1105792	20	4	4	1.0000000
2L	1105871	1105875	1	4	4	1.0000000
2L	1105989	1105993	19	4	4	1.0000000
2L	1106231	1106235	239	4	4	1.0000000
2L	1106555	1106559	215	4	4	1.0000000
2L	1106855	1106859	32	4	4	1.0000000
2L	1106863	1106867	193	4	4	1.0000000
2L	1107269	1107273	110	4	4	1.0000000
2L	1107391	1107395	25	4	4	1.0000000
2L	1107517	1107521	12	4	4	1.0000000
2L	1107546	1107550	0	0	4	0.0000000
2L	1107604	1107608	3	4	4	1.0000000
2L	1107637	1107641	189	4	4	1.0000000
2L	1107977	1107981	297	4	4	1.0000000
2L	1108748	1108752	100	4	4	1.0000000
2L	1109218	1109222	15	4	4	1.0000000
2L	1109248	1109252	3	4	4	1.0000000
2L	1109530	1109534	10	4	4	1.0000000
2L	1110116	1110120	23	4	4	1.0000000
2L	1110538	1110542	6	4	4	1.0000000
2L	1110568	1110572	0	0	4	0.0000000
2L	1110580	1110584	3	4	4	1.0000000
2L	1110900	1110904	13	4	4	1.0000000
2L	1111585	1111589	10	4	4	1.0000000
2L	1111658	1111662	25	4	4	1.0000000
2L	1111992	1111996	16	4	4	1.0000000
2L	1112044	1112048	9	4	4	1.0000000
2L	1112534	1112538	82	4	4	1.0000000
2L	1113140	1113144	28	4	4	1.0000000
2L	1113295	1113299	6	4	4	1.0000000
2L	1113445	1113449	4	4	4	1.0000000
2L	1113463	1113467	0	0	4	0.0000000
2L	1113507	1113511	31	4	4	1.0000000
2L	1113749	1113753	165	4	4	1.0000000
2L	1114576	1114580	126	4	4	1.0000000
2L	1114582	1114586	113	4	4	1.0000000
2L	1115044	1115048	480	4	4	1.0000000
2L	1115183	1115187	4	4	4	1.0000000
2L	1115197	1115201	3	4	4	1.0000000
2L	1116629	1116633	43	4	4	1.0000000
2L	1116652	1116656	155	4	4	1.0000000
2L	1116934	1116938	437	4	4	1.0000000
2L	1117407	1117411	160	4	4	1.0000000
2L	1117490	1117494	4	4	4	1.0000000
2L	1117621	1117625	7	4	4	1.0000000
2L	1117716	1117720	12	4	4	1.0000000
2L	1117878	1117882	557	4	4	1.0000000
2L	1118222	1118226	527	4	4	1.0000000
2L	1118405	1118409	773	4	4	1.0000000
2L	1119040	1119044	1792	4	4	1.0000000
2L	1119061	1119065	52	4	4	1.0000000
2L	1119262	1119266	196	4	4	1.0000000
2L	1120036	1120040	291	4	4	1.0000000
2L	1120078	1120082	77	4	4	1.0000000
2L	1121124	1121128	204	4	4	1.0000000
2L	1121560	1121564	291	4	4	1.0000000
2L	1121909	1121913	75	4	4	1.0000000
2L	1122080	1122084	106	4	4	1.0000000
2L	1122422	1122426	249	4	4	1.0000000
2L	1122651	1122655	48	4	4	1.0000000
2L	1122670	1122674	55	4	4	1.0000000
2L	1122999	1123003	40	4	4	1.0000000
2L	1123010	1123014	25	4	4	1.0000000
2L	1123164	1123168	26	4	4	1.0000000
2L	1123259	1123263	13	4	4	1.0000000
2L	1123310	1123314	65	4	4	1.0000000
2L	1123710	1123714	92	4	4	1.0000000
2L	1123729	1123733	0	0	4	0.0000000
2L	1123823	1123827	0	0	4	0.0000000
2L	1123882	1123886	4	4	4	1.0000000
2L	1124157	1124161	79	4	4	1.0000000
2L	1124694	1124698	158	4	4	1.0000000
2L	1125047	1125051	61	4	4	1.0000000
2L	1125315	1125319	100	4	4	1.0000000
2L	1126025	1126029	57	4	4	1.0000000
2L	1126047	1126051	8	4	4	1.0000000
2L	1126172	1126176	10	4	4	1.0000000
2L	1126193	1126197	49	4	4	1.0000000
2L	1126730	1126734	60	4	4	1.0000000
2L	1126807	1126811	27	4	4	1.0000000
2L	1126812	1126816	95	4	4	1.0000000
2L	1126891	1126895	324	4	4	1.0000000
2L	1127469	1127473	189	4	4	1.0000000
2L	1127501	1127505	5	4	4	1.0000000
2L	1127506	1127510	28	4	4	1.0000000
2L	1127696	1127700	75	4	4	1.0000000
2L	1127917	1127921	184	4	4	1.0000000
2L	1128170	1128174	136	4	4	1.0000000
2L	1129094	1129098	3	4	4	1.0000000
2L	1129340	1129344	385	4	4	1.0000000
2L	1129818	1129822	352	4	4	1.0000000
2L	1129954	1129958	2	4	4	1.0000000
2L	1129977	1129981	0	0	4	0.0000000
2L	1130032	1130036	15	4	4	1.0000000
2L	1130296	1130300	16	4	4	1.0000000
2L	1130331	1130335	0	0	4	0.0000000
2L	1130400	1130404	0	0	4	0.0000000
2L	1130437	1130441	2	4	4	1.0000000
2L	1130475	1130479	4	4	4	1.0000000
2L	1130493	1130497	5	4	4	1.0000000
2L	1130526	1130530	18	4	4	1.0000000
2L	1131106	1131110	27	4	4	1.0000000
2L	1131130	1131134	252	4	4	1.0000000
2L	1131592	1131596	217	4	4	1.0000000
2L	1131691	1131695	6	4	4	1.0000000
2L	1131784	1131788	115	4	4	1.0000000
2L	1132220	1132224	169	4	4	1.0000000
2L	1132254	1132258	102	4	4	1.0000000
2L	1132533	1132537	64	4	4	1.0000000
2L	1132735	1132739	71	4	4	1.0000000
2L	1133202	1133206	62	4	4	1.0000000
2L	1133409	1133413	113	4	4	1.0000000
2L	1133989	1133993	113	4	4	1.0000000
2L	1134000	1134004	0	0	4	0.0000000
2L	1134090	1134094	13	4	4	1.0000000
2L	1134197	1134201	18	4	4	1.0000000
2L	1134202	1134206	70	4	4	1.0000000
2L	1134457	1134461	124	4	4	1.0000000
2L	1134737	1134741	54	4	4	1.0000000
2L	1134796	1134800	1	4	4	1.0000000
2L	1134908	1134912	43	4	4	1.0000000
2L	1136219	1136223	61	4	4	1.0000000
2L	1138195	1138199	4	3	4	0.7500000
2L	1138801	1138805	71	4	4	1.0000000
2L	1139027	1139031	17	4	4	1.0000000
2L	1139038	1139042	40	4	4	1.0000000
2L	1139924	1139928	87	4	4	1.0000000
2L	1139957	1139961	264	4	4	1.0000000
2L	1140632	1140636	298	4	4	1.0000000
2L	1141697	1141701	115	4	4	1.0000000
2L	1142281	1142285	49	4	4	1.0000000
2L	1142433	1142437	13	4	4	1.0000000
2L	1142631	1142635	76	4	4	1.0000000
2L	1143073	1143077	392	4	4	1.0000000
2L	1144198	1144202	118	4	4	1.0000000
2L	1144285	1144289	109	4	4	1.0000000
2L	1145172	1145176	158	4	4	1.0000000
2L	1145954	1145958	55	4	4	1.0000000
2L	1146194	1146198	33	4	4	1.0000000
2L	1146419	1146423	17	4	4	1.0000000
2L	1146542	1146546	30	4	4	1.0000000
2L	1146590	1146594	39	4	4	1.0000000
2L	1146974	1146978	36	4	4	1.0000000
2L	1147018	1147022	84	4	4	1.0000000
2L	1147276	1147280	114	4	4	1.0000000
2L	1147584	1147588	33	4	4	1.0000000
2L	1147664	1147668	29	4	4	1.0000000
2L	1148155	1148159	39	4	4	1.0000000
2L	1148344	1148348	4	4	4	1.0000000
2L	1148434	1148438	42	4	4	1.0000000
2L	1148967	1148971	58	4	4	1.0000000
2L	1148995	1148999	8	4	4	1.0000000
2L	1149232	1149236	355	4	4	1.0000000
2L	1149721	1149725	355	4	4	1.0000000
2L	1149796	1149800	3	4	4	1.0000000
2L	1149934	1149938	25	4	4	1.0000000
2L	1150530	1150534	20	4	4	1.0000000
2L	1150634	1150638	219	4	4	1.0000000
2L	1151104	1151108	307	4	4	1.0000000
2L	1151194	1151198	2	4	4	1.0000000
2L	1151259	1151263	3	4	4	1.0000000
2L	1151362	1151366	4	4	4	1.0000000
2L	1151404	1151408	277	4	4	1.0000000
2L	1151733	1151737	267	4	4	1.0000000
2L	1151917	1151921	15	4	4	1.0000000
2L	1152008	1152012	49	4	4	1.0000000
2L	1152233	1152237	48	4	4	1.0000000
2L	1152290	1152294	8	4	4	1.0000000
2L	1152444	1152448	7	4	4	1.0000000
2L	1152530	1152534	68	4	4	1.0000000
2L	1152795	1152799	69	4	4	1.0000000
2L	1152818	1152822	1	4	4	1.0000000
2L	1152854	1152858	0	0	4	0.0000000
2L	1153224	1153228	8	3	4	0.7500000
2L	1153281	1153285	148	4	4	1.0000000
2L	1154232	1154236	138	4	4	1.0000000
2L	1154533	1154537	21	4	4	1.0000000
2L	1154747	1154751	11	4	4	1.0000000
2L	1154760	1154764	0	0	4	0.0000000
2L	1154796	1154800	5	4	4	1.0000000
2L	1155106	1155110	14	4	4	1.0000000
2L	1155372	1155376	57	4	4	1.0000000
2L	1155578	1155582	410	4	4	1.0000000
2L	1155948	1155952	523	4	4	1.0000000
2L	1156730	1156734	75	4	4	1.0000000
2L	1156828	1156832	6	4	4	1.0000000
2L	1156905	1156909	48	4	4	1.0000000
2L	1158106	1158110	492	4	4	1.0000000
2L	1158977	1158981	232	4	4	1.0000000
2L	1159007	1159011	3	4	4	1.0000000
2L	1159235	1159239	3	4	4	1.0000000
2L	1159323	1159327	5	4	4	1.0000000
2L	1159333	1159337	355	4	4	1.0000000
2L	1159790	1159794	392	4	4	1.0000000
2L	1159883	1159887	34	4	4	1.0000000
2L	1160244	1160248	48	4	4	1.0000000
2L	1160302	1160306	4	4	4	1.0000000
2L	1160574	1160578	6	4	4	1.0000000
2L	1160674	1160678	5	4	4	1.0000000
2L	1160794	1160798	5	4	4	1.0000000
2L	1160809	1160813	68	4	4	1.0000000
2L	1161373	1161377	64	4	4	1.0000000
2L	1161545	1161549	6	4	4	1.0000000
2L	1161601	1161605	0	0	4	0.0000000
2L	1161659	1161663	0	0	4	0.0000000
2L	1161694	1161698	0	0	4	0.0000000
2L	1161749	1161753	1	3	4	0.7500000
2L	1161874	1161878	1	4	4	1.0000000
2L	1161929	1161933	0	0	4	0.0000000
2L	1161977	1161981	0	0	4	0.0000000
2L	1162109	1162113	1	4	4	1.0000000
2L	1162280	1162284	91	4	4	1.0000000
2L	1162793	1162797	64	4	4	1.0000000
2L	1162817	1162821	0	0	4	0.0000000
2L	1162947	1162951	0	0	4	0.0000000
2L	1163110	1163114	182	4	4	1.0000000
2L	1163820	1163824	167	4	4	1.0000000
2L	1163918	1163922	12	4	4	1.0000000
2L	1163942	1163946	72	4	4	1.0000000
2L	1164904	1164908	158	4	4	1.0000000
2L	1165459	1165463	192	4	4	1.0000000
2L	1165975	1165979	159	4	4	1.0000000
2L	1166583	1166587	87	4	4	1.0000000
2L	1166718	1166722	17	4	4	1.0000000
2L	1166895	1166899	119	4	4	1.0000000
2L	1167214	1167218	56	4	4	1.0000000
2L	1167238	1167242	62	4	4	1.0000000
2L	1167592	1167596	73	4	4	1.0000000
2L	1167599	1167603	29	4	4	1.0000000
2L	1167856	1167860	30	4	4	1.0000000
2L	1167874	1167878	576	4	4	1.0000000
2L	1168165	1168169	567	4	4	1.0000000
2L	1168203	1168207	0	0	4	0.0000000
2L	1168237	1168241	6	4	4	1.0000000
2L	1168372	1168376	76	4	4	1.0000000
2L	1168676	1168680	101	4	4	1.0000000
2L	1168924	1168928	179	4	4	1.0000000
2L	1169476	1169480	188	4	4	1.0000000
2L	1169568	1169572	8	4	4	1.0000000
2L	1169797	1169801	6	4	4	1.0000000
2L	1169914	1169918	259	4	4	1.0000000
2L	1170284	1170288	246	4	4	1.0000000
2L	1170417	1170421	182	4	4	1.0000000
2L	1170917	1170921	159	4	4	1.0000000
2L	1171158	1171162	288	4	4	1.0000000
2L	1171883	1171887	201	4	4	1.0000000
2L	1172049	1172053	19	4	4	1.0000000
2L	1172104	1172108	1	4	4	1.0000000
2L	1172171	1172175	33	4	4	1.0000000
2L	1172394	1172398	40	4	4	1.0000000
2L	1172544	1172548	11	4	4	1.0000000
2L	1172645	1172649	9	4	4	1.0000000
2L	1172717	1172721	546	4	4	1.0000000
2L	1173125	1173129	592	4	4	1.0000000
2L	1173273	1173277	9	4	4	1.0000000
2L	1173300	1173304	0	0	4	0.0000000
2L	1173345	1173349	0	0	4	0.0000000
2L	1173437	1173441	0	0	4	0.0000000
2L	1173443	1173447	0	0	4	0.0000000
2L	1173467	1173471	0	0	4	0.0000000
2L	1173529	1173533	0	0	4	0.0000000
2L	1173548	1173552	0	0	4	0.0000000
2L	1173653	1173657	0	0	4	0.0000000
2L	1173710	1173714	2	4	4	1.0000000
2L	1173893	1173897	2	4	4	1.0000000
2L	1173935	1173939	0	0	4	0.0000000
2L	1173941	1173945	0	0	4	0.0000000
2L	1173947	1173951	0	0	4	0.0000000
2L	1173977	1173981	0	0	4	0.0000000
2L	1173983	1173987	0	0	4	0.0000000
2L	1173989	1173993	0	0	4	0.0000000
2L	1173995	1173999	0	0	4	0.0000000
2L	1174062	1174066	152	4	4	1.0000000
2L	1174589	1174593	186	4	4	1.0000000
2L	1174606	1174610	15	4	4	1.0000000
2L	1174853	1174857	15	4	4	1.0000000
2L	1175003	1175007	5	4	4	1.0000000
2L	1175219	1175223	6	4	4	1.0000000
2L	1175287	1175291	0	0	4	0.0000000
2L	1175360	1175364	5	4	4	1.0000000
2L	1175492	1175496	368	4	4	1.0000000
2L	1175936	1175940	465	4	4	1.0000000
2L	1176231	1176235	81	4	4	1.0000000
2L	1176392	1176396	90	4	4	1.0000000
2L	1176948	1176952	94	4	4	1.0000000
2L	1176987	1176991	1	4	4	1.0000000
2L	1177031	1177035	5	4	4	1.0000000
2L	1177181	1177185	92	4	4	1.0000000
2L	1178031	1178035	109	4	4	1.0000000
2L	1178037	1178041	16	4	4	1.0000000
2L	1178201	1178205	8	4	4	1.0000000
2L	1178207	1178211	0	0	4	0.0000000
2L	1178224	1178228	0	0	4	0.0000000
2L	1178243	1178247	0	0	4	0.0000000
2L	1178303	1178307	0	0	4	0.0000000
2L	1178336	1178340	0	0	4	0.0000000
2L	1178387	1178391	0	0	4	0.0000000
2L	1178408	1178412	1	3	4	0.7500000
2L	1178444	1178448	3	4	4	1.0000000
2L	1178451	1178455	116	4	4	1.0000000
2L	1178904	1178908	130	4	4	1.0000000
2L	1178922	1178926	19	4	4	1.0000000
2L	1179125	1179129	20	4	4	1.0000000
2L	1179140	1179144	428	4	4	1.0000000
2L	1179589	1179593	343	4	4	1.0000000
2L	1179681	1179685	5	4	4	1.0000000
2L	1179804	1179808	5	4	4	1.0000000
2L	1179877	1179881	9	4	4	1.0000000
2L	1180100	1180104	14	4	4	1.0000000
2L	1180213	1180217	37	4	4	1.0000000
2L	1180418	1180422	211	4	4	1.0000000
2L	1180754	1180758	697	4	4	1.0000000
2L	1181125	1181129	477	4	4	1.0000000
2L	1181298	1181302	174	4	4	1.0000000
2L	1181861	1181865	187	4	4	1.0000000
2L	1181900	1181904	26	4	4	1.0000000
2L	1182094	1182098	296	4	4	1.0000000
2L	1182545	1182549	410	4	4	1.0000000
2L	1182769	1182773	27	4	4	1.0000000
2L	1182821	1182825	8	4	4	1.0000000
2L	1182860	1182864	17	4	4	1.0000000
2L	1183054	1183058	22	4	4	1.0000000
2L	1183207	1183211	9	4	4	1.0000000
2L	1183378	1183382	46	4	4	1.0000000
2L	1183631	1183635	49	4	4	1.0000000
2L	1183649	1183653	39	4	4	1.0000000
2L	1184571	1184575	9	4	4	1.0000000
2L	1184761	1184765	39	4	4	1.0000000
2L	1185010	1185014	272	4	4	1.0000000
2L	1185421	1185425	256	4	4	1.0000000
2L	1185924	1185928	153	4	4	1.0000000
2L	1185931	1185935	8	4	4	1.0000000
2L	1186142	1186146	8	4	4	1.0000000
2L	1186165	1186169	0	0	4	0.0000000
2L	1186248	1186252	1	3	4	0.7500000
2L	1186433	1186437	25	4	4	1.0000000
2L	1187122	1187126	27	4	4	1.0000000
2L	1188709	1188713	18	4	4	1.0000000
2L	1188896	1188900	29	4	4	1.0000000
2L	1189179	1189183	10	4	4	1.0000000
2L	1189273	1189277	11	4	4	1.0000000
2L	1190168	1190172	28	4	4	1.0000000
2L	1190187	1190191	0	0	4	0.0000000
2L	1190194	1190198	0	0	4	0.0000000
2L	1190280	1190284	0	0	4	0.0000000
2L	1190515	1190519	0	0	4	0.0000000
2L	1190558	1190562	0	0	4	0.0000000
2L	1190567	1190571	0	0	4	0.0000000
2L	1190586	1190590	0	0	4	0.0000000
2L	1190620	1190624	0	0	4	0.0000000
2L	1190823	1190827	0	0	4	0.0000000
2L	1190865	1190869	0	0	4	0.0000000
2L	1190927	1190931	0	0	4	0.0000000
2L	1190971	1190975	0	0	4	0.0000000
2L	1191045	1191049	0	0	4	0.0000000
2L	1191053	1191057	11	4	4	1.0000000
2L	1191337	1191341	11	4	4	1.0000000
2L	1191401	1191405	0	0	4	0.0000000
2L	1191562	1191566	0	0	4	0.0000000
2L	1191739	1191743	7	4	4	1.0000000
2L	1192022	1192026	7	4	4	1.0000000
2L	1192118	1192122	0	0	4	0.0000000
2L	1192266	1192270	0	0	4	0.0000000
2L	1192316	1192320	0	0	4	0.0000000
2L	1192334	1192338	0	0	4	0.0000000
2L	1192357	1192361	2	3	4	0.7500000
2L	1192589	1192593	2	4	4	1.0000000
2L	1192634	1192638	1	3	4	0.7500000
2L	1192640	1192644	5	4	4	1.0000000
2L	1194680	1194684	16	4	4	1.0000000
2L	1195229	1195233	18	4	4	1.0000000
2L	1195396	1195400	2	4	4	1.0000000
2L	1196286	1196290	6	4	4	1.0000000
2L	1196448	1196452	2	4	4	1.0000000
2L	1196460	1196464	1	4	4	1.0000000
2L	1196548	1196552	1	4	4	1.0000000
2L	1196578	1196582	8	4	4	1.0000000
2L	1197549	1197553	2	4	4	1.0000000
2L	1197737	1197741	1	4	4	1.0000000
2L	1198660	1198664	1	1	4	0.2500000
2L	1198684	1198688	1	3	4	0.7500000
2L	1198860	1198864	0	0	4	0.0000000
2L	1198913	1198917	0	0	4	0.0000000
2L	1198976	1198980	0	0	4	0.0000000
2L	1199210	1199214	1	4	4	1.0000000
2L	1199512	1199516	0	0	4	0.0000000
2L	1199548	1199552	6	4	4	1.0000000
2L	1199751	1199755	6	1	4	0.2500000
2L	1199826	1199830	0	0	4	0.0000000
2L	1201120	1201124	3	4	4	1.0000000
2L	1202480	1202484	11	4	4	1.0000000
2L	1203095	1203099	16	4	4	1.0000000
2L	1204263	1204267	26	4	4	1.0000000
2L	1204993	1204997	18	4	4	1.0000000
2L	1205274	1205278	4	4	4	1.0000000
2L	1208618	1208622	5	4	4	1.0000000
2L	1209333	1209337	1	4	4	1.0000000
2L	1209341	1209345	7	4	4	1.0000000
2L	1209645	1209649	9	4	4	1.0000000
2L	1210075	1210079	20	4	4	1.0000000
2L	1210359	1210363	9	4	4	1.0000000
2L	1210401	1210405	10	4	4	1.0000000
2L	1210774	1210778	33	4	4	1.0000000
2L	1211601	1211605	9	4	4	1.0000000
2L	1214245	1214249	1	4	4	1.0000000
2L	1215108	1215112	13	4	4	1.0000000
2L	1216350	1216354	3	4	4	1.0000000
2L	1216402	1216406	1	4	4	1.0000000
2L	1216924	1216928	3	4	4	1.0000000
2L	1218218	1218222	2	4	4	1.0000000
2L	1218395	1218399	17	4	4	1.0000000
2L	1218755	1218759	58	4	4	1.0000000
2L	1219017	1219021	11	4	4	1.0000000
2L	1219029	1219033	0	0	4	0.0000000
2L	1219364	1219368	1	4	4	1.0000000
2L	1219376	1219380	1	4	4	1.0000000
2L	1219382	1219386	4	4	4	1.0000000
2L	1219742	1219746	3	4	4	1.0000000
2L	1220003	1220007	1	1	4	0.2500000
2L	1220075	1220079	15	4	4	1.0000000
2L	1220282	1220286	16	1	4	0.2500000
2L	1220607	1220611	0	0	4	0.0000000
2L	1221197	1221201	0	0	4	0.0000000
2L	1221230	1221234	0	0	4	0.0000000
2L	1221729	1221733	0	0	4	0.0000000
2L	1221939	1221943	0	0	4	0.0000000
2L	1222131	1222135	0	0	4	0.0000000
2L	1222588	1222592	0	0	4	0.0000000
2L	1222603	1222607	0	0	4	0.0000000
2L	1222938	1222942	0	0	4	0.0000000
2L	1223287	1223291	0	0	4	0.0000000
2L	1223505	1223509	0	0	4	0.0000000
2L	1223915	1223919	0	0	4	0.0000000
2L	1224387	1224391	0	0	4	0.0000000
2L	1224900	1224904	0	0	4	0.0000000
2L	1225095	1225099	0	0	4	0.0000000
2L	1225254	1225258	0	0	4	0.0000000
2L	1225410	1225414	0	0	4	0.0000000
2L	1225453	1225457	0	0	4	0.0000000
2L	1225680	1225684	0	0	4	0.0000000
2L	1225911	1225915	0	0	4	0.0000000
2L	1226178	1226182	0	0	4	0.0000000
2L	1226295	1226299	0	0	4	0.0000000
2L	1226977	1226981	0	0	4	0.0000000
2L	1227292	1227296	0	0	4	0.0000000
2L	1227954	1227958	13	4	4	1.0000000
2L	1228047	1228051	1	3	4	0.7500000
2L	1228132	1228136	2	4	4	1.0000000
2L	1228529	1228533	2	4	4	1.0000000
2L	1228580	1228584	0	0	4	0.0000000
2L	1228626	1228630	0	0	4	0.0000000
2L	1228641	1228645	1	4	4	1.0000000
2L	1229148	1229152	0	0	4	0.0000000
2L	1230934	1230938	0	0	4	0.0000000
2L	1233103	1233107	34	4	4	1.0000000
2L	1233602	1233606	52	4	4	1.0000000
2L	1233925	1233929	4	4	4	1.0000000
2L	1234001	1234005	84	4	4	1.0000000
2L	1234900	1234904	15	4	4	1.0000000
2L	1235070	1235074	183	4	4	1.0000000
2L	1235570	1235574	347	4	4	1.0000000
2L	1236320	1236324	71	4	4	1.0000000
2L	1236593	1236597	43	4	4	1.0000000
2L	1236708	1236712	11	4	4	1.0000000
2L	1237399	1237403	11	4	4	1.0000000
2L	1238006	1238010	8	4	4	1.0000000
2L	1238488	1238492	29	4	4	1.0000000
2L	1238835	1238839	25	4	4	1.0000000
2L	1240009	1240013	28	4	4	1.0000000
2L	1240120	1240124	0	0	4	0.0000000
2L	1240211	1240215	0	0	4	0.0000000
2L	1240219	1240223	0	0	4	0.0000000
2L	1240238	1240242	10	4	4	1.0000000
2L	1240545	1240549	31	4	4	1.0000000
2L	1240620	1240624	0	0	4	0.0000000
2L	1240764	1240768	1	4	4	1.0000000
2L	1241014	1241018	5	4	4	1.0000000
2L	1241321	1241325	0	0	4	0.0000000
2L	1241342	1241346	0	0	4	0.0000000
2L	1241406	1241410	0	0	4	0.0000000
2L	1241494	1241498	0	0	4	0.0000000
2L	1241712	1241716	0	0	4	0.0000000
2L	1241785	1241789	0	0	4	0.0000000
2L	1241812	1241816	0	0	4	0.0000000
2L	1242653	1242657	1	3	4	0.7500000
2L	1243474	1243478	17	4	4	1.0000000
2L	1243871	1243875	18	4	4	1.0000000
2L	1244593	1244597	6	4	4	1.0000000
2L	1245780	1245784	36	4	4	1.0000000
2L	1246421	1246425	23	4	4	1.0000000
2L	1247504	1247508	32	4	4	1.0000000
2L	1248454	1248458	20	4	4	1.0000000
2L	1249061	1249065	15	4	4	1.0000000
2L	1249290	1249294	1	1	4	0.2500000
2L	1249540	1249544	1	4	4	1.0000000
2L	1250241	1250245	7	4	4	1.0000000
2L	1250767	1250771	15	4	4	1.0000000
2L	1251619	1251623	11	4	4	1.0000000
2L	1251656	1251660	12	4	4	1.0000000
2L	1251913	1251917	50	4	4	1.0000000
2L	1252523	1252527	85	4	4	1.0000000
2L	1253059	1253063	3	4	4	1.0000000
2L	1253404	1253408	1	4	4	1.0000000
2L	1254526	1254530	20	4	4	1.0000000
2L	1255258	1255262	32	4	4	1.0000000
2L	1255410	1255414	79	4	4	1.0000000
2L	1256358	1256362	333	4	4	1.0000000
2L	1257247	1257251	324	4	4	1.0000000
2L	1258386	1258390	63	4	4	1.0000000
2L	1258664	1258668	24	4	4	1.0000000
2L	1259272	1259276	3	4	4	1.0000000
2L	1261570	1261574	6	4	4	1.0000000
2L	1263271	1263275	181	4	4	1.0000000
2L	1263572	1263576	126	4	4	1.0000000
2L	1263672	1263676	172	4	4	1.0000000
2L	1263930	1263934	284	4	4	1.0000000
2L	1266335	1266339	39	4	4	1.0000000
2L	1267739	1267743	8	4	4	1.0000000
2L	1267854	1267858	101	4	4	1.0000000
2L	1268292	1268296	102	4	4	1.0000000
2L	1271754	1271758	2	4	4	1.0000000
2L	1271781	1271785	15	4	4	1.0000000
2L	1272121	1272125	211	4	4	1.0000000
2L	1272495	1272499	355	4	4	1.0000000
2L	1272895	1272899	315	4	4	1.0000000
2L	1273584	1273588	143	4	4	1.0000000
2L	1273720	1273724	136	4	4	1.0000000
2L	1274222	1274226	250	4	4	1.0000000
2L	1275273	1275277	28	4	4	1.0000000
2L	1276539	1276543	4	4	4	1.0000000
2L	1276554	1276558	54	4	4	1.0000000
2L	1276927	1276931	97	4	4	1.0000000
2L	1280495	1280499	87	4	4	1.0000000
2L	1280879	1280883	45	4	4	1.0000000
2L	1281506	1281510	63	4	4	1.0000000
2L	1281950	1281954	183	4	4	1.0000000
2L	1282268	1282272	430	4	4	1.0000000
2L	1282869	1282873	328	4	4	1.0000000
2L	1284045	1284049	184	4	4	1.0000000
2L	1284645	1284649	178	4	4	1.0000000
2L	1285332	1285336	110	4	4	1.0000000
2L	1285504	1285508	2	1	4	0.2500000
2L	1285525	1285529	4	4	4	1.0000000
2L	1285655	1285659	21	4	4	1.0000000
2L	1285899	1285903	19	4	4	1.0000000
2L	1285974	1285978	0	0	4	0.0000000
2L	1286055	1286059	0	0	4	0.0000000
2L	1286069	1286073	1	4	4	1.0000000
2L	1286247	1286251	4	4	4	1.0000000
2L	1286259	1286263	63	4	4	1.0000000
2L	1287054	1287058	86	4	4	1.0000000
2L	1287301	1287305	46	4	4	1.0000000
2L	1288499	1288503	60	4	4	1.0000000
2L	1289575	1289579	59	4	4	1.0000000
2L	1289579	1289583	121	4	4	1.0000000
2L	1289916	1289920	26	4	4	1.0000000
2L	1290046	1290050	3	4	4	1.0000000
2L	1291346	1291350	0	0	4	0.0000000
2L	1293040	1293044	1	4	4	1.0000000
2L	1293065	1293069	78	4	4	1.0000000
2L	1293439	1293443	103	4	4	1.0000000
2L	1293591	1293595	114	4	4	1.0000000
2L	1294748	1294752	257	4	4	1.0000000
2L	1295844	1295848	63	4	4	1.0000000
2L	1299330	1299334	21	4	4	1.0000000
2L	1299576	1299580	19	4	4	1.0000000
2L	1299624	1299628	6	4	4	1.0000000
2L	1299977	1299981	5	4	4	1.0000000
2L	1301726	1301730	0	0	4	0.0000000
2L	1301859	1301863	0	0	4	0.0000000
2L	1303705	1303709	0	0	4	0.0000000
2L	1304685	1304689	40	4	4	1.0000000
2L	1305559	1305563	37	4	4	1.0000000
2L	1305666	1305670	35	4	4	1.0000000
2L	1306550	1306554	29	4	4	1.0000000
2L	1306635	1306639	15	4	4	1.0000000
2L	1308533	1308537	15	4	4	1.0000000
2L	1309706	1309710	17	4	4	1.0000000
2L	1310820	1310824	7	4	4	1.0000000
2L	1311166	1311170	0	0	4	0.0000000
2L	1311512	1311516	4	4	4	1.0000000
2L	1312013	1312017	57	4	4	1.0000000
2L	1312320	1312324	19	4	4	1.0000000
2L	1312876	1312880	106	4	4	1.0000000
2L	1313427	1313431	118	4	4	1.0000000
2L	1314800	1314804	415	4	4	1.0000000
2L	1315266	1315270	202	4	4	1.0000000
2L	1315471	1315475	22	4	4	1.0000000
2L	1315612	1315616	8	4	4	1.0000000
2L	1315717	1315721	463	4	4	1.0000000
2L	1316160	1316164	590	4	4	1.0000000
2L	1317169	1317173	16	4	4	1.0000000
2L	1317323	1317327	29	4	4	1.0000000
2L	1317829	1317833	20	4	4	1.0000000
2L	1318159	1318163	5	4	4	1.0000000
2L	1318308	1318312	8	4	4	1.0000000
2L	1319442	1319446	67	4	4	1.0000000
2L	1319917	1319921	65	4	4	1.0000000
2L	1319998	1320002	41	4	4	1.0000000
2L	1320404	1320408	68	4	4	1.0000000
2L	1322038	1322042	0	0	4	0.0000000
2L	1326346	1326350	13	4	4	1.0000000
2L	1328173	1328177	15	4	4	1.0000000
2L	1328452	1328456	263	4	4	1.0000000
2L	1329281	1329285	204	4	4	1.0000000
2L	1329362	1329366	1	4	4	1.0000000
2L	1329380	1329384	0	0	4	0.0000000
2L	1329471	1329475	8	4	4	1.0000000
2L	1329500	1329504	67	4	4	1.0000000
2L	1330054	1330058	91	4	4	1.0000000
2L	1330804	1330808	74	4	4	1.0000000
2L	1331182	1331186	43	4	4	1.0000000
2L	1332773	1332777	4	4	4	1.0000000
2L	1332944	1332948	6	4	4	1.0000000
2L	1334373	1334377	33	4	4	1.0000000
2L	1334435	1334439	6	4	4	1.0000000
2L	1334676	1334680	33	4	4	1.0000000
2L	1335752	1335756	61	4	4	1.0000000
2L	1336557	1336561	83	4	4	1.0000000
2L	1336920	1336924	73	4	4	1.0000000
2L	1337419	1337423	231	4	4	1.0000000
2L	1337870	1337874	220	4	4	1.0000000
2L	1339222	1339226	93	4	4	1.0000000
2L	1340160	1340164	94	4	4	1.0000000
2L	1341753	1341757	10	4	4	1.0000000
2L	1341935	1341939	59	4	4	1.0000000
2L	1342441	1342445	150	4	4	1.0000000
2L	1342721	1342725	60	4	4	1.0000000
2L	1342895	1342899	12	4	4	1.0000000
2L	1343731	1343735	10	4	4	1.0000000
2L	1343823	1343827	2	3	4	0.7500000
2L	1344010	1344014	42	4	4	1.0000000
2L	1344621	1344625	41	4	4	1.0000000
2L	1344635	1344639	1	4	4	1.0000000
2L	1344802	1344806	21	4	4	1.0000000
2L	1345808	1345812	26	4	4	1.0000000
2L	1347502	1347506	135	4	4	1.0000000
2L	1347977	1347981	141	4	4	1.0000000
2L	1348205	1348209	8	4	4	1.0000000
2L	1348326	1348330	12	4	4	1.0000000
2L	1348573	1348577	11	4	4	1.0000000
2L	1348680	1348684	152	4	4	1.0000000
2L	1349375	1349379	162	4	4	1.0000000
2L	1349928	1349932	3	4	4	1.0000000
2L	1350442	1350446	3	3	4	0.7500000
2L	1350497	1350501	7	4	4	1.0000000
2L	1351423	1351427	53	4	4	1.0000000
2L	1352366	1352370	11	4	4	1.0000000
2L	1352503	1352507	0	0	4	0.0000000
2L	1352519	1352523	0	0	4	0.0000000
2L	1352582	1352586	0	0	4	0.0000000
2L	1352715	1352719	0	0	4	0.0000000
2L	1353195	1353199	10	4	4	1.0000000
2L	1353472	1353476	10	4	4	1.0000000
2L	1353527	1353531	0	0	4	0.0000000
2L	1353563	1353567	13	4	4	1.0000000
2L	1353905	1353909	7	4	4	1.0000000
2L	1354226	1354230	0	0	4	0.0000000
2L	1354275	1354279	38	4	4	1.0000000
2L	1354734	1354738	36	4	4	1.0000000
2L	1354761	1354765	26	4	4	1.0000000
2L	1354951	1354955	2	4	4	1.0000000
2L	1355118	1355122	1	1	4	0.2500000
2L	1355182	1355186	0	0	4	0.0000000
2L	1355263	1355267	0	0	4	0.0000000
2L	1355398	1355402	0	0	4	0.0000000
2L	1355497	1355501	6	4	4	1.0000000
2L	1355554	1355558	62	4	4	1.0000000
2L	1356379	1356383	33	4	4	1.0000000
2L	1356398	1356402	0	0	4	0.0000000
2L	1356462	1356466	0	0	4	0.0000000
2L	1356538	1356542	0	0	4	0.0000000
2L	1357653	1357657	12	4	4	1.0000000
2L	1359116	1359120	144	4	4	1.0000000
2L	1359765	1359769	76	4	4	1.0000000
2L	1359777	1359781	1	4	4	1.0000000
2L	1359941	1359945	4	4	4	1.0000000
2L	1359979	1359983	70	4	4	1.0000000
2L	1360305	1360309	48	4	4	1.0000000
2L	1360359	1360363	418	4	4	1.0000000
2L	1360875	1360879	386	4	4	1.0000000
2L	1361233	1361237	27	4	4	1.0000000
2L	1361370	1361374	62	4	4	1.0000000
2L	1361850	1361854	68	4	4	1.0000000
2L	1362037	1362041	202	4	4	1.0000000
2L	1362820	1362824	105	4	4	1.0000000
2L	1362913	1362917	24	4	4	1.0000000
2L	1363217	1363221	170	4	4	1.0000000
2L	1363707	1363711	219	4	4	1.0000000
2L	1364341	1364345	117	4	4	1.0000000
2L	1364494	1364498	3	4	4	1.0000000
2L	1364641	1364645	53	4	4	1.0000000
2L	1365216	1365220	90	4	4	1.0000000
2L	1365449	1365453	23	4	4	1.0000000
2L	1366178	1366182	48	4	4	1.0000000
2L	1367660	1367664	2	4	4	1.0000000
2L	1367746	1367750	0	0	4	0.0000000
2L	1367978	1367982	1	4	4	1.0000000
2L	1368142	1368146	1	1	4	0.2500000
2L	1368307	1368311	0	0	4	0.0000000
2L	1368510	1368514	0	0	4	0.0000000
2L	1368532	1368536	0	0	4	0.0000000
2L	1368603	1368607	0	0	4	0.0000000
2L	1368669	1368673	0	0	4	0.0000000
2L	1368807	1368811	9	4	4	1.0000000
2L	1370220	1370224	49	4	4	1.0000000
2L	1370851	1370855	16	4	4	1.0000000
2L	1371408	1371412	10	4	4	1.0000000
2L	1372500	1372504	7	4	4	1.0000000
2L	1373659	1373663	12	4	4	1.0000000
2L	1373693	1373697	0	0	4	0.0000000
2L	1375815	1375819	0	0	4	0.0000000
2L	1375823	1375827	5	4	4	1.0000000
2L	1376618	1376622	6	4	4	1.0000000
2L	1376763	1376767	6	4	4	1.0000000
2L	1377341	1377345	11	4	4	1.0000000
2L	1377750	1377754	5	4	4	1.0000000
2L	1377777	1377781	0	0	4	0.0000000
2L	1378809	1378813	1	4	4	1.0000000
2L	1379903	1379907	5	4	4	1.0000000
2L	1380345	1380349	15	4	4	1.0000000
2L	1380786	1380790	1	4	4	1.0000000
2L	1380913	1380917	12	4	4	1.0000000
2L	1381353	1381357	5	4	4	1.0000000
2L	1381538	1381542	2	4	4	1.0000000
2L	1381701	1381705	1	4	4	1.0000000
2L	1381886	1381890	0	0	4	0.0000000
2L	1381957	1381961	0	0	4	0.0000000
2L	1382012	1382016	0	0	4	0.0000000
2L	1382042	1382046	0	0	4	0.0000000
2L	1382508	1382512	47	4	4	1.0000000
2L	1382902	1382906	42	4	4	1.0000000
2L	1384139	1384143	11	4	4	1.0000000
2L	1384303	1384307	24	4	4	1.0000000
2L	1384648	1384652	199	4	4	1.0000000
2L	1385001	1385005	209	4	4	1.0000000
2L	1385074	1385078	175	4	4	1.0000000
2L	1385803	1385807	158	4	4	1.0000000
2L	1386018	1386022	11	4	4	1.0000000
2L	1386603	1386607	81	4	4	1.0000000
2L	1387122	1387126	91	4	4	1.0000000
2L	1387143	1387147	131	4	4	1.0000000
2L	1387436	1387440	151	4	4	1.0000000
2L	1388593	1388597	90	4	4	1.0000000
2L	1389581	1389585	56	4	4	1.0000000
2L	1389816	1389820	70	4	4	1.0000000
2L	1390506	1390510	176	4	4	1.0000000
2L	1391295	1391299	49	4	4	1.0000000
2L	1391483	1391487	42	4	4	1.0000000
2L	1392020	1392024	60	4	4	1.0000000
2L	1392477	1392481	27	4	4	1.0000000
2L	1393842	1393846	3	4	4	1.0000000
2L	1393865	1393869	91	4	4	1.0000000
2L	1394245	1394249	95	4	4	1.0000000
2L	1394394	1394398	41	4	4	1.0000000
2L	1394667	1394671	39	4	4	1.0000000
2L	1394971	1394975	31	4	4	1.0000000
2L	1396103	1396107	57	4	4	1.0000000
2L	1396771	1396775	149	4	4	1.0000000
2L	1397195	1397199	67	4	4	1.0000000
2L	1397376	1397380	12	4	4	1.0000000
2L	1397391	1397395	104	4	4	1.0000000
2L	1397744	1397748	442	4	4	1.0000000
2L	1398182	1398186	390	4	4	1.0000000
2L	1399163	1399167	10	1	4	0.2500000
2L	1399217	1399221	0	0	4	0.0000000
2L	1399315	1399319	0	0	4	0.0000000
2L	1403463	1403467	18	4	4	1.0000000
2L	1403984	1403988	8	4	4	1.0000000
2L	1404806	1404810	10	4	4	1.0000000
2L	1404819	1404823	3	4	4	1.0000000
2L	1405110	1405114	3	4	4	1.0000000
2L	1405166	1405170	1	4	4	1.0000000
2L	1405379	1405383	1	1	4	0.2500000
2L	1405397	1405401	4	4	4	1.0000000
2L	1405824	1405828	7	4	4	1.0000000
2L	1407144	1407148	5	4	4	1.0000000
2L	1408205	1408209	5	4	4	1.0000000
2L	1408420	1408424	6	4	4	1.0000000
2L	1409525	1409529	13	4	4	1.0000000
2L	1409772	1409776	7	4	4	1.0000000
2L	1409825	1409829	0	0	4	0.0000000
2L	1410200	1410204	13	4	4	1.0000000
2L	1410207	1410211	0	0	4	0.0000000
2L	1410531	1410535	1	1	4	0.2500000
2L	1410668	1410672	0	0	4	0.0000000
2L	1410753	1410757	0	0	4	0.0000000
2L	1410868	1410872	0	0	4	0.0000000
2L	1412745	1412749	8	4	4	1.0000000
2L	1413635	1413639	11	4	4	1.0000000
2L	1413639	1413643	0	0	4	0.0000000
2L	1413735	1413739	0	0	4	0.0000000
2L	1413782	1413786	0	0	4	0.0000000
2L	1413789	1413793	0	0	4	0.0000000
2L	1413810	1413814	0	0	4	0.0000000
2L	1413865	1413869	0	0	4	0.0000000
2L	1413887	1413891	0	0	4	0.0000000
2L	1413908	1413912	0	0	4	0.0000000
2L	1413995	1413999	0	0	4	0.0000000
2L	1414014	1414018	0	0	4	0.0000000
2L	1414025	1414029	0	0	4	0.0000000
2L	1414032	1414036	0	0	4	0.0000000
2L	1414039	1414043	0	0	4	0.0000000
2L	1414062	1414066	4	4	4	1.0000000
2L	1414384	1414388	8	4	4	1.0000000
2L	1415350	1415354	4	4	4	1.0000000
2L	1416077	1416081	1	1	4	0.2500000
2L	1416158	1416162	37	4	4	1.0000000
2L	1416590	1416594	102	4	4	1.0000000
2L	1417341	1417345	67	4	4	1.0000000
2L	1417558	1417562	7	4	4	1.0000000
2L	1417659	1417663	31	4	4	1.0000000
2L	1417932	1417936	201	4	4	1.0000000
2L	1418423	1418427	195	4	4	1.0000000
2L	1419081	1419085	27	4	4	1.0000000
2L	1419093	1419097	0	0	4	0.0000000
2L	1419201	1419205	0	0	4	0.0000000
2L	1419245	1419249	4	4	4	1.0000000
2L	1419398	1419402	64	4	4	1.0000000
2L	1419835	1419839	52	4	4	1.0000000
2L	1419981	1419985	3	4	4	1.0000000
2L	1420045	1420049	18	4	4	1.0000000
2L	1420251	1420255	80	4	4	1.0000000
2L	1420666	1420670	155	4	4	1.0000000
2L	1420957	1420961	83	4	4	1.0000000
2L	1421258	1421262	21	4	4	1.0000000
2L	1421777	1421781	18	4	4	1.0000000
2L	1422100	1422104	17	4	4	1.0000000
2L	1422653	1422657	9	4	4	1.0000000
2L	1423005	1423009	3	4	4	1.0000000
2L	1423204	1423208	1	4	4	1.0000000
2L	1424221	1424225	0	0	4	0.0000000
2L	1424583	1424587	0	0	4	0.0000000
2L	1424591	1424595	0	0	4	0.0000000
2L	1424810	1424814	0	0	4	0.0000000
2L	1424890	1424894	0	0	4	0.0000000
2L	1424944	1424948	0	0	4	0.0000000
2L	1424987	1424991	0	0	4	0.0000000
2L	1425219	1425223	0	0	4	0.0000000
2L	1425244	1425248	0	0	4	0.0000000
2L	1425346	1425350	0	0	4	0.0000000
2L	1425448	1425452	1	3	4	0.7500000
2L	1425745	1425749	1	4	4	1.0000000
2L	1425752	1425756	0	0	4	0.0000000
2L	1425823	1425827	0	0	4	0.0000000
2L	1425891	1425895	0	0	4	0.0000000
2L	1425929	1425933	0	0	4	0.0000000
2L	1426518	1426522	5	4	4	1.0000000
2L	1427128	1427132	6	4	4	1.0000000
2L	1427519	1427523	7	4	4	1.0000000
2L	1427535	1427539	0	0	4	0.0000000
2L	1427753	1427757	0	0	4	0.0000000
2L	1427772	1427776	0	0	4	0.0000000
2L	1428970	1428974	1	4	4	1.0000000
2L	1429892	1429896	0	0	4	0.0000000
2L	1429914	1429918	0	0	4	0.0000000
2L	1431093	1431097	0	0	4	0.0000000
2L	1431173	1431177	0	0	4	0.0000000
2L	1431212	1431216	1	4	4	1.0000000
2L	1431906	1431910	1	4	4	1.0000000
2L	1432156	1432160	3	4	4	1.0000000
2L	1432749	1432753	5	4	4	1.0000000
2L	1432832	1432836	0	0	4	0.0000000
2L	1433018	1433022	3	3	4	0.7500000
2L	1433312	1433316	1	4	4	1.0000000
2L	1433482	1433486	0	0	4	0.0000000
2L	1433487	1433491	5	4	4	1.0000000
2L	1433776	1433780	5	4	4	1.0000000
2L	1434262	1434266	3	4	4	1.0000000
2L	1434545	1434549	0	0	4	0.0000000
2L	1434805	1434809	1	4	4	1.0000000
2L	1435426	1435430	0	0	4	0.0000000
2L	1435557	1435561	0	0	4	0.0000000
2L	1435702	1435706	0	0	4	0.0000000
2L	1435933	1435937	0	0	4	0.0000000
2L	1436048	1436052	0	0	4	0.0000000
2L	1436185	1436189	0	0	4	0.0000000
2L	1436189	1436193	0	0	4	0.0000000
2L	1436398	1436402	3	4	4	1.0000000
2L	1436822	1436826	3	4	4	1.0000000
2L	1436838	1436842	0	0	4	0.0000000
2L	1436846	1436850	0	0	4	0.0000000
2L	1437106	1437110	0	0	4	0.0000000
2L	1437127	1437131	0	0	4	0.0000000
2L	1439772	1439776	0	0	4	0.0000000
2L	1440831	1440835	1	1	4	0.2500000
2L	1441011	1441015	1	4	4	1.0000000
2L	1441331	1441335	0	0	4	0.0000000
2L	1441944	1441948	1	4	4	1.0000000
2L	1441949	1441953	2	4	4	1.0000000
2L	1442638	1442642	6	4	4	1.0000000
2L	1442753	1442757	0	0	4	0.0000000
2L	1442929	1442933	0	0	4	0.0000000
2L	1442965	1442969	0	0	4	0.0000000
2L	1444568	1444572	1	4	4	1.0000000
2L	1445303	1445307	29	4	4	1.0000000
2L	1445402	1445406	3	4	4	1.0000000
2L	1445961	1445965	1	1	4	0.2500000
2L	1446077	1446081	0	0	4	0.0000000
2L	1446176	1446180	0	0	4	0.0000000
2L	1446332	1446336	0	0	4	0.0000000
2L	1446954	1446958	0	0	4	0.0000000
2L	1447061	1447065	0	0	4	0.0000000
2L	1447106	1447110	0	0	4	0.0000000
2L	1447204	1447208	0	0	4	0.0000000
2L	1447257	1447261	0	0	4	0.0000000
2L	1447267	1447271	0	0	4	0.0000000
2L	1447666	1447670	7	4	4	1.0000000
2L	1448546	1448550	7	4	4	1.0000000
2L	1448663	1448667	0	0	4	0.0000000
2L	1450064	1450068	0	0	4	0.0000000
2L	1450301	1450305	0	0	4	0.0000000
2L	1450306	1450310	0	0	4	0.0000000
2L	1451108	1451112	3	4	4	1.0000000
2L	1451288	1451292	1	4	4	1.0000000
2L	1451471	1451475	1	1	4	0.2500000
2L	1451857	1451861	0	0	4	0.0000000
2L	1452000	1452004	0	0	4	0.0000000
2L	1452231	1452235	0	0	4	0.0000000
2L	1453180	1453184	1	1	4	0.2500000
2L	1453219	1453223	0	0	4	0.0000000
2L	1454751	1454755	12	4	4	1.0000000
2L	1455146	1455150	12	4	4	1.0000000
2L	1456308	1456312	0	0	4	0.0000000
2L	1456498	1456502	0	0	4	0.0000000
2L	1457820	1457824	4	4	4	1.0000000
2L	1458469	1458473	0	0	4	0.0000000
2L	1458477	1458481	0	0	4	0.0000000
2L	1459476	1459480	1	4	4	1.0000000
2L	1459641	1459645	0	0	4	0.0000000
2L	1459781	1459785	1	4	4	1.0000000
2L	1459968	1459972	58	4	4	1.0000000
2L	1460763	1460767	97	4	4	1.0000000
2L	1460987	1460991	29	4	4	1.0000000
2L	1461495	1461499	32	4	4	1.0000000
2L	1461651	1461655	1	1	4	0.2500000
2L	1461709	1461713	8	4	4	1.0000000
2L	1462060	1462064	3	4	4	1.0000000
2L	1462472	1462476	0	0	4	0.0000000
2L	1462522	1462526	0	0	4	0.0000000
2L	1462641	1462645	0	0	4	0.0000000
2L	1462810	1462814	6	4	4	1.0000000
2L	1463377	1463381	3	4	4	1.0000000
2L	1463515	1463519	1	3	4	0.7500000
2L	1463530	1463534	1	4	4	1.0000000
2L	1464589	1464593	5	4	4	1.0000000
2L	1465657	1465661	0	0	4	0.0000000
2L	1466100	1466104	6	3	4	0.7500000
2L	1466369	1466373	5	4	4	1.0000000
2L	1467532	1467536	0	0	4	0.0000000
2L	1467606	1467610	6	4	4	1.0000000
2L	1468199	1468203	69	4	4	1.0000000
2L	1468705	1468709	52	4	4	1.0000000
2L	1468874	1468878	114	4	4	1.0000000
2L	1469303	1469307	139	4	4	1.0000000
2L	1470032	1470036	185	4	4	1.0000000
2L	1470582	1470586	50	4	4	1.0000000
2L	1470854	1470858	59	4	4	1.0000000
2L	1471343	1471347	39	4	4	1.0000000
2L	1471441	1471445	0	0	4	0.0000000
2L	1471470	1471474	1	4	4	1.0000000
2L	1471738	1471742	1	1	4	0.2500000
2L	1471890	1471894	9	4	4	1.0000000
2L	1472437	1472441	6	4	4	1.0000000
2L	1472484	1472488	0	0	4	0.0000000
2L	1472520	1472524	0	0	4	0.0000000
2L	1474208	1474212	1	1	4	0.2500000
2L	1474336	1474340	7	4	4	1.0000000
2L	1474995	1474999	4	4	4	1.0000000
2L	1476637	1476641	5	4	4	1.0000000
2L	1476855	1476859	168	4	4	1.0000000
2L	1477335	1477339	178	4	4	1.0000000
2L	1477511	1477515	388	4	4	1.0000000
2L	1477899	1477903	353	4	4	1.0000000
2L	1478048	1478052	126	4	4	1.0000000
2L	1478616	1478620	89	4	4	1.0000000
2L	1480036	1480040	2	4	4	1.0000000
2L	1480202	1480206	21	4	4	1.0000000
2L	1480794	1480798	14	4	4	1.0000000
2L	1480963	1480967	23	4	4	1.0000000
2L	1481533	1481537	46	4	4	1.0000000
2L	1481801	1481805	10	4	4	1.0000000
2L	1481807	1481811	23	4	4	1.0000000
2L	1483240	1483244	50	4	4	1.0000000
2L	1484409	1484413	196	4	4	1.0000000
2L	1485483	1485487	135	4	4	1.0000000
2L	1485593	1485597	68	4	4	1.0000000
2L	1486071	1486075	161	4	4	1.0000000
2L	1486287	1486291	67	4	4	1.0000000
2L	1486540	1486544	38	4	4	1.0000000
2L	1486673	1486677	84	4	4	1.0000000
2L	1487425	1487429	102	4	4	1.0000000
2L	1488905	1488909	120	4	4	1.0000000
2L	1489825	1489829	131	4	4	1.0000000
2L	1490231	1490235	2	4	4	1.0000000
2L	1490452	1490456	0	0	4	0.0000000
2L	1492564	1492568	1	3	4	0.7500000
2L	1492752	1492756	1	4	4	1.0000000
2L	1492829	1492833	0	0	4	0.0000000
2L	1492893	1492897	0	0	4	0.0000000
2L	1493067	1493071	0	0	4	0.0000000
2L	1493072	1493076	0	0	4	0.0000000
2L	1493134	1493138	1	3	4	0.7500000
2L	1493332	1493336	3	4	4	1.0000000
2L	1493986	1493990	1	4	4	1.0000000
2L	1494195	1494199	0	0	4	0.0000000
2L	1494210	1494214	0	0	4	0.0000000
2L	1494226	1494230	1	4	4	1.0000000
2L	1495002	1495006	3	4	4	1.0000000
2L	1495047	1495051	2	4	4	1.0000000
2L	1495278	1495282	4	4	4	1.0000000
2L	1495972	1495976	5	4	4	1.0000000
2L	1496063	1496067	1	3	4	0.7500000
2L	1496294	1496298	1	4	4	1.0000000
2L	1496440	1496444	0	0	4	0.0000000
2L	1496453	1496457	0	0	4	0.0000000
2L	1496501	1496505	0	0	4	0.0000000
2L	1496512	1496516	0	0	4	0.0000000
2L	1496759	1496763	0	0	4	0.0000000
2L	1496766	1496770	0	0	4	0.0000000
2L	1496903	1496907	0	0	4	0.0000000
2L	1497338	1497342	0	0	4	0.0000000
2L	1497538	1497542	0	0	4	0.0000000
2L	1497698	1497702	0	0	4	0.0000000
2L	1497748	1497752	0	0	4	0.0000000
2L	1497756	1497760	0	0	4	0.0000000
2L	1497965	1497969	0	0	4	0.0000000
2L	1498122	1498126	0	0	4	0.0000000
2L	1498233	1498237	22	4	4	1.0000000
2L	1498621	1498625	21	4	4	1.0000000
2L	1498839	1498843	2	1	4	0.2500000
2L	1498947	1498951	0	0	4	0.0000000
2L	1499006	1499010	0	0	4	0.0000000
2L	1499391	1499395	0	0	4	0.0000000
2L	1499633	1499637	7	3	4	0.7500000
2L	1499903	1499907	50	4	4	1.0000000
2L	1500261	1500265	73	4	4	1.0000000
2L	1500963	1500967	49	4	4	1.0000000
2L	1501217	1501221	26	4	4	1.0000000
2L	1501317	1501321	3	4	4	1.0000000
2L	1501469	1501473	26	4	4	1.0000000
2L	1501689	1501693	30	4	4	1.0000000
2L	1501914	1501918	16	4	4	1.0000000
2L	1501950	1501954	124	4	4	1.0000000
2L	1502506	1502510	173	4	4	1.0000000
2L	1502737	1502741	18	4	4	1.0000000
2L	1502918	1502922	26	4	4	1.0000000
2L	1503504	1503508	54	4	4	1.0000000
2L	1504583	1504587	157	4	4	1.0000000
2L	1505502	1505506	112	4	4	1.0000000
2L	1506887	1506891	97	4	4	1.0000000
2L	1507464	1507468	118	4	4	1.0000000
2L	1508727	1508731	20	4	4	1.0000000
2L	1509244	1509248	16	4	4	1.0000000
2L	1510182	1510186	11	4	4	1.0000000
2L	1512129	1512133	0	0	4	0.0000000
2L	1513913	1513917	48	4	4	1.0000000
2L	1515178	1515182	82	4	4	1.0000000
2L	1516206	1516210	47	4	4	1.0000000
2L	1516479	1516483	7	4	4	1.0000000
2L	1517302	1517306	1	4	4	1.0000000
2L	1517310	1517314	0	0	4	0.0000000
2L	1517393	1517397	0	0	4	0.0000000
2L	1517470	1517474	0	0	4	0.0000000
2L	1517621	1517625	0	0	4	0.0000000
2L	1517766	1517770	0	0	4	0.0000000
2L	1517893	1517897	0	0	4	0.0000000
2L	1518110	1518114	0	0	4	0.0000000
2L	1518235	1518239	3	4	4	1.0000000
2L	1518932	1518936	1	4	4	1.0000000
2L	1519324	1519328	0	0	4	0.0000000
2L	1519366	1519370	0	0	4	0.0000000
2L	1519376	1519380	7	4	4	1.0000000
2L	1519834	1519838	13	4	4	1.0000000
2L	1519949	1519953	24	4	4	1.0000000
2L	1520385	1520389	39	4	4	1.0000000
2L	1520693	1520697	13	4	4	1.0000000
2L	1520803	1520807	1	4	4	1.0000000
2L	1520863	1520867	0	0	4	0.0000000
2L	1521023	1521027	1	3	4	0.7500000
2L	1521272	1521276	1	4	4	1.0000000
2L	1521298	1521302	0	0	4	0.0000000
2L	1521360	1521364	0	0	4	0.0000000
2L	1521419	1521423	0	0	4	0.0000000
2L	1521615	1521619	0	0	4	0.0000000
2L	1521808	1521812	0	0	4	0.0000000
2L	1522440	1522444	4	4	4	1.0000000
2L	1522783	1522787	0	0	4	0.0000000
2L	1522841	1522845	0	0	4	0.0000000
2L	1522894	1522898	13	4	4	1.0000000
2L	1523362	1523366	15	4	4	1.0000000
2L	1523388	1523392	0	0	4	0.0000000
2L	1523450	1523454	0	0	4	0.0000000
2L	1523509	1523513	0	0	4	0.0000000
2L	1523686	1523690	0	0	4	0.0000000
2L	1523726	1523730	2	3	4	0.7500000
2L	1523919	1523923	5	4	4	1.0000000
2L	1524883	1524887	4	4	4	1.0000000
2L	1525474	1525478	14	4	4	1.0000000
2L	1525724	1525728	62	4	4	1.0000000
2L	1526039	1526043	72	4	4	1.0000000
2L	1527202	1527206	6	4	4	1.0000000
2L	1529148	1529152	2	4	4	1.0000000
2L	1529926	1529930	7	4	4	1.0000000
2L	1530748	1530752	23	4	4	1.0000000
2L	1531208	1531212	24	4	4	1.0000000
2L	1531702	1531706	11	4	4	1.0000000
2L	1531997	1532001	0	0	4	0.0000000
2L	1532752	1532756	1	1	4	0.2500000
2L	1535843	1535847	0	0	4	0.0000000
2L	1538311	1538315	0	0	4	0.0000000
2L	1538620	1538624	20	4	4	1.0000000
2L	1539286	1539290	156	4	4	1.0000000
2L	1540081	1540085	105	4	4	1.0000000
2L	1540413	1540417	25	4	4	1.0000000
2L	1540594	1540598	37	4	4	1.0000000
2L	1541043	1541047	113	4	4	1.0000000
2L	1541817	1541821	41	4	4	1.0000000
2L	1543774	1543778	0	0	4	0.0000000
2L	1545993	1545997	0	0	4	0.0000000
2L	1548884	1548888	19	4	4	1.0000000
2L	1550221	1550225	211	4	4	1.0000000
2L	1551026	1551030	188	4	4	1.0000000
2L	1551151	1551155	68	4	4	1.0000000
2L	1551490	1551494	93	4	4	1.0000000
2L	1552741	1552745	4	4	4	1.0000000
2L	1552776	1552780	0	0	4	0.0000000
2L	1555217	1555221	381	4	4	1.0000000
2L	1555688	1555692	218	4	4	1.0000000
2L	1557797	1557801	20	4	4	1.0000000
2L	1558745	1558749	10	4	4	1.0000000
2L	1558751	1558755	38	4	4	1.0000000
2L	1559028	1559032	35	4	4	1.0000000
2L	1559181	1559185	19	4	4	1.0000000
2L	1559482	1559486	24	4	4	1.0000000
2L	1559576	1559580	32	4	4	1.0000000
2L	1560134	1560138	52	4	4	1.0000000
2L	1560471	1560475	12	4	4	1.0000000
2L	1560480	1560484	3	4	4	1.0000000
2L	1561102	1561106	14	4	4	1.0000000
2L	1561946	1561950	26	4	4	1.0000000
2L	1563448	1563452	52	4	4	1.0000000
2L	1563717	1563721	32	4	4	1.0000000
2L	1565795	1565799	1	4	4	1.0000000
2L	1566060	1566064	10	4	4	1.0000000
2L	1566619	1566623	46	4	4	1.0000000
2L	1566931	1566935	36	4	4	1.0000000
2L	1568836	1568840	5	4	4	1.0000000
2L	1570489	1570493	34	4	4	1.0000000
2L	1571162	1571166	0	0	4	0.0000000
2L	1571292	1571296	0	0	4	0.0000000
2L	1571353	1571357	0	0	4	0.0000000
2L	1571365	1571369	0	0	4	0.0000000
2L	1571681	1571685	0	0	4	0.0000000
2L	1571758	1571762	0	0	4	0.0000000
2L	1572108	1572112	0	0	4	0.0000000
2L	1572207	1572211	0	0	4	0.0000000
2L	1572312	1572316	0	0	4	0.0000000
2L	1573069	1573073	0	0	4	0.0000000
2L	1574751	1574755	54	4	4	1.0000000
2L	1575829	1575833	17	4	4	1.0000000
2L	1576152	1576156	10	4	4	1.0000000
2L	1576468	1576472	11	4	4	1.0000000
2L	1576696	1576700	3	4	4	1.0000000
2L	1576803	1576807	9	4	4	1.0000000
2L	1577994	1577998	34	4	4	1.0000000
2L	1578368	1578372	14	4	4	1.0000000
2L	1578401	1578405	18	4	4	1.0000000
2L	1579558	1579562	58	4	4	1.0000000
2L	1580499	1580503	3	4	4	1.0000000
2L	1580584	1580588	4	4	4	1.0000000
2L	1580829	1580833	52	4	4	1.0000000
2L	1581224	1581228	39	4	4	1.0000000
2L	1582451	1582455	57	4	4	1.0000000
2L	1582947	1582951	40	4	4	1.0000000
2L	1583224	1583228	32	4	4	1.0000000
2L	1584739	1584743	35	4	4	1.0000000
2L	1585184	1585188	27	4	4	1.0000000
2L	1585260	1585264	1	4	4	1.0000000
2L	1585312	1585316	0	0	4	0.0000000
2L	1585415	1585419	0	0	4	0.0000000
2L	1585487	1585491	0	0	4	0.0000000
2L	1585795	1585799	6	4	4	1.0000000
2L	1586164	1586168	13	4	4	1.0000000
2L	1586168	1586172	0	0	4	0.0000000
2L	1586207	1586211	0	0	4	0.0000000
2L	1586325	1586329	0	0	4	0.0000000
2L	1586364	1586368	4	4	4	1.0000000
2L	1586644	1586648	4	4	4	1.0000000
2L	1587685	1587689	45	4	4	1.0000000
2L	1588627	1588631	58	4	4	1.0000000
2L	1590167	1590171	10	4	4	1.0000000
2L	1591558	1591562	13	4	4	1.0000000
2L	1592258	1592262	21	4	4	1.0000000
2L	1594738	1594742	5	4	4	1.0000000
2L	1594971	1594975	20	4	4	1.0000000
2L	1595306	1595310	26	4	4	1.0000000
2L	1595457	1595461	0	0	4	0.0000000
2L	1595476	1595480	0	0	4	0.0000000
2L	1595495	1595499	0	0	4	0.0000000
2L	1595648	1595652	21	4	4	1.0000000
2L	1596071	1596075	31	4	4	1.0000000
2L	1596224	1596228	0	0	4	0.0000000
2L	1599674	1599678	31	4	4	1.0000000
2L	1600157	1600161	27	4	4	1.0000000
2L	1600162	1600166	26	4	4	1.0000000
2L	1600819	1600823	33	4	4	1.0000000
2L	1600883	1600887	58	4	4	1.0000000
2L	1601456	1601460	69	4	4	1.0000000
2L	1602229	1602233	17	4	4	1.0000000
2L	1603293	1603297	17	4	4	1.0000000
2L	1603413	1603417	27	4	4	1.0000000
2L	1604199	1604203	44	4	4	1.0000000
2L	1604766	1604770	136	4	4	1.0000000
2L	1605097	1605101	120	4	4	1.0000000
2L	1605265	1605269	1	1	4	0.2500000
2L	1605412	1605416	0	0	4	0.0000000
2L	1605430	1605434	0	0	4	0.0000000
2L	1605559	1605563	112	4	4	1.0000000
2L	1606403	1606407	145	4	4	1.0000000
2L	1606453	1606457	43	4	4	1.0000000
2L	1606768	1606772	57	4	4	1.0000000
2L	1607431	1607435	56	4	4	1.0000000
2L	1607666	1607670	11	4	4	1.0000000
2L	1610536	1610540	3	4	4	1.0000000
2L	1610543	1610547	0	0	4	0.0000000
2L	1610690	1610694	2	4	4	1.0000000
2L	1610761	1610765	5	4	4	1.0000000
2L	1610795	1610799	95	4	4	1.0000000
2L	1611156	1611160	122	4	4	1.0000000
2L	1611415	1611419	31	4	4	1.0000000
2L	1611566	1611570	2	4	4	1.0000000
2L	1611581	1611585	0	0	4	0.0000000
2L	1611602	1611606	0	0	4	0.0000000
2L	1611621	1611625	80	4	4	1.0000000
2L	1611886	1611890	202	4	4	1.0000000
2L	1612201	1612205	657	4	4	1.0000000
2L	1612724	1612728	569	4	4	1.0000000
2L	1612847	1612851	6	4	4	1.0000000
2L	1612976	1612980	1	1	4	0.2500000
2L	1613057	1613061	7	4	4	1.0000000
2L	1613187	1613191	7	4	4	1.0000000
2L	1613193	1613197	2	4	4	1.0000000
2L	1613233	1613237	33	4	4	1.0000000
2L	1613457	1613461	31	4	4	1.0000000
2L	1613480	1613484	375	4	4	1.0000000
2L	1613746	1613750	738	4	4	1.0000000
2L	1613913	1613917	333	4	4	1.0000000
2L	1614103	1614107	108	4	4	1.0000000
2L	1614862	1614866	84	4	4	1.0000000
2L	1616399	1616403	59	4	4	1.0000000
2L	1616654	1616658	90	4	4	1.0000000
2L	1616880	1616884	35	4	4	1.0000000
2L	1618224	1618228	2	4	4	1.0000000
2L	1618326	1618330	0	0	4	0.0000000
2L	1618362	1618366	0	0	4	0.0000000
2L	1619460	1619464	11	4	4	1.0000000
2L	1620563	1620567	8	4	4	1.0000000
2L	1621185	1621189	35	4	4	1.0000000
2L	1621647	1621651	11	4	4	1.0000000
2L	1622126	1622130	22	4	4	1.0000000
2L	1623238	1623242	9	4	4	1.0000000
2L	1624960	1624964	0	0	4	0.0000000
2L	1627533	1627537	3	4	4	1.0000000
2L	1628104	1628108	10	4	4	1.0000000
2L	1628232	1628236	0	0	4	0.0000000
2L	1628361	1628365	2	4	4	1.0000000
2L	1628375	1628379	3	4	4	1.0000000
2L	1628957	1628961	0	0	4	0.0000000
2L	1630143	1630147	0	0	4	0.0000000
2L	1630152	1630156	0	0	4	0.0000000
2L	1630162	1630166	0	0	4	0.0000000
2L	1630413	1630417	0	0	4	0.0000000
2L	1630719	1630723	19	4	4	1.0000000
2L	1631717	1631721	15	4	4	1.0000000
2L	1631835	1631839	0	0	4	0.0000000
2L	1631942	1631946	5	4	4	1.0000000
2L	1632208	1632212	92	4	4	1.0000000
2L	1633163	1633167	67	4	4	1.0000000
2L	1634284	1634288	143	4	4	1.0000000
2L	1634713	1634717	111	4	4	1.0000000
2L	1634720	1634724	9	4	4	1.0000000
2L	1634877	1634881	106	4	4	1.0000000
2L	1635355	1635359	142	4	4	1.0000000
2L	1636359	1636363	23	4	4	1.0000000
2L	1636367	1636371	34	4	4	1.0000000
2L	1636909	1636913	42	4	4	1.0000000
2L	1637166	1637170	39	4	4	1.0000000
2L	1637599	1637603	282	4	4	1.0000000
2L	1638445	1638449	168	4	4	1.0000000
2L	1638666	1638670	31	4	4	1.0000000
2L	1638870	1638874	7	4	4	1.0000000
2L	1638951	1638955	47	4	4	1.0000000
2L	1639804	1639808	207	4	4	1.0000000
2L	1640148	1640152	129	4	4	1.0000000
2L	1643162	1643166	0	0	4	0.0000000
2L	1643259	1643263	0	0	4	0.0000000
2L	1643288	1643292	0	0	4	0.0000000
2L	1643385	1643389	0	0	4	0.0000000
2L	1644071	1644075	0	0	4	0.0000000
2L	1644076	1644080	0	0	4	0.0000000
2L	1644103	1644107	0	0	4	0.0000000
2L	1644259	1644263	0	0	4	0.0000000
2L	1644417	1644421	0	0	4	0.0000000
2L	1644522	1644526	0	0	4	0.0000000
2L	1644644	1644648	11	4	4	1.0000000
2L	1646315	1646319	152	4	4	1.0000000
2L	1646610	1646614	196	4	4	1.0000000
2L	1646817	1646821	594	4	4	1.0000000
2L	1647185	1647189	712	4	4	1.0000000
2L	1648162	1648166	63	4	4	1.0000000
2L	1649738	1649742	102	4	4	1.0000000
2L	1650381	1650385	195	4	4	1.0000000
2L	1650544	1650548	3	4	4	1.0000000
2L	1650636	1650640	96	4	4	1.0000000
2L	1651731	1651735	101	4	4	1.0000000
2L	1653407	1653411	1	1	4	0.2500000
2L	1655696	1655700	0	0	4	0.0000000
2L	1655728	1655732	10	4	4	1.0000000
2L	1656706	1656710	83	4	4	1.0000000
2L	1657472	1657476	43	4	4	1.0000000
2L	1657500	1657504	8	4	4	1.0000000
2L	1657731	1657735	18	4	4	1.0000000
2L	1658627	1658631	31	4	4	1.0000000
2L	1659685	1659689	22	4	4	1.0000000
2L	1659698	1659702	147	4	4	1.0000000
2L	1660141	1660145	161	4	4	1.0000000
2L	1662226	1662230	10	4	4	1.0000000
2L	1663501	1663505	5	4	4	1.0000000
2L	1664419	1664423	0	0	4	0.0000000
2L	1666230	1666234	58	4	4	1.0000000
2L	1666833	1666837	87	4	4	1.0000000
2L	1667627	1667631	80	4	4	1.0000000
2L	1667823	1667827	93	4	4	1.0000000
2L	1668150	1668154	82	4	4	1.0000000
2L	1668290	1668294	19	4	4	1.0000000
2L	1668306	1668310	301	4	4	1.0000000
2L	1668664	1668668	164	4	4	1.0000000
2L	1668716	1668720	67	4	4	1.0000000
2L	1668974	1668978	80	4	4	1.0000000
2L	1669203	1669207	223	4	4	1.0000000
2L	1669931	1669935	372	4	4	1.0000000
2L	1670340	1670344	292	4	4	1.0000000
2L	1671068	1671072	315	4	4	1.0000000
2L	1671331	1671335	135	4	4	1.0000000
2L	1671932	1671936	15	4	4	1.0000000
2L	1672514	1672518	7	4	4	1.0000000
2L	1672999	1673003	18	4	4	1.0000000
2L	1674014	1674018	49	4	4	1.0000000
2L	1675894	1675898	2	4	4	1.0000000
2L	1676791	1676795	30	4	4	1.0000000
2L	1677297	1677301	227	4	4	1.0000000
2L	1677970	1677974	128	4	4	1.0000000
2L	1678760	1678764	1	1	4	0.2500000
2L	1678876	1678880	6	4	4	1.0000000
2L	1679130	1679134	6	1	4	0.2500000
2L	1679284	1679288	0	0	4	0.0000000
2L	1679455	1679459	0	0	4	0.0000000
2L	1680045	1680049	0	0	4	0.0000000
2L	1680078	1680082	0	0	4	0.0000000
2L	1680577	1680581	0	0	4	0.0000000
2L	1680787	1680791	0	0	4	0.0000000
2L	1680979	1680983	0	0	4	0.0000000
2L	1681436	1681440	0	0	4	0.0000000
2L	1681451	1681455	0	0	4	0.0000000
2L	1681786	1681790	0	0	4	0.0000000
2L	1682135	1682139	0	0	4	0.0000000
2L	1682353	1682357	0	0	4	0.0000000
2L	1682763	1682767	0	0	4	0.0000000
2L	1683235	1683239	0	0	4	0.0000000
2L	1683748	1683752	0	0	4	0.0000000
2L	1683943	1683947	0	0	4	0.0000000
2L	1684102	1684106	0	0	4	0.0000000
2L	1684258	1684262	0	0	4	0.0000000
2L	1684301	1684305	0	0	4	0.0000000
2L	1684528	1684532	0	0	4	0.0000000
2L	1684759	1684763	0	0	4	0.0000000
2L	1685026	1685030	0	0	4	0.0000000
2L	1685143	1685147	0	0	4	0.0000000
2L	1685824	1685828	0	0	4	0.0000000
2L	1686139	1686143	0	0	4	0.0000000
2L	1686293	1686297	20	3	4	0.7500000
2L	1687117	1687121	178	4	4	1.0000000
2L	1687221	1687225	136	4	4	1.0000000
2L	1688209	1688213	152	4	4	1.0000000
2L	1688246	1688250	237	4	4	1.0000000
2L	1688617	1688621	440	4	4	1.0000000
2L	1688979	1688983	95	4	4	1.0000000
2L	1689141	1689145	122	4	4	1.0000000
2L	1690544	1690548	155	4	4	1.0000000
2L	1690602	1690606	1	1	4	0.2500000
2L	1690640	1690644	0	0	4	0.0000000
2L	1690721	1690725	1	4	4	1.0000000
2L	1690860	1690864	6	4	4	1.0000000
2L	1692335	1692339	0	0	4	0.0000000
2L	1692465	1692469	0	0	4	0.0000000
2L	1694279	1694283	94	4	4	1.0000000
2L	1694901	1694905	54	4	4	1.0000000
2L	1695054	1695058	21	4	4	1.0000000
2L	1695660	1695664	85	4	4	1.0000000
2L	1695900	1695904	59	4	4	1.0000000
2L	1696351	1696355	50	4	4	1.0000000
2L	1696439	1696443	1	4	4	1.0000000
2L	1696593	1696597	1	1	4	0.2500000
2L	1696642	1696646	0	0	4	0.0000000
2L	1696670	1696674	0	0	4	0.0000000
2L	1696704	1696708	0	0	4	0.0000000
2L	1696758	1696762	83	4	4	1.0000000
2L	1697588	1697592	155	4	4	1.0000000
2L	1697662	1697666	31	4	4	1.0000000
2L	1697902	1697906	31	4	4	1.0000000
2L	1698087	1698091	46	4	4	1.0000000
2L	1698796	1698800	84	4	4	1.0000000
2L	1699066	1699070	50	4	4	1.0000000
2L	1699282	1699286	216	4	4	1.0000000
2L	1700155	1700159	277	4	4	1.0000000
2L	1700334	1700338	32	4	4	1.0000000
2L	1700581	1700585	39	4	4	1.0000000
2L	1700768	1700772	102	4	4	1.0000000
2L	1701327	1701331	112	4	4	1.0000000
2L	1701956	1701960	352	4	4	1.0000000
2L	1702506	1702510	332	4	4	1.0000000
2L	1703467	1703471	117	4	4	1.0000000
2L	1703479	1703483	13	4	4	1.0000000
2L	1703510	1703514	14	4	4	1.0000000
2L	1703526	1703530	19	4	4	1.0000000
2L	1703533	1703537	197	4	4	1.0000000
2L	1704373	1704377	316	4	4	1.0000000
2L	1705029	1705033	805	4	4	1.0000000
2L	1705426	1705430	720	4	4	1.0000000
2L	1705455	1705459	2	4	4	1.0000000
2L	1705474	1705478	0	0	4	0.0000000
2L	1705495	1705499	0	0	4	0.0000000
2L	1705539	1705543	0	0	4	0.0000000
2L	1705610	1705614	0	0	4	0.0000000
2L	1705708	1705712	0	0	4	0.0000000
2L	1705762	1705766	0	0	4	0.0000000
2L	1705768	1705772	0	0	4	0.0000000
2L	1705794	1705798	0	0	4	0.0000000
2L	1705824	1705828	6	3	4	0.7500000
2L	1705967	1705971	7	4	4	1.0000000
2L	1706064	1706068	7	4	4	1.0000000
2L	1706085	1706089	4	4	4	1.0000000
2L	1706146	1706150	63	4	4	1.0000000
2L	1707324	1707328	137	4	4	1.0000000
2L	1707459	1707463	8	4	4	1.0000000
2L	1707619	1707623	24	4	4	1.0000000
2L	1707986	1707990	240	4	4	1.0000000
2L	1708353	1708357	194	4	4	1.0000000
2L	1708570	1708574	60	4	4	1.0000000
2L	1709002	1709006	59	4	4	1.0000000
2L	1709025	1709029	4	4	4	1.0000000
2L	1709092	1709096	92	4	4	1.0000000
2L	1709667	1709671	100	4	4	1.0000000
2L	1709674	1709678	7	4	4	1.0000000
2L	1709742	1709746	118	4	4	1.0000000
2L	1710236	1710240	138	4	4	1.0000000
2L	1710304	1710308	59	4	4	1.0000000
2L	1710721	1710725	53	4	4	1.0000000
2L	1710792	1710796	1	4	4	1.0000000
2L	1710894	1710898	19	4	4	1.0000000
2L	1711471	1711475	12	1	4	0.2500000
2L	1712446	1712450	23	4	4	1.0000000
2L	1712512	1712516	22	4	4	1.0000000
2L	1712732	1712736	24	4	4	1.0000000
2L	1712738	1712742	9	4	4	1.0000000
2L	1712950	1712954	13	4	4	1.0000000
2L	1713197	1713201	13	4	4	1.0000000
2L	1713209	1713213	45	4	4	1.0000000
2L	1713644	1713648	45	4	4	1.0000000
2L	1713730	1713734	0	0	4	0.0000000
2L	1713792	1713796	0	0	4	0.0000000
2L	1713854	1713858	0	0	4	0.0000000
2L	1713909	1713913	0	0	4	0.0000000
2L	1714032	1714036	0	0	4	0.0000000
2L	1714073	1714077	0	0	4	0.0000000
2L	1714177	1714181	0	0	4	0.0000000
2L	1714203	1714207	0	0	4	0.0000000
2L	1714275	1714279	1	4	4	1.0000000
2L	1714336	1714340	1	4	4	1.0000000
2L	1714356	1714360	1	4	4	1.0000000
2L	1714369	1714373	9	4	4	1.0000000
2L	1715235	1715239	3	4	4	1.0000000
2L	1715295	1715299	32	4	4	1.0000000
2L	1715499	1715503	42	4	4	1.0000000
2L	1715613	1715617	18	4	4	1.0000000
2L	1715622	1715626	107	4	4	1.0000000
2L	1715908	1715912	123	4	4	1.0000000
2L	1715926	1715930	26	4	4	1.0000000
2L	1715993	1715997	137	4	4	1.0000000
2L	1716517	1716521	422	4	4	1.0000000
2L	1716840	1716844	98	4	4	1.0000000
2L	1717002	1717006	36	4	4	1.0000000
2L	1717183	1717187	176	4	4	1.0000000
2L	1717774	1717778	212	4	4	1.0000000
2L	1718156	1718160	225	4	4	1.0000000
2L	1718488	1718492	103	4	4	1.0000000
2L	1718705	1718709	29	4	4	1.0000000
2L	1718900	1718904	293	4	4	1.0000000
2L	1719812	1719816	181	4	4	1.0000000
2L	1719966	1719970	113	4	4	1.0000000
2L	1720287	1720291	135	4	4	1.0000000
2L	1720446	1720450	614	4	4	1.0000000
2L	1720843	1720847	74	4	4	1.0000000
2L	1720860	1720864	12	4	4	1.0000000
2L	1720889	1720893	86	4	4	1.0000000
2L	1721487	1721491	61	4	4	1.0000000
2L	1721499	1721503	11	4	4	1.0000000
2L	1721582	1721586	279	4	4	1.0000000
2L	1722014	1722018	618	4	4	1.0000000
2L	1722269	1722273	127	4	4	1.0000000
2L	1722375	1722379	383	4	4	1.0000000
2L	1722948	1722952	363	4	4	1.0000000
2L	1723205	1723209	23	4	4	1.0000000
2L	1723239	1723243	7	4	4	1.0000000
2L	1723250	1723254	159	4	4	1.0000000
2L	1723638	1723642	152	4	4	1.0000000
2L	1723889	1723893	10	4	4	1.0000000
2L	1724299	1724303	0	0	4	0.0000000
2L	1724342	1724346	48	4	4	1.0000000
2L	1724588	1724592	49	4	4	1.0000000
2L	1724645	1724649	0	0	4	0.0000000
2L	1724750	1724754	0	0	4	0.0000000
2L	1724850	1724854	0	0	4	0.0000000
2L	1724985	1724989	8	4	4	1.0000000
2L	1725106	1725110	18	4	4	1.0000000
2L	1725256	1725260	9	4	4	1.0000000
2L	1725284	1725288	3	4	4	1.0000000
2L	1725290	1725294	4	4	4	1.0000000
2L	1725388	1725392	4	4	4	1.0000000
2L	1725409	1725413	2	4	4	1.0000000
2L	1725460	1725464	2	4	4	1.0000000
2L	1725598	1725602	2	4	4	1.0000000
2L	1725681	1725685	0	0	4	0.0000000
2L	1725694	1725698	0	0	4	0.0000000
2L	1725756	1725760	1	4	4	1.0000000
2L	1725867	1725871	1	1	4	0.2500000
2L	1725916	1725920	0	0	4	0.0000000
2L	1725922	1725926	0	0	4	0.0000000
2L	1725961	1725965	0	0	4	0.0000000
2L	1726054	1726058	0	0	4	0.0000000
2L	1726132	1726136	0	0	4	0.0000000
2L	1726183	1726187	0	0	4	0.0000000
2L	1726213	1726217	0	0	4	0.0000000
2L	1726233	1726237	0	0	4	0.0000000
2L	1726357	1726361	0	0	4	0.0000000
2L	1726408	1726412	0	0	4	0.0000000
2L	1726624	1726628	10	4	4	1.0000000
2L	1727555	1727559	176	4	4	1.0000000
2L	1727659	1727663	820	4	4	1.0000000
2L	1728200	1728204	1045	4	4	1.0000000
2L	1728459	1728463	246	4	4	1.0000000
2L	1728542	1728546	265	4	4	1.0000000
2L	1729035	1729039	246	4	4	1.0000000
2L	1729071	1729075	1	1	4	0.2500000
2L	1729158	1729162	0	0	4	0.0000000
2L	1729163	1729167	0	0	4	0.0000000
2L	1729173	1729177	4	4	4	1.0000000
2L	1729373	1729377	134	4	4	1.0000000
2L	1729865	1729869	78	4	4	1.0000000
2L	1729869	1729873	34	4	4	1.0000000
2L	1730048	1730052	116	4	4	1.0000000
2L	1730316	1730320	81	4	4	1.0000000
2L	1730398	1730402	3	4	4	1.0000000
2L	1730429	1730433	174	4	4	1.0000000
2L	1730784	1730788	179	4	4	1.0000000
2L	1730817	1730821	156	4	4	1.0000000
2L	1731386	1731390	346	4	4	1.0000000
2L	1731438	1731442	80	4	4	1.0000000
2L	1731779	1731783	345	4	4	1.0000000
2L	1733293	1733297	83	4	4	1.0000000
2L	1733375	1733379	0	0	4	0.0000000
2L	1733399	1733403	11	3	4	0.7500000
2L	1733406	1733410	12	4	4	1.0000000
2L	1733433	1733437	146	4	4	1.0000000
2L	1734073	1734077	120	4	4	1.0000000
2L	1734237	1734241	34	4	4	1.0000000
2L	1734683	1734687	47	4	4	1.0000000
2L	1734782	1734786	4	4	4	1.0000000
2L	1734909	1734913	102	4	4	1.0000000
2L	1735511	1735515	255	4	4	1.0000000
2L	1736167	1736171	109	4	4	1.0000000
2L	1736179	1736183	0	0	4	0.0000000
2L	1736184	1736188	0	0	4	0.0000000
2L	1736244	1736248	1	3	4	0.7500000
2L	1736432	1736436	4	4	4	1.0000000
2L	1736563	1736567	6	4	4	1.0000000
2L	1736752	1736756	9	4	4	1.0000000
2L	1736964	1736968	358	4	4	1.0000000
2L	1737472	1737476	314	4	4	1.0000000
2L	1737532	1737536	107	4	4	1.0000000
2L	1738566	1738570	378	4	4	1.0000000
2L	1739061	1739065	219	4	4	1.0000000
2L	1739125	1739129	9	4	4	1.0000000
2L	1739290	1739294	4	4	4	1.0000000
2L	1739358	1739362	17	4	4	1.0000000
2L	1739612	1739616	46	4	4	1.0000000
2L	1740131	1740135	26	4	4	1.0000000
2L	1740154	1740158	57	4	4	1.0000000
2L	1740993	1740997	122	4	4	1.0000000
2L	1741412	1741416	115	4	4	1.0000000
2L	1742003	1742007	62	4	4	1.0000000
2L	1742094	1742098	1	4	4	1.0000000
2L	1742152	1742156	105	4	4	1.0000000
2L	1742517	1742521	126	4	4	1.0000000
2L	1743441	1743445	12	4	4	1.0000000
2L	1743534	1743538	0	0	4	0.0000000
2L	1743632	1743636	2	4	4	1.0000000
2L	1743837	1743841	20	4	4	1.0000000
2L	1744635	1744639	19	4	4	1.0000000
2L	1744841	1744845	78	4	4	1.0000000
2L	1745303	1745307	110	4	4	1.0000000
2L	1745375	1745379	0	0	4	0.0000000
2L	1745380	1745384	0	0	4	0.0000000
2L	1745471	1745475	36	4	4	1.0000000
2L	1745836	1745840	32	4	4	1.0000000
2L	1745870	1745874	0	0	4	0.0000000
2L	1745876	1745880	1	4	4	1.0000000
2L	1745958	1745962	23	4	4	1.0000000
2L	1746543	1746547	86	4	4	1.0000000
2L	1746993	1746997	44	4	4	1.0000000
2L	1747008	1747012	11	4	4	1.0000000
2L	1747249	1747253	15	4	4	1.0000000
2L	1748243	1748247	40	4	4	1.0000000
2L	1748368	1748372	0	0	4	0.0000000
2L	1748387	1748391	0	0	4	0.0000000
2L	1748397	1748401	0	0	4	0.0000000
2L	1748464	1748468	3	4	4	1.0000000
2L	1748629	1748633	12	4	4	1.0000000
2L	1748849	1748853	27	4	4	1.0000000
2L	1748906	1748910	33	4	4	1.0000000
2L	1748918	1748922	286	4	4	1.0000000
2L	1749588	1749592	375	4	4	1.0000000
2L	1749897	1749901	67	4	4	1.0000000
2L	1750007	1750011	1	4	4	1.0000000
2L	1750206	1750210	1	3	4	0.7500000
2L	1750323	1750327	1	4	4	1.0000000
2L	1750398	1750402	4	3	4	0.7500000
2L	1750478	1750482	214	4	4	1.0000000
2L	1751411	1751415	145	4	4	1.0000000
2L	1751477	1751481	85	4	4	1.0000000
2L	1751788	1751792	94	4	4	1.0000000
2L	1751829	1751833	278	4	4	1.0000000
2L	1752338	1752342	336	4	4	1.0000000
2L	1752546	1752550	29	4	4	1.0000000
2L	1752564	1752568	45	4	4	1.0000000
2L	1753535	1753539	57	4	4	1.0000000
2L	1753840	1753844	30	4	4	1.0000000
2L	1754039	1754043	25	4	4	1.0000000
2L	1754397	1754401	50	4	4	1.0000000
2L	1755309	1755313	5	4	4	1.0000000
2L	1755499	1755503	0	0	4	0.0000000
2L	1755553	1755557	0	0	4	0.0000000
2L	1755596	1755600	0	0	4	0.0000000
2L	1755710	1755714	0	0	4	0.0000000
2L	1755763	1755767	0	0	4	0.0000000
2L	1755923	1755927	3	3	4	0.7500000
2L	1755932	1755936	7	4	4	1.0000000
2L	1756609	1756613	5	4	4	1.0000000
2L	1756838	1756842	2	4	4	1.0000000
2L	1758973	1758977	12	4	4	1.0000000
2L	1760230	1760234	14	4	4	1.0000000
2L	1760934	1760938	0	0	4	0.0000000
2L	1765057	1765061	4	4	4	1.0000000
2L	1766154	1766158	8	4	4	1.0000000
2L	1766163	1766167	0	0	4	0.0000000
2L	1767933	1767937	0	0	4	0.0000000
2L	1769882	1769886	0	0	4	0.0000000
2L	1769927	1769931	0	0	4	0.0000000
2L	1771642	1771646	0	0	4	0.0000000
2L	1772148	1772152	1	1	4	0.2500000
2L	1773528	1773532	1	4	4	1.0000000
2L	1775355	1775359	0	0	4	0.0000000
2L	1776528	1776532	0	0	4	0.0000000
2L	1776843	1776847	1	4	4	1.0000000
2L	1778411	1778415	0	0	4	0.0000000
2L	1778570	1778574	1	4	4	1.0000000
2L	1779234	1779238	11	4	4	1.0000000
2L	1779775	1779779	0	0	4	0.0000000
2L	1780001	1780005	0	0	4	0.0000000
2L	1780031	1780035	0	0	4	0.0000000
2L	1780652	1780656	0	0	4	0.0000000
2L	1781048	1781052	15	4	4	1.0000000
2L	1781431	1781435	13	4	4	1.0000000
2L	1781848	1781852	3	4	4	1.0000000
2L	1782824	1782828	1	4	4	1.0000000
2L	1784131	1784135	0	0	4	0.0000000
2L	1784138	1784142	0	0	4	0.0000000
2L	1784321	1784325	2	4	4	1.0000000
2L	1784784	1784788	10	4	4	1.0000000
2L	1785132	1785136	15	4	4	1.0000000
2L	1787373	1787377	3	4	4	1.0000000
2L	1787676	1787680	4	4	4	1.0000000
2L	1788117	1788121	4	4	4	1.0000000
2L	1788127	1788131	4	4	4	1.0000000
2L	1789110	1789114	0	0	4	0.0000000
2L	1789362	1789366	0	0	4	0.0000000
2L	1789402	1789406	0	0	4	0.0000000
2L	1789537	1789541	0	0	4	0.0000000
2L	1789549	1789553	0	0	4	0.0000000
2L	1790011	1790015	0	0	4	0.0000000
2L	1790140	1790144	0	0	4	0.0000000
2L	1790301	1790305	0	0	4	0.0000000
2L	1790444	1790448	0	0	4	0.0000000
2L	1790673	1790677	0	0	4	0.0000000
2L	1790856	1790860	0	0	4	0.0000000
2L	1790910	1790914	0	0	4	0.0000000
2L	1791214	1791218	0	0	4	0.0000000
2L	1792113	1792117	0	0	4	0.0000000
2L	1792346	1792350	0	0	4	0.0000000
2L	1792527	1792531	3	4	4	1.0000000
2L	1793131	1793135	2	4	4	1.0000000
2L	1793197	1793201	1	4	4	1.0000000
2L	1793951	1793955	7	4	4	1.0000000
2L	1794086	1794090	0	0	4	0.0000000
2L	1794241	1794245	0	0	4	0.0000000
2L	1794444	1794448	0	0	4	0.0000000
2L	1794479	1794483	0	0	4	0.0000000
2L	1794703	1794707	0	0	4	0.0000000
2L	1794840	1794844	24	4	4	1.0000000
2L	1795260	1795264	5	4	4	1.0000000
2L	1796218	1796222	4	4	4	1.0000000
2L	1796601	1796605	2	4	4	1.0000000
2L	1796997	1797001	0	0	4	0.0000000
2L	1797618	1797622	0	0	4	0.0000000
2L	1797648	1797652	0	0	4	0.0000000
2L	1797874	1797878	0	0	4	0.0000000
2L	1799088	1799092	0	0	4	0.0000000
2L	1799247	1799251	0	0	4	0.0000000
2L	1800805	1800809	1	4	4	1.0000000
2L	1801111	1801115	0	0	4	0.0000000
2L	1801333	1801337	0	0	4	0.0000000
2L	1801560	1801564	0	0	4	0.0000000
2L	1801568	1801572	0	0	4	0.0000000
2L	1801948	1801952	0	0	4	0.0000000
2L	1802073	1802077	0	0	4	0.0000000
2L	1802341	1802345	0	0	4	0.0000000
2L	1802418	1802422	0	0	4	0.0000000
2L	1804078	1804082	0	0	4	0.0000000
2L	1805076	1805080	0	0	4	0.0000000
2L	1805705	1805709	0	0	4	0.0000000
2L	1805749	1805753	0	0	4	0.0000000
2L	1805774	1805778	0	0	4	0.0000000
2L	1806000	1806004	0	0	4	0.0000000
2L	1806132	1806136	0	0	4	0.0000000
2L	1806265	1806269	0	0	4	0.0000000
2L	1806586	1806590	0	0	4	0.0000000
2L	1807808	1807812	0	0	4	0.0000000
2L	1809637	1809641	1	4	4	1.0000000
2L	1811019	1811023	0	0	4	0.0000000
2L	1811524	1811528	0	0	4	0.0000000
2L	1813215	1813219	0	0	4	0.0000000
2L	1814603	1814607	0	0	4	0.0000000
2L	1815211	1815215	0	0	4	0.0000000
2L	1815750	1815754	0	0	4	0.0000000
2L	1817006	1817010	2	3	4	0.7500000
2L	1817015	1817019	2	4	4	1.0000000
2L	1818117	1818121	3	1	4	0.2500000
2L	1819578	1819582	0	0	4	0.0000000
2L	1819786	1819790	0	0	4	0.0000000
2L	1821566	1821570	2	4	4	1.0000000
2L	1822303	1822307	5	4	4	1.0000000
2L	1822547	1822551	0	0	4	0.0000000
2L	1822895	1822899	0	0	4	0.0000000
2L	1822966	1822970	2	4	4	1.0000000
2L	1823785	1823789	6	4	4	1.0000000
2L	1823929	1823933	1	1	4	0.2500000
2L	1824418	1824422	3	4	4	1.0000000
2L	1824768	1824772	0	0	4	0.0000000
2L	1824784	1824788	0	0	4	0.0000000
2L	1824807	1824811	0	0	4	0.0000000
2L	1824924	1824928	0	0	4	0.0000000
2L	1824933	1824937	0	0	4	0.0000000
2L	1824941	1824945	0	0	4	0.0000000
2L	1825205	1825209	0	0	4	0.0000000
2L	1825231	1825235	0	0	4	0.0000000
2L	1825249	1825253	0	0	4	0.0000000
2L	1825642	1825646	0	0	4	0.0000000
2L	1825663	1825667	0	0	4	0.0000000
2L	1825688	1825692	0	0	4	0.0000000
2L	1825755	1825759	1	4	4	1.0000000
2L	1826015	1826019	4	4	4	1.0000000
2L	1826201	1826205	0	0	4	0.0000000
2L	1826242	1826246	0	0	4	0.0000000
2L	1826370	1826374	0	0	4	0.0000000
2L	1830629	1830633	0	0	4	0.0000000
2L	1831565	1831569	61	4	4	1.0000000
2L	1832057	1832061	480	4	4	1.0000000
2L	1832574	1832578	599	4	4	1.0000000
2L	1837369	1837373	0	0	4	0.0000000
2L	1837374	1837378	1	4	4	1.0000000
2L	1839876	1839880	0	0	4	0.0000000
2L	1840550	1840554	1	4	4	1.0000000
2L	1843406	1843410	10	4	4	1.0000000
2L	1843871	1843875	7	4	4	1.0000000
2L	1843979	1843983	0	0	4	0.0000000
2L	1845597	1845601	1	4	4	1.0000000
2L	1847782	1847786	60	4	4	1.0000000
2L	1848132	1848136	125	4	4	1.0000000
2L	1848445	1848449	41	4	4	1.0000000
2L	1848667	1848671	2	1	4	0.2500000
2L	1848774	1848778	0	0	4	0.0000000
2L	1851054	1851058	4	4	4	1.0000000
2L	1852085	1852089	6	4	4	1.0000000
2L	1852935	1852939	78	4	4	1.0000000
2L	1853530	1853534	200	4	4	1.0000000
2L	1854125	1854129	28	4	4	1.0000000
2L	1854233	1854237	125	4	4	1.0000000
2L	1854817	1854821	194	4	4	1.0000000
2L	1857155	1857159	3	4	4	1.0000000
2L	1857530	1857534	17	4	4	1.0000000
2L	1858093	1858097	21	4	4	1.0000000
2L	1860860	1860864	0	0	4	0.0000000
2L	1865335	1865339	0	0	4	0.0000000
2L	1865462	1865466	0	0	4	0.0000000
2L	1865631	1865635	17	4	4	1.0000000
2L	1866050	1866054	11	4	4	1.0000000
2L	1866294	1866298	3	4	4	1.0000000
2L	1866601	1866605	0	0	4	0.0000000
2L	1866850	1866854	0	0	4	0.0000000
2L	1866991	1866995	0	0	4	0.0000000
2L	1867137	1867141	0	0	4	0.0000000
2L	1867260	1867264	0	0	4	0.0000000
2L	1867269	1867273	0	0	4	0.0000000
2L	1869351	1869355	6	4	4	1.0000000
2L	1870183	1870187	3	4	4	1.0000000
2L	1870568	1870572	0	0	4	0.0000000
2L	1870631	1870635	0	0	4	0.0000000
2L	1870721	1870725	0	0	4	0.0000000
2L	1873196	1873200	0	0	4	0.0000000
2L	1875654	1875658	4	4	4	1.0000000
2L	1876451	1876455	7	4	4	1.0000000
2L	1876457	1876461	5	4	4	1.0000000
2L	1877874	1877878	46	4	4	1.0000000
2L	1878139	1878143	43	4	4	1.0000000
2L	1878379	1878383	2	1	4	0.2500000
2L	1880077	1880081	0	0	4	0.0000000
2L	1880214	1880218	0	0	4	0.0000000
2L	1880360	1880364	0	0	4	0.0000000
2L	1880500	1880504	0	0	4	0.0000000
2L	1880750	1880754	0	0	4	0.0000000
2L	1880774	1880778	0	0	4	0.0000000
2L	1880782	1880786	0	0	4	0.0000000
2L	1880790	1880794	0	0	4	0.0000000
2L	1880806	1880810	0	0	4	0.0000000
2L	1880825	1880829	0	0	4	0.0000000
2L	1880892	1880896	0	0	4	0.0000000
2L	1880933	1880937	0	0	4	0.0000000
2L	1881021	1881025	0	0	4	0.0000000
2L	1881051	1881055	0	0	4	0.0000000
2L	1881067	1881071	0	0	4	0.0000000
2L	1881086	1881090	0	0	4	0.0000000
2L	1881267	1881271	0	0	4	0.0000000
2L	1881287	1881291	1	4	4	1.0000000
2L	1881626	1881630	4	4	4	1.0000000
2L	1881960	1881964	6	4	4	1.0000000
2L	1882270	1882274	4	4	4	1.0000000
2L	1882497	1882501	1	1	4	0.2500000
2L	1882608	1882612	4	4	4	1.0000000
2L	1882945	1882949	2	4	4	1.0000000
2L	1883022	1883026	12	4	4	1.0000000
2L	1883260	1883264	23	4	4	1.0000000
2L	1883899	1883903	25	3	4	0.7500000
2L	1884118	1884122	32	4	4	1.0000000
2L	1885488	1885492	265	4	4	1.0000000
2L	1885826	1885830	259	4	4	1.0000000
2L	1885850	1885854	137	4	4	1.0000000
2L	1886432	1886436	5	4	4	1.0000000
2L	1886505	1886509	0	0	4	0.0000000
2L	1886543	1886547	0	0	4	0.0000000
2L	1886579	1886583	27	4	4	1.0000000
2L	1886842	1886846	43	4	4	1.0000000
2L	1888314	1888318	175	4	4	1.0000000
2L	1888735	1888739	130	4	4	1.0000000
2L	1888742	1888746	196	4	4	1.0000000
2L	1889404	1889408	571	4	4	1.0000000
2L	1889775	1889779	254	4	4	1.0000000
2L	1889901	1889905	446	4	4	1.0000000
2L	1890538	1890542	924	4	4	1.0000000
2L	1891039	1891043	372	4	4	1.0000000
2L	1891306	1891310	149	4	4	1.0000000
2L	1892371	1892375	122	4	4	1.0000000
2L	1892465	1892469	53	4	4	1.0000000
2L	1893057	1893061	82	4	4	1.0000000
2L	1893620	1893624	0	0	4	0.0000000
2L	1895838	1895842	0	0	4	0.0000000
2L	1897504	1897508	0	0	4	0.0000000
2L	1899722	1899726	0	0	4	0.0000000
2L	1902248	1902252	31	4	4	1.0000000
2L	1902883	1902887	267	4	4	1.0000000
2L	1903198	1903202	313	4	4	1.0000000
2L	1903762	1903766	27	4	4	1.0000000
2L	1903793	1903797	1	4	4	1.0000000
2L	1903805	1903809	1	3	4	0.7500000
2L	1905316	1905320	17	4	4	1.0000000
2L	1906582	1906586	19	4	4	1.0000000
2L	1906788	1906792	9	4	4	1.0000000
2L	1907014	1907018	8	4	4	1.0000000
2L	1907194	1907198	3	4	4	1.0000000
2L	1907258	1907262	64	4	4	1.0000000
2L	1907864	1907868	117	4	4	1.0000000
2L	1908145	1908149	71	4	4	1.0000000
2L	1910219	1910223	2	4	4	1.0000000
2L	1910343	1910347	2	4	4	1.0000000
2L	1910436	1910440	12	4	4	1.0000000
2L	1910572	1910576	15	4	4	1.0000000
2L	1911469	1911473	51	4	4	1.0000000
2L	1911612	1911616	194	4	4	1.0000000
2L	1912210	1912214	164	4	4	1.0000000
2L	1912321	1912325	178	4	4	1.0000000
2L	1913307	1913311	235	4	4	1.0000000
2L	1913823	1913827	99	4	4	1.0000000
2L	1914949	1914953	101	4	4	1.0000000
2L	1915559	1915563	91	4	4	1.0000000
2L	1915826	1915830	68	4	4	1.0000000
2L	1915894	1915898	89	4	4	1.0000000
2L	1916960	1916964	227	4	4	1.0000000
2L	1917516	1917520	100	4	4	1.0000000
2L	1917610	1917614	34	4	4	1.0000000
2L	1917871	1917875	52	4	4	1.0000000
2L	1918954	1918958	76	4	4	1.0000000
2L	1919295	1919299	261	4	4	1.0000000
2L	1919687	1919691	423	4	4	1.0000000
2L	1920027	1920031	395	4	4	1.0000000
2L	1920530	1920534	373	4	4	1.0000000
2L	1921559	1921563	136	4	4	1.0000000
2L	1921941	1921945	79	4	4	1.0000000
2L	1922619	1922623	36	4	4	1.0000000
2L	1924229	1924233	3	4	4	1.0000000
2L	1924454	1924458	3	4	4	1.0000000
2L	1924578	1924582	27	4	4	1.0000000
2L	1925461	1925465	41	4	4	1.0000000
2L	1925468	1925472	0	0	4	0.0000000
2L	1925581	1925585	0	0	4	0.0000000
2L	1925659	1925663	30	4	4	1.0000000
2L	1925909	1925913	71	4	4	1.0000000
2L	1926438	1926442	200	4	4	1.0000000
2L	1927444	1927448	155	4	4	1.0000000
2L	1930847	1930851	10	4	4	1.0000000
2L	1931000	1931004	15	4	4	1.0000000
2L	1931147	1931151	27	4	4	1.0000000
2L	1931390	1931394	27	4	4	1.0000000
2L	1932691	1932695	80	4	4	1.0000000
2L	1933364	1933368	191	4	4	1.0000000
2L	1934484	1934488	94	4	4	1.0000000
2L	1934567	1934571	14	4	4	1.0000000
2L	1934816	1934820	18	4	4	1.0000000
2L	1934978	1934982	4	4	4	1.0000000
2L	1934999	1935003	1	3	4	0.7500000
2L	1935154	1935158	1	4	4	1.0000000
2L	1935232	1935236	0	0	4	0.0000000
2L	1935269	1935273	0	0	4	0.0000000
2L	1935343	1935347	0	0	4	0.0000000
2L	1935377	1935381	0	0	4	0.0000000
2L	1935484	1935488	0	0	4	0.0000000
2L	1935518	1935522	0	0	4	0.0000000
2L	1935526	1935530	0	0	4	0.0000000
2L	1935578	1935582	0	0	4	0.0000000
2L	1935637	1935641	0	0	4	0.0000000
2L	1935715	1935719	3	4	4	1.0000000
2L	1935837	1935841	3	4	4	1.0000000
2L	1935920	1935924	1	4	4	1.0000000
2L	1935936	1935940	13	4	4	1.0000000
2L	1936177	1936181	14	4	4	1.0000000
2L	1936399	1936403	181	4	4	1.0000000
2L	1936896	1936900	131	4	4	1.0000000
2L	1936947	1936951	8	4	4	1.0000000
2L	1938269	1938273	29	4	4	1.0000000
2L	1938276	1938280	147	4	4	1.0000000
2L	1938574	1938578	213	4	4	1.0000000
2L	1938820	1938824	211	4	4	1.0000000
2L	1939150	1939154	149	4	4	1.0000000
2L	1939182	1939186	20	4	4	1.0000000
2L	1939489	1939493	28	4	4	1.0000000
2L	1939508	1939512	75	4	4	1.0000000
2L	1940157	1940161	113	4	4	1.0000000
2L	1940505	1940509	46	4	4	1.0000000
2L	1940602	1940606	8	4	4	1.0000000
2L	1940890	1940894	10	4	4	1.0000000
2L	1940971	1940975	1	3	4	0.7500000
2L	1941131	1941135	1	4	4	1.0000000
2L	1941149	1941153	1	3	4	0.7500000
2L	1941311	1941315	6	4	4	1.0000000
2L	1941328	1941332	6	4	4	1.0000000
2L	1941347	1941351	64	4	4	1.0000000
2L	1941820	1941824	225	4	4	1.0000000
2L	1942217	1942221	143	4	4	1.0000000
2L	1942348	1942352	2	4	4	1.0000000
2L	1942368	1942372	0	0	4	0.0000000
2L	1942447	1942451	0	0	4	0.0000000
2L	1942531	1942535	0	0	4	0.0000000
2L	1942624	1942628	1	4	4	1.0000000
2L	1942731	1942735	1	1	4	0.2500000
2L	1942851	1942855	0	0	4	0.0000000
2L	1942905	1942909	0	0	4	0.0000000
2L	1943009	1943013	203	4	4	1.0000000
2L	1943638	1943642	516	4	4	1.0000000
2L	1944103	1944107	261	4	4	1.0000000
2L	1944360	1944364	42	4	4	1.0000000
2L	1945347	1945351	16	4	4	1.0000000
2L	1945403	1945407	0	0	4	0.0000000
2L	1945415	1945419	0	0	4	0.0000000
2L	1945562	1945566	2	4	4	1.0000000
2L	1945685	1945689	60	4	4	1.0000000
2L	1946070	1946074	95	4	4	1.0000000
2L	1946103	1946107	25	4	4	1.0000000
2L	1946500	1946504	15	4	4	1.0000000
2L	1946591	1946595	6	4	4	1.0000000
2L	1946666	1946670	2	4	4	1.0000000
2L	1946758	1946762	8	4	4	1.0000000
2L	1947338	1947342	22	4	4	1.0000000
2L	1947497	1947501	0	0	4	0.0000000
2L	1947543	1947547	1	4	4	1.0000000
2L	1947814	1947818	2	4	4	1.0000000
2L	1948855	1948859	0	0	4	0.0000000
2L	1948982	1948986	0	0	4	0.0000000
2L	1949906	1949910	1	4	4	1.0000000
2L	1950128	1950132	1	1	4	0.2500000
2L	1950317	1950321	0	0	4	0.0000000
2L	1950509	1950513	0	0	4	0.0000000
2L	1950684	1950688	0	0	4	0.0000000
2L	1950932	1950936	0	0	4	0.0000000
2L	1950940	1950944	0	0	4	0.0000000
2L	1951432	1951436	0	0	4	0.0000000
2L	1951442	1951446	0	0	4	0.0000000
2L	1951474	1951478	0	0	4	0.0000000
2L	1951793	1951797	0	0	4	0.0000000
2L	1951965	1951969	0	0	4	0.0000000
2L	1951989	1951993	0	0	4	0.0000000
2L	1952013	1952017	0	0	4	0.0000000
2L	1952071	1952075	0	0	4	0.0000000
2L	1952082	1952086	0	0	4	0.0000000
2L	1952551	1952555	0	0	4	0.0000000
2L	1952561	1952565	0	0	4	0.0000000
2L	1952603	1952607	0	0	4	0.0000000
2L	1952611	1952615	0	0	4	0.0000000
2L	1952689	1952693	0	0	4	0.0000000
2L	1952702	1952706	1	4	4	1.0000000
2L	1953175	1953179	1	4	4	1.0000000
2L	1953334	1953338	1	4	4	1.0000000
2L	1953800	1953804	4	4	4	1.0000000
2L	1954372	1954376	1	3	4	0.7500000
2L	1954531	1954535	1	4	4	1.0000000
2L	1955854	1955858	1	4	4	1.0000000
2L	1958133	1958137	0	0	4	0.0000000
2L	1958380	1958384	0	0	4	0.0000000
2L	1958520	1958524	2	3	4	0.7500000
2L	1959235	1959239	19	4	4	1.0000000
2L	1959600	1959604	0	0	4	0.0000000
2L	1960277	1960281	7	4	4	1.0000000
2L	1961002	1961006	10	4	4	1.0000000
2L	1961032	1961036	11	4	4	1.0000000
2L	1961448	1961452	19	4	4	1.0000000
2L	1962081	1962085	35	4	4	1.0000000
2L	1962909	1962913	23	4	4	1.0000000
2L	1963141	1963145	0	0	4	0.0000000
2L	1963185	1963189	0	0	4	0.0000000
2L	1963253	1963257	1	4	4	1.0000000
2L	1963517	1963521	1	1	4	0.2500000
2L	1963667	1963671	0	0	4	0.0000000
2L	1963685	1963689	0	0	4	0.0000000
2L	1963704	1963708	0	0	4	0.0000000
2L	1964061	1964065	2	4	4	1.0000000
2L	1964169	1964173	0	0	4	0.0000000
2L	1964959	1964963	0	0	4	0.0000000
2L	1965104	1965108	1	4	4	1.0000000
2L	1966161	1966165	3	4	4	1.0000000
2L	1966595	1966599	1	4	4	1.0000000
2L	1966737	1966741	15	4	4	1.0000000
2L	1967423	1967427	8	4	4	1.0000000
2L	1969283	1969287	3	4	4	1.0000000
2L	1970450	1970454	69	4	4	1.0000000
2L	1971054	1971058	8	4	4	1.0000000
2L	1971111	1971115	1	4	4	1.0000000
2L	1971796	1971800	11	4	4	1.0000000
2L	1972588	1972592	9	4	4	1.0000000
2L	1973531	1973535	26	4	4	1.0000000
2L	1973712	1973716	12	4	4	1.0000000
2L	1973722	1973726	68	4	4	1.0000000
2L	1974359	1974363	142	4	4	1.0000000
2L	1974579	1974583	81	4	4	1.0000000
2L	1974620	1974624	11	4	4	1.0000000
2L	1974656	1974660	87	4	4	1.0000000
2L	1975293	1975297	383	4	4	1.0000000
2L	1975778	1975782	112	4	4	1.0000000
2L	1976196	1976200	292	4	4	1.0000000
2L	1976988	1976992	51	4	4	1.0000000
2L	1977044	1977048	53	4	4	1.0000000
2L	1977522	1977526	69	4	4	1.0000000
2L	1977939	1977943	108	4	4	1.0000000
2L	1978236	1978240	105	4	4	1.0000000
2L	1978465	1978469	20	4	4	1.0000000
2L	1978506	1978510	43	4	4	1.0000000
2L	1978994	1978998	95	4	4	1.0000000
2L	1979186	1979190	14	4	4	1.0000000
2L	1979921	1979925	180	4	4	1.0000000
2L	1979942	1979946	103	4	4	1.0000000
2L	1980495	1980499	97	4	4	1.0000000
2L	1980649	1980653	46	4	4	1.0000000
2L	1980855	1980859	76	4	4	1.0000000
2L	1981226	1981230	40	4	4	1.0000000
2L	1981272	1981276	2	4	4	1.0000000
2L	1981356	1981360	4	4	4	1.0000000
2L	1981479	1981483	4	4	4	1.0000000
2L	1981677	1981681	2	4	4	1.0000000
2L	1981691	1981695	10	4	4	1.0000000
2L	1981798	1981802	260	4	4	1.0000000
2L	1982388	1982392	333	4	4	1.0000000
2L	1982457	1982461	0	0	4	0.0000000
2L	1982545	1982549	1	4	4	1.0000000
2L	1982697	1982701	1	1	4	0.2500000
2L	1982786	1982790	1	3	4	0.7500000
2L	1982934	1982938	4	4	4	1.0000000
2L	1982973	1982977	84	4	4	1.0000000
2L	1983329	1983333	157	4	4	1.0000000
2L	1983879	1983883	130	4	4	1.0000000
2L	1983895	1983899	177	4	4	1.0000000
2L	1984227	1984231	217	4	4	1.0000000
2L	1984391	1984395	11	4	4	1.0000000
2L	1984546	1984550	1	4	4	1.0000000
2L	1984687	1984691	0	0	4	0.0000000
2L	1984806	1984810	0	0	4	0.0000000
2L	1984813	1984817	0	0	4	0.0000000
2L	1984898	1984902	0	0	4	0.0000000
2L	1985008	1985012	0	0	4	0.0000000
2L	1985062	1985066	1	4	4	1.0000000
2L	1985068	1985072	14	4	4	1.0000000
2L	1985311	1985315	14	4	4	1.0000000
2L	1985337	1985341	1	3	4	0.7500000
2L	1985475	1985479	1	4	4	1.0000000
2L	1985482	1985486	0	0	4	0.0000000
2L	1985602	1985606	3	4	4	1.0000000
2L	1985714	1985718	65	4	4	1.0000000
2L	1985932	1985936	62	4	4	1.0000000
2L	1986011	1986015	9	4	4	1.0000000
2L	1986102	1986106	74	4	4	1.0000000
2L	1986518	1986522	195	4	4	1.0000000
2L	1986666	1986670	437	4	4	1.0000000
2L	1987619	1987623	304	4	4	1.0000000
2L	1987640	1987644	217	4	4	1.0000000
2L	1988058	1988062	20	4	4	1.0000000
2L	1988461	1988465	75	4	4	1.0000000
2L	1988737	1988741	20	4	4	1.0000000
2L	1988781	1988785	11	4	4	1.0000000
2L	1989079	1989083	15	4	4	1.0000000
2L	1989264	1989268	25	4	4	1.0000000
2L	1990207	1990211	21	4	4	1.0000000
2L	1990322	1990326	0	0	4	0.0000000
2L	1990378	1990382	0	0	4	0.0000000
2L	1991123	1991127	10	4	4	1.0000000
2L	1991730	1991734	16	4	4	1.0000000
2L	1992158	1992162	12	4	4	1.0000000
2L	1993151	1993155	1	4	4	1.0000000
2L	1994968	1994972	68	4	4	1.0000000
2L	1995984	1995988	76	4	4	1.0000000
2L	1996516	1996520	12	4	4	1.0000000
2L	1997531	1997535	6	4	4	1.0000000
2L	1997753	1997757	4	4	4	1.0000000
2L	1997782	1997786	9	4	4	1.0000000
2L	1998328	1998332	20	4	4	1.0000000
2L	1998454	1998458	0	0	4	0.0000000
2L	2000096	2000100	1	4	4	1.0000000
2L	2000289	2000293	2	4	4	1.0000000
2L	2000426	2000430	32	4	4	1.0000000
2L	2000960	2000964	38	4	4	1.0000000
2L	2002101	2002105	34	4	4	1.0000000
2L	2002728	2002732	4	4	4	1.0000000
2L	2005542	2005546	344	4	4	1.0000000
2L	2005979	2005983	241	4	4	1.0000000
2L	2006120	2006124	76	4	4	1.0000000
2L	2007095	2007099	87	4	4	1.0000000
2L	2007259	2007263	76	4	4	1.0000000
2L	2007639	2007643	107	4	4	1.0000000
2L	2008224	2008228	48	4	4	1.0000000
2L	2008362	2008366	2	4	4	1.0000000
2L	2009198	2009202	18	4	4	1.0000000
2L	2009581	2009585	117	4	4	1.0000000
2L	2010602	2010606	77	4	4	1.0000000
2L	2010669	2010673	0	0	4	0.0000000
2L	2010722	2010726	1	4	4	1.0000000
2L	2010743	2010747	1	4	4	1.0000000
2L	2010892	2010896	2	4	4	1.0000000
2L	2011002	2011006	3	4	4	1.0000000
2L	2011083	2011087	91	4	4	1.0000000
2L	2012104	2012108	608	4	4	1.0000000
2L	2012518	2012522	740	4	4	1.0000000
2L	2012655	2012659	706	4	4	1.0000000
2L	2013202	2013206	453	4	4	1.0000000
2L	2013255	2013259	434	4	4	1.0000000
2L	2013953	2013957	581	4	4	1.0000000
2L	2015789	2015793	198	4	4	1.0000000
2L	2016137	2016141	519	4	4	1.0000000
2L	2016647	2016651	574	4	4	1.0000000
2L	2017768	2017772	281	4	4	1.0000000
2L	2018266	2018270	168	4	4	1.0000000
2L	2023313	2023317	308	4	4	1.0000000
2L	2024135	2024139	545	4	4	1.0000000
2L	2024665	2024669	251	4	4	1.0000000
2L	2026793	2026797	0	0	4	0.0000000
2L	2026873	2026877	0	0	4	0.0000000
2L	2026895	2026899	0	0	4	0.0000000
2L	2026990	2026994	168	4	4	1.0000000
2L	2027356	2027360	41	4	4	1.0000000
2L	2027512	2027516	15	4	4	1.0000000
2L	2027609	2027613	7	4	4	1.0000000
2L	2027624	2027628	136	4	4	1.0000000
2L	2027991	2027995	136	4	4	1.0000000
2L	2028004	2028008	1	4	4	1.0000000
2L	2028061	2028065	43	4	4	1.0000000
2L	2028310	2028314	41	4	4	1.0000000
2L	2028337	2028341	3	3	4	0.7500000
2L	2028488	2028492	3	4	4	1.0000000
2L	2028543	2028547	3	4	4	1.0000000
2L	2028649	2028653	201	4	4	1.0000000
2L	2029106	2029110	247	4	4	1.0000000
2L	2029129	2029133	17	4	4	1.0000000
2L	2029151	2029155	166	4	4	1.0000000
2L	2030132	2030136	151	4	4	1.0000000
2L	2031640	2031644	41	4	4	1.0000000
2L	2032774	2032778	20	4	4	1.0000000
2L	2032781	2032785	2	4	4	1.0000000
2L	2032833	2032837	0	0	4	0.0000000
2L	2032936	2032940	3	4	4	1.0000000
2L	2032997	2033001	93	4	4	1.0000000
2L	2033994	2033998	80	4	4	1.0000000
2L	2034032	2034036	59	4	4	1.0000000
2L	2034422	2034426	69	4	4	1.0000000
2L	2034484	2034488	25	4	4	1.0000000
2L	2034970	2034974	34	4	4	1.0000000
2L	2034981	2034985	16	4	4	1.0000000
2L	2036010	2036014	34	4	4	1.0000000
2L	2036254	2036258	18	4	4	1.0000000
2L	2036709	2036713	20	4	4	1.0000000
2L	2038550	2038554	24	4	4	1.0000000
2L	2038574	2038578	145	4	4	1.0000000
2L	2039268	2039272	271	4	4	1.0000000
2L	2039581	2039585	569	4	4	1.0000000
2L	2040067	2040071	470	4	4	1.0000000
2L	2040405	2040409	85	4	4	1.0000000
2L	2040457	2040461	2	4	4	1.0000000
2L	2040498	2040502	88	4	4	1.0000000
2L	2040856	2040860	119	4	4	1.0000000
2L	2040866	2040870	74	4	4	1.0000000
2L	2041168	2041172	60	4	4	1.0000000
2L	2041261	2041265	3	3	4	0.7500000
2L	2041274	2041278	4	4	4	1.0000000
2L	2041320	2041324	236	4	4	1.0000000
2L	2041645	2041649	216	4	4	1.0000000
2L	2041706	2041710	5	4	4	1.0000000
2L	2041738	2041742	0	0	4	0.0000000
2L	2041808	2041812	0	0	4	0.0000000
2L	2041838	2041842	3	4	4	1.0000000
2L	2041972	2041976	9	4	4	1.0000000
2L	2042017	2042021	48	4	4	1.0000000
2L	2042222	2042226	69	4	4	1.0000000
2L	2042362	2042366	69	4	4	1.0000000
2L	2042366	2042370	229	4	4	1.0000000
2L	2043120	2043124	802	4	4	1.0000000
2L	2043610	2043614	663	4	4	1.0000000
2L	2043744	2043748	108	4	4	1.0000000
2L	2044841	2044845	139	4	4	1.0000000
2L	2045416	2045420	76	4	4	1.0000000
2L	2045440	2045444	23	4	4	1.0000000
2L	2045902	2045906	14	4	4	1.0000000
2L	2045914	2045918	1	3	4	0.7500000
2L	2046132	2046136	131	4	4	1.0000000
2L	2046475	2046479	98	4	4	1.0000000
2L	2046617	2046621	5	4	4	1.0000000
2L	2050019	2050023	5	4	4	1.0000000
2L	2050595	2050599	24	4	4	1.0000000
2L	2050721	2050725	2	4	4	1.0000000
2L	2051004	2051008	3	4	4	1.0000000
2L	2052652	2052656	1	4	4	1.0000000
2L	2052953	2052957	31	4	4	1.0000000
2L	2056340	2056344	0	0	4	0.0000000
2L	2056355	2056359	2	4	4	1.0000000
2L	2057583	2057587	15	4	4	1.0000000
2L	2057820	2057824	14	4	4	1.0000000
2L	2057894	2057898	7	4	4	1.0000000
2L	2058141	2058145	11	4	4	1.0000000
2L	2059147	2059151	49	4	4	1.0000000
2L	2060882	2060886	7	4	4	1.0000000
2L	2061692	2061696	45	4	4	1.0000000
2L	2062081	2062085	33	4	4	1.0000000
2L	2062150	2062154	3	4	4	1.0000000
2L	2062254	2062258	29	4	4	1.0000000
2L	2063044	2063048	36	4	4	1.0000000
2L	2063703	2063707	27	4	4	1.0000000
2L	2065263	2065267	10	4	4	1.0000000
2L	2065415	2065419	74	4	4	1.0000000
2L	2066572	2066576	124	4	4	1.0000000
2L	2066923	2066927	62	4	4	1.0000000
2L	2068200	2068204	3	4	4	1.0000000
2L	2069600	2069604	7	4	4	1.0000000
2L	2070706	2070710	8	4	4	1.0000000
2L	2070869	2070873	85	4	4	1.0000000
2L	2071471	2071475	107	4	4	1.0000000
2L	2071677	2071681	38	4	4	1.0000000
2L	2071768	2071772	20	4	4	1.0000000
2L	2072018	2072022	3	4	4	1.0000000
2L	2073689	2073693	0	0	4	0.0000000
2L	2073833	2073837	6	4	4	1.0000000
2L	2074026	2074030	12	4	4	1.0000000
2L	2074088	2074092	503	4	4	1.0000000
2L	2074467	2074471	677	4	4	1.0000000
2L	2074777	2074781	170	4	4	1.0000000
2L	2074959	2074963	20	4	4	1.0000000
2L	2075207	2075211	41	4	4	1.0000000
2L	2075670	2075674	38	4	4	1.0000000
2L	2077286	2077290	70	4	4	1.0000000
2L	2078244	2078248	112	4	4	1.0000000
2L	2080394	2080398	1	4	4	1.0000000
2L	2080454	2080458	3	4	4	1.0000000
2L	2080843	2080847	52	4	4	1.0000000
2L	2082692	2082696	84	4	4	1.0000000
2L	2083375	2083379	145	4	4	1.0000000
2L	2083536	2083540	24	4	4	1.0000000
2L	2085060	2085064	48	4	4	1.0000000
2L	2085547	2085551	155	4	4	1.0000000
2L	2085981	2085985	337	4	4	1.0000000
2L	2086268	2086272	194	4	4	1.0000000
2L	2086576	2086580	117	4	4	1.0000000
2L	2087340	2087344	73	4	4	1.0000000
2L	2087436	2087440	11	4	4	1.0000000
2L	2088268	2088272	44	4	4	1.0000000
2L	2089294	2089298	71	4	4	1.0000000
2L	2090726	2090730	51	4	4	1.0000000
2L	2091572	2091576	30	4	4	1.0000000
2L	2092069	2092073	30	4	4	1.0000000
2L	2093647	2093651	100	4	4	1.0000000
2L	2094384	2094388	153	4	4	1.0000000
2L	2095267	2095271	8	4	4	1.0000000
2L	2096951	2096955	29	4	4	1.0000000
2L	2097778	2097782	21	4	4	1.0000000
2L	2099331	2099335	53	4	4	1.0000000
2L	2100677	2100681	0	0	4	0.0000000
2L	2101407	2101411	0	0	4	0.0000000
2L	2101905	2101909	0	0	4	0.0000000
2L	2101987	2101991	0	0	4	0.0000000
2L	2102549	2102553	0	0	4	0.0000000
2L	2102718	2102722	0	0	4	0.0000000
2L	2102905	2102909	0	0	4	0.0000000
2L	2103624	2103628	0	0	4	0.0000000
2L	2103741	2103745	0	0	4	0.0000000
2L	2104452	2104456	0	0	4	0.0000000
2L	2104576	2104580	0	0	4	0.0000000
2L	2104699	2104703	0	0	4	0.0000000
2L	2104759	2104763	0	0	4	0.0000000
2L	2104781	2104785	0	0	4	0.0000000
2L	2105085	2105089	0	0	4	0.0000000
2L	2105166	2105170	0	0	4	0.0000000
2L	2105658	2105662	0	0	4	0.0000000
2L	2106180	2106184	0	0	4	0.0000000
2L	2106411	2106415	0	0	4	0.0000000
2L	2107302	2107306	0	0	4	0.0000000
2L	2107461	2107465	0	0	4	0.0000000
2L	2107506	2107510	0	0	4	0.0000000
2L	2108073	2108077	0	0	4	0.0000000
2L	2108086	2108090	0	0	4	0.0000000
2L	2109341	2109345	3	3	4	0.7500000
2L	2109893	2109897	41	4	4	1.0000000
2L	2111408	2111412	14	4	4	1.0000000
2L	2111804	2111808	8	4	4	1.0000000
2L	2112325	2112329	0	0	4	0.0000000
2L	2112547	2112551	0	0	4	0.0000000
2L	2112698	2112702	0	0	4	0.0000000
2L	2113078	2113082	0	0	4	0.0000000
2L	2113277	2113281	0	0	4	0.0000000
2L	2113713	2113717	0	0	4	0.0000000
2L	2113739	2113743	0	0	4	0.0000000
2L	2114190	2114194	0	0	4	0.0000000
2L	2114530	2114534	0	0	4	0.0000000
2L	2114813	2114817	0	0	4	0.0000000
2L	2115696	2115700	0	0	4	0.0000000
2L	2115919	2115923	0	0	4	0.0000000
2L	2116342	2116346	0	0	4	0.0000000
2L	2116813	2116817	0	0	4	0.0000000
2L	2117553	2117557	0	0	4	0.0000000
2L	2118867	2118871	0	0	4	0.0000000
2L	2119146	2119150	0	0	4	0.0000000
2L	2119412	2119416	0	0	4	0.0000000
2L	2119634	2119638	0	0	4	0.0000000
2L	2120655	2120659	9	4	4	1.0000000
2L	2121246	2121250	10	4	4	1.0000000
2L	2121827	2121831	24	4	4	1.0000000
2L	2122534	2122538	28	4	4	1.0000000
2L	2123822	2123826	8	4	4	1.0000000
2L	2125659	2125663	101	4	4	1.0000000
2L	2126068	2126072	447	4	4	1.0000000
2L	2126519	2126523	534	4	4	1.0000000
2L	2126987	2126991	247	4	4	1.0000000
2L	2127598	2127602	22	4	4	1.0000000
2L	2128607	2128611	15	4	4	1.0000000
2L	2128687	2128691	1	4	4	1.0000000
2L	2128841	2128845	2	4	4	1.0000000
2L	2128901	2128905	1	4	4	1.0000000
2L	2128966	2128970	68	4	4	1.0000000
2L	2129380	2129384	182	4	4	1.0000000
2L	2129978	2129982	109	4	4	1.0000000
2L	2131035	2131039	63	4	4	1.0000000
2L	2131049	2131053	0	0	4	0.0000000
2L	2131064	2131068	0	0	4	0.0000000
2L	2131137	2131141	10	4	4	1.0000000
2L	2131245	2131249	73	4	4	1.0000000
2L	2131851	2131855	280	4	4	1.0000000
2L	2132948	2132952	290	4	4	1.0000000
2L	2133237	2133241	141	4	4	1.0000000
2L	2133334	2133338	253	4	4	1.0000000
2L	2133700	2133704	247	4	4	1.0000000
2L	2133876	2133880	2	1	4	0.2500000
2L	2133883	2133887	0	0	4	0.0000000
2L	2133887	2133891	2	4	4	1.0000000
2L	2134042	2134046	66	4	4	1.0000000
2L	2134368	2134372	72	4	4	1.0000000
2L	2134408	2134412	2	4	4	1.0000000
2L	2134494	2134498	15	4	4	1.0000000
2L	2134704	2134708	23	4	4	1.0000000
2L	2134815	2134819	293	4	4	1.0000000
2L	2135217	2135221	267	4	4	1.0000000
2L	2135246	2135250	9	4	4	1.0000000
2L	2135449	2135453	19	4	4	1.0000000
2L	2135650	2135654	14	4	4	1.0000000
2L	2135773	2135777	3	4	4	1.0000000
2L	2135785	2135789	4	4	4	1.0000000
2L	2135935	2135939	10	4	4	1.0000000
2L	2136034	2136038	7	4	4	1.0000000
2L	2136044	2136048	3	1	4	0.2500000
2L	2136079	2136083	0	0	4	0.0000000
2L	2136121	2136125	0	0	4	0.0000000
2L	2136164	2136168	0	0	4	0.0000000
2L	2136248	2136252	3	4	4	1.0000000
2L	2136262	2136266	279	4	4	1.0000000
2L	2136620	2136624	285	4	4	1.0000000
2L	2136690	2136694	2	4	4	1.0000000
2L	2136793	2136797	1	1	4	0.2500000
2L	2136868	2136872	274	4	4	1.0000000
2L	2137510	2137514	399	4	4	1.0000000
2L	2137771	2137775	75	4	4	1.0000000
2L	2138028	2138032	54	4	4	1.0000000
2L	2138052	2138056	329	4	4	1.0000000
2L	2138745	2138749	363	4	4	1.0000000
2L	2138877	2138881	46	4	4	1.0000000
2L	2139324	2139328	46	4	4	1.0000000
2L	2139426	2139430	6	4	4	1.0000000
2L	2139519	2139523	105	4	4	1.0000000
2L	2139716	2139720	188	4	4	1.0000000
2L	2140072	2140076	139	4	4	1.0000000
2L	2140401	2140405	52	4	4	1.0000000
2L	2140501	2140505	0	0	4	0.0000000
2L	2140646	2140650	0	0	4	0.0000000
2L	2140755	2140759	0	0	4	0.0000000
2L	2140770	2140774	0	0	4	0.0000000
2L	2140871	2140875	0	0	4	0.0000000
2L	2140958	2140962	1	3	4	0.7500000
2L	2141067	2141071	1	4	4	1.0000000
2L	2141093	2141097	1	4	4	1.0000000
2L	2141291	2141295	1	1	4	0.2500000
2L	2141338	2141342	0	0	4	0.0000000
2L	2141520	2141524	0	0	4	0.0000000
2L	2141626	2141630	0	0	4	0.0000000
2L	2141709	2141713	0	0	4	0.0000000
2L	2141787	2141791	1	3	4	0.7500000
2L	2141951	2141955	2	4	4	1.0000000
2L	2142056	2142060	0	0	4	0.0000000
2L	2142231	2142235	4	3	4	0.7500000
2L	2142280	2142284	102	4	4	1.0000000
2L	2142770	2142774	109	4	4	1.0000000
2L	2142863	2142867	113	4	4	1.0000000
2L	2143246	2143250	100	4	4	1.0000000
2L	2143310	2143314	13	4	4	1.0000000
2L	2143483	2143487	144	4	4	1.0000000
2L	2143780	2143784	133	4	4	1.0000000
2L	2143831	2143835	376	4	4	1.0000000
2L	2144681	2144685	324	4	4	1.0000000
2L	2145020	2145024	29	4	4	1.0000000
2L	2145036	2145040	6	4	4	1.0000000
2L	2145097	2145101	115	4	4	1.0000000
2L	2146126	2146130	120	4	4	1.0000000
2L	2146255	2146259	15	4	4	1.0000000
2L	2146420	2146424	15	4	4	1.0000000
2L	2146426	2146430	2	4	4	1.0000000
2L	2146469	2146473	19	4	4	1.0000000
2L	2146675	2146679	30	4	4	1.0000000
2L	2146805	2146809	200	4	4	1.0000000
2L	2147081	2147085	439	4	4	1.0000000
2L	2147735	2147739	323	4	4	1.0000000
2L	2147835	2147839	7	4	4	1.0000000
2L	2147889	2147893	5	4	4	1.0000000
2L	2147994	2147998	20	4	4	1.0000000
2L	2148204	2148208	20	4	4	1.0000000
2L	2148309	2148313	4	4	4	1.0000000
2L	2148429	2148433	6	4	4	1.0000000
2L	2148464	2148468	28	4	4	1.0000000
2L	2149602	2149606	80	4	4	1.0000000
2L	2149872	2149876	59	4	4	1.0000000
2L	2150070	2150074	16	4	4	1.0000000
2L	2150271	2150275	30	4	4	1.0000000
2L	2150483	2150487	18	4	4	1.0000000
2L	2150548	2150552	0	0	4	0.0000000
2L	2150552	2150556	0	0	4	0.0000000
2L	2150593	2150597	0	0	4	0.0000000
2L	2150611	2150615	2	4	4	1.0000000
2L	2150690	2150694	6	4	4	1.0000000
2L	2150846	2150850	305	4	4	1.0000000
2L	2151299	2151303	699	4	4	1.0000000
2L	2151863	2151867	572	4	4	1.0000000
2L	2152177	2152181	378	4	4	1.0000000
2L	2152953	2152957	409	4	4	1.0000000
2L	2153481	2153485	140	4	4	1.0000000
2L	2153518	2153522	5	4	4	1.0000000
2L	2153635	2153639	47	4	4	1.0000000
2L	2153860	2153864	392	4	4	1.0000000
2L	2154205	2154209	361	4	4	1.0000000
2L	2154322	2154326	0	0	4	0.0000000
2L	2154358	2154362	0	0	4	0.0000000
2L	2154439	2154443	0	0	4	0.0000000
2L	2154443	2154447	0	0	4	0.0000000
2L	2154507	2154511	0	0	4	0.0000000
2L	2154521	2154525	1	3	4	0.7500000
2L	2154714	2154718	0	0	4	0.0000000
2L	2154773	2154777	2	3	4	0.7500000
2L	2154928	2154932	283	4	4	1.0000000
2L	2155304	2155308	206	4	4	1.0000000
2L	2155568	2155572	23	4	4	1.0000000
2L	2155608	2155612	119	4	4	1.0000000
2L	2155926	2155930	106	4	4	1.0000000
2L	2156016	2156020	0	0	4	0.0000000
2L	2156089	2156093	154	4	4	1.0000000
2L	2156385	2156389	155	4	4	1.0000000
2L	2156449	2156453	2	4	4	1.0000000
2L	2156453	2156457	1	4	4	1.0000000
2L	2156462	2156466	1	4	4	1.0000000
2L	2156540	2156544	2	4	4	1.0000000
2L	2156667	2156671	5	4	4	1.0000000
2L	2156869	2156873	47	4	4	1.0000000
2L	2157143	2157147	66	4	4	1.0000000
2L	2157180	2157184	275	4	4	1.0000000
2L	2157843	2157847	331	4	4	1.0000000
2L	2158253	2158257	370	4	4	1.0000000
2L	2158531	2158535	110	4	4	1.0000000
2L	2158557	2158561	54	4	4	1.0000000
2L	2159138	2159142	35	4	4	1.0000000
2L	2159179	2159183	0	0	4	0.0000000
2L	2159200	2159204	6	4	4	1.0000000
2L	2159391	2159395	49	4	4	1.0000000
2L	2159850	2159854	64	4	4	1.0000000
2L	2159862	2159866	16	4	4	1.0000000
2L	2160149	2160153	14	4	4	1.0000000
2L	2160256	2160260	1	4	4	1.0000000
2L	2160277	2160281	2	4	4	1.0000000
2L	2160340	2160344	48	4	4	1.0000000
2L	2160527	2160531	173	4	4	1.0000000
2L	2160875	2160879	171	4	4	1.0000000
2L	2161112	2161116	45	4	4	1.0000000
2L	2161233	2161237	2	4	4	1.0000000
2L	2161243	2161247	0	0	4	0.0000000
2L	2161258	2161262	5	3	4	0.7500000
2L	2161436	2161440	5	4	4	1.0000000
2L	2161530	2161534	0	0	4	0.0000000
2L	2161536	2161540	0	0	4	0.0000000
2L	2161599	2161603	6	4	4	1.0000000
2L	2161775	2161779	101	4	4	1.0000000
2L	2162187	2162191	148	4	4	1.0000000
2L	2162269	2162273	14	4	4	1.0000000
2L	2162437	2162441	152	4	4	1.0000000
2L	2162742	2162746	189	4	4	1.0000000
2L	2162991	2162995	40	4	4	1.0000000
2L	2163214	2163218	12	4	4	1.0000000
2L	2163225	2163229	0	0	4	0.0000000
2L	2163230	2163234	0	0	4	0.0000000
2L	2163330	2163334	28	4	4	1.0000000
2L	2163620	2163624	29	4	4	1.0000000
2L	2163641	2163645	0	0	4	0.0000000
2L	2163699	2163703	22	4	4	1.0000000
2L	2163914	2163918	22	4	4	1.0000000
2L	2163961	2163965	3	4	4	1.0000000
2L	2164140	2164144	3	4	4	1.0000000
2L	2164148	2164152	0	0	4	0.0000000
2L	2164179	2164183	30	4	4	1.0000000
2L	2164546	2164550	42	4	4	1.0000000
2L	2164848	2164852	5	4	4	1.0000000
2L	2165026	2165030	1	4	4	1.0000000
2L	2165077	2165081	0	0	4	0.0000000
2L	2165128	2165132	0	0	4	0.0000000
2L	2165243	2165247	1	3	4	0.7500000
2L	2165440	2165444	1	4	4	1.0000000
2L	2165528	2165532	0	0	4	0.0000000
2L	2165609	2165613	2	3	4	0.7500000
2L	2165691	2165695	52	4	4	1.0000000
2L	2166284	2166288	62	4	4	1.0000000
2L	2166459	2166463	2	4	4	1.0000000
2L	2166570	2166574	0	0	4	0.0000000
2L	2166644	2166648	0	0	4	0.0000000
2L	2166676	2166680	0	0	4	0.0000000
2L	2166713	2166717	0	0	4	0.0000000
2L	2166726	2166730	0	0	4	0.0000000
2L	2166783	2166787	0	0	4	0.0000000
2L	2166827	2166831	17	4	4	1.0000000
2L	2167111	2167115	18	4	4	1.0000000
2L	2167204	2167208	0	0	4	0.0000000
2L	2167225	2167229	0	0	4	0.0000000
2L	2167293	2167297	16	4	4	1.0000000
2L	2168175	2168179	258	4	4	1.0000000
2L	2168580	2168584	193	4	4	1.0000000
2L	2168589	2168593	0	0	4	0.0000000
2L	2168616	2168620	1	4	4	1.0000000
2L	2168754	2168758	1	1	4	0.2500000
2L	2168780	2168784	0	0	4	0.0000000
2L	2168792	2168796	0	0	4	0.0000000
2L	2168826	2168830	0	0	4	0.0000000
2L	2168842	2168846	0	0	4	0.0000000
2L	2169041	2169045	1	1	4	0.2500000
2L	2169365	2169369	16	4	4	1.0000000
2L	2170466	2170470	33	4	4	1.0000000
2L	2170474	2170478	1	4	4	1.0000000
2L	2171082	2171086	3	4	4	1.0000000
2L	2172248	2172252	1	4	4	1.0000000
2L	2172581	2172585	0	0	4	0.0000000
2L	2173971	2173975	0	0	4	0.0000000
2L	2174037	2174041	52	4	4	1.0000000
2L	2174520	2174524	154	4	4	1.0000000
2L	2175556	2175560	112	4	4	1.0000000
2L	2175581	2175585	5	4	4	1.0000000
2L	2175636	2175640	25	4	4	1.0000000
2L	2176322	2176326	149	4	4	1.0000000
2L	2176925	2176929	240	4	4	1.0000000
2L	2177215	2177219	42	4	4	1.0000000
2L	2177277	2177281	9	4	4	1.0000000
2L	2177401	2177405	410	4	4	1.0000000
2L	2177977	2177981	1058	4	4	1.0000000
2L	2178913	2178917	598	4	4	1.0000000
2L	2179299	2179303	59	4	4	1.0000000
2L	2179532	2179536	15	4	4	1.0000000
2L	2179586	2179590	14	4	4	1.0000000
2L	2179822	2179826	16	4	4	1.0000000
2L	2179838	2179842	24	4	4	1.0000000
2L	2180392	2180396	32	4	4	1.0000000
2L	2180407	2180411	1	3	4	0.7500000
2L	2180526	2180530	7	4	4	1.0000000
2L	2180648	2180652	19	4	4	1.0000000
2L	2180669	2180673	134	4	4	1.0000000
2L	2180955	2180959	140	4	4	1.0000000
2L	2181414	2181418	16	4	4	1.0000000
2L	2181450	2181454	2	4	4	1.0000000
2L	2181461	2181465	2	4	4	1.0000000
2L	2181546	2181550	0	0	4	0.0000000
2L	2181626	2181630	0	0	4	0.0000000
2L	2181639	2181643	14	4	4	1.0000000
2L	2181897	2181901	15	4	4	1.0000000
2L	2181945	2181949	0	0	4	0.0000000
2L	2182073	2182077	0	0	4	0.0000000
2L	2182198	2182202	0	0	4	0.0000000
2L	2182205	2182209	2	4	4	1.0000000
2L	2182638	2182642	5	4	4	1.0000000
2L	2182873	2182877	2	1	4	0.2500000
2L	2182963	2182967	0	0	4	0.0000000
2L	2183125	2183129	0	0	4	0.0000000
2L	2183192	2183196	0	0	4	0.0000000
2L	2183295	2183299	0	0	4	0.0000000
2L	2183496	2183500	0	0	4	0.0000000
2L	2183590	2183594	0	0	4	0.0000000
2L	2183753	2183757	1	3	4	0.7500000
2L	2184004	2184008	1	3	4	0.7500000
2L	2184029	2184033	0	0	4	0.0000000
2L	2184037	2184041	0	0	4	0.0000000
2L	2184130	2184134	0	0	4	0.0000000
2L	2184196	2184200	0	0	4	0.0000000
2L	2184490	2184494	2	4	4	1.0000000
2L	2185066	2185070	15	4	4	1.0000000
2L	2185375	2185379	2	4	4	1.0000000
2L	2185380	2185384	0	0	4	0.0000000
2L	2185463	2185467	0	0	4	0.0000000
2L	2185678	2185682	0	0	4	0.0000000
2L	2185831	2185835	0	0	4	0.0000000
2L	2185992	2185996	0	0	4	0.0000000
2L	2186000	2186004	0	0	4	0.0000000
2L	2186008	2186012	4	4	4	1.0000000
2L	2186253	2186257	8	4	4	1.0000000
2L	2187042	2187046	4	4	4	1.0000000
2L	2188237	2188241	30	4	4	1.0000000
2L	2188458	2188462	29	4	4	1.0000000
2L	2188500	2188504	46	4	4	1.0000000
2L	2188740	2188744	61	4	4	1.0000000
2L	2188776	2188780	181	4	4	1.0000000
2L	2189349	2189353	293	4	4	1.0000000
2L	2190394	2190398	514	4	4	1.0000000
2L	2190817	2190821	513	4	4	1.0000000
2L	2190991	2190995	5	4	4	1.0000000
2L	2191075	2191079	255	4	4	1.0000000
2L	2191790	2191794	299	4	4	1.0000000
2L	2192087	2192091	1	4	4	1.0000000
2L	2194488	2194492	149	4	4	1.0000000
2L	2195127	2195131	232	4	4	1.0000000
2L	2195136	2195140	1	1	4	0.2500000
2L	2195268	2195272	0	0	4	0.0000000
2L	2195327	2195331	3	4	4	1.0000000
2L	2195518	2195522	3	4	4	1.0000000
2L	2195563	2195567	3	4	4	1.0000000
2L	2195800	2195804	22	4	4	1.0000000
2L	2197043	2197047	18	4	4	1.0000000
2L	2197104	2197108	141	4	4	1.0000000
2L	2197604	2197608	122	4	4	1.0000000
2L	2197610	2197614	9	4	4	1.0000000
2L	2198459	2198463	32	4	4	1.0000000
2L	2198855	2198859	183	4	4	1.0000000
2L	2199393	2199397	118	4	4	1.0000000
2L	2199443	2199447	214	4	4	1.0000000
2L	2200206	2200210	208	4	4	1.0000000
2L	2200294	2200298	33	4	4	1.0000000
2L	2201347	2201351	64	4	4	1.0000000
2L	2201685	2201689	13	4	4	1.0000000
2L	2202650	2202654	2057	4	4	1.0000000
2L	2203061	2203065	1761	4	4	1.0000000
2L	2204135	2204139	6	4	4	1.0000000
2L	2204168	2204172	134	4	4	1.0000000
2L	2204448	2204452	135	4	4	1.0000000
2L	2204589	2204593	3	4	4	1.0000000
2L	2204659	2204663	2	4	4	1.0000000
2L	2204679	2204683	94	4	4	1.0000000
2L	2205022	2205026	113	4	4	1.0000000
2L	2205382	2205386	37	4	4	1.0000000
2L	2205624	2205628	4	4	4	1.0000000
2L	2205762	2205766	1	4	4	1.0000000
2L	2205792	2205796	16	4	4	1.0000000
2L	2206307	2206311	34	4	4	1.0000000
2L	2206804	2206808	23	4	4	1.0000000
2L	2207266	2207270	29	4	4	1.0000000
2L	2207481	2207485	1	4	4	1.0000000
2L	2207584	2207588	1	1	4	0.2500000
2L	2207648	2207652	1	3	4	0.7500000
2L	2207652	2207656	2	4	4	1.0000000
2L	2207771	2207775	18	4	4	1.0000000
2L	2208065	2208069	44	4	4	1.0000000
2L	2208682	2208686	233	4	4	1.0000000
2L	2209073	2209077	222	4	4	1.0000000
2L	2209729	2209733	17	4	4	1.0000000
2L	2210071	2210075	2	4	4	1.0000000
2L	2210219	2210223	2	4	4	1.0000000
2L	2210367	2210371	1	4	4	1.0000000
2L	2210431	2210435	3	4	4	1.0000000
2L	2210635	2210639	5	4	4	1.0000000
2L	2210668	2210672	2	4	4	1.0000000
2L	2210681	2210685	33	4	4	1.0000000
2L	2210953	2210957	33	4	4	1.0000000
2L	2210963	2210967	4	4	4	1.0000000
2L	2211137	2211141	218	4	4	1.0000000
2L	2211672	2211676	187	4	4	1.0000000
2L	2211848	2211852	116	4	4	1.0000000
2L	2212925	2212929	115	4	4	1.0000000
2L	2212932	2212936	0	0	4	0.0000000
2L	2213019	2213023	0	0	4	0.0000000
2L	2213095	2213099	0	0	4	0.0000000
2L	2213167	2213171	0	0	4	0.0000000
2L	2213223	2213227	2	3	4	0.7500000
2L	2213382	2213386	2	4	4	1.0000000
2L	2213437	2213441	9	4	4	1.0000000
2L	2213490	2213494	11	4	4	1.0000000
2L	2213526	2213530	777	4	4	1.0000000
2L	2213955	2213959	1089	4	4	1.0000000
2L	2214655	2214659	165	4	4	1.0000000
2L	2214767	2214771	71	4	4	1.0000000
2L	2215345	2215349	79	4	4	1.0000000
2L	2215588	2215592	17	4	4	1.0000000
2L	2215610	2215614	161	4	4	1.0000000
2L	2216018	2216022	366	4	4	1.0000000
2L	2216981	2216985	433	4	4	1.0000000
2L	2217528	2217532	397	4	4	1.0000000
2L	2217903	2217907	279	4	4	1.0000000
2L	2218014	2218018	1	1	4	0.2500000
2L	2218071	2218075	4	4	4	1.0000000
2L	2218270	2218274	4	4	4	1.0000000
2L	2218283	2218287	0	0	4	0.0000000
2L	2218342	2218346	2	3	4	0.7500000
2L	2218450	2218454	132	4	4	1.0000000
2L	2218826	2218830	121	4	4	1.0000000
2L	2218961	2218965	57	4	4	1.0000000
2L	2219218	2219222	49	4	4	1.0000000
2L	2219271	2219275	3	4	4	1.0000000
2L	2219341	2219345	3	4	4	1.0000000
2L	2219358	2219362	0	0	4	0.0000000
2L	2219392	2219396	0	0	4	0.0000000
2L	2219423	2219427	0	0	4	0.0000000
2L	2219449	2219453	1	3	4	0.7500000
2L	2219629	2219633	10	4	4	1.0000000
2L	2219844	2219848	9	4	4	1.0000000
2L	2219860	2219864	2	4	4	1.0000000
2L	2219913	2219917	6	4	4	1.0000000
2L	2221250	2221254	122	4	4	1.0000000
2L	2221525	2221529	446	4	4	1.0000000
2L	2222291	2222295	313	4	4	1.0000000
2L	2223581	2223585	89	4	4	1.0000000
2L	2223881	2223885	103	4	4	1.0000000
2L	2223999	2224003	5	4	4	1.0000000
2L	2224069	2224073	44	4	4	1.0000000
2L	2224436	2224440	50	4	4	1.0000000
2L	2224440	2224444	84	4	4	1.0000000
2L	2224862	2224866	72	4	4	1.0000000
2L	2224895	2224899	1	4	4	1.0000000
2L	2224903	2224907	43	4	4	1.0000000
2L	2225393	2225397	54	4	4	1.0000000
2L	2225408	2225412	3	4	4	1.0000000
2L	2225438	2225442	2	4	4	1.0000000
2L	2225532	2225536	130	4	4	1.0000000
2L	2225854	2225858	261	4	4	1.0000000
2L	2227030	2227034	111	4	4	1.0000000
2L	2229351	2229355	2	4	4	1.0000000
2L	2229475	2229479	4	4	4	1.0000000
2L	2229532	2229536	383	4	4	1.0000000
2L	2229876	2229880	450	4	4	1.0000000
2L	2229910	2229914	2	4	4	1.0000000
2L	2229972	2229976	0	0	4	0.0000000
2L	2230045	2230049	1	3	4	0.7500000
2L	2230128	2230132	2	4	4	1.0000000
2L	2230136	2230140	11	4	4	1.0000000
2L	2231724	2231728	25	4	4	1.0000000
2L	2231911	2231915	8	4	4	1.0000000
2L	2232058	2232062	1	4	4	1.0000000
2L	2232204	2232208	0	0	4	0.0000000
2L	2232237	2232241	0	0	4	0.0000000
2L	2232283	2232287	1	3	4	0.7500000
2L	2232507	2232511	1	4	4	1.0000000
2L	2232611	2232615	1	1	4	0.2500000
2L	2232615	2232619	1	4	4	1.0000000
2L	2232773	2232777	10	4	4	1.0000000
2L	2233018	2233022	15	4	4	1.0000000
2L	2233218	2233222	45	4	4	1.0000000
2L	2233478	2233482	68	4	4	1.0000000
2L	2233644	2233648	36	4	4	1.0000000
2L	2233878	2233882	28	4	4	1.0000000
2L	2234082	2234086	57	4	4	1.0000000
2L	2234320	2234324	41	4	4	1.0000000
2L	2234398	2234402	20	4	4	1.0000000
2L	2234615	2234619	39	4	4	1.0000000
2L	2234798	2234802	42	4	4	1.0000000
2L	2234804	2234808	79	4	4	1.0000000
2L	2235525	2235529	124	4	4	1.0000000
2L	2236760	2236764	32	4	4	1.0000000
2L	2236825	2236829	83	4	4	1.0000000
2L	2237260	2237264	57	4	4	1.0000000
2L	2237381	2237385	1	1	4	0.2500000
2L	2237571	2237575	2	3	4	0.7500000
2L	2237823	2237827	3	4	4	1.0000000
2L	2237881	2237885	0	0	4	0.0000000
2L	2238074	2238078	3	4	4	1.0000000
2L	2238335	2238339	3	4	4	1.0000000
2L	2238472	2238476	2	4	4	1.0000000
2L	2238564	2238568	1	1	4	0.2500000
2L	2238609	2238613	0	0	4	0.0000000
2L	2238688	2238692	0	0	4	0.0000000
2L	2238862	2238866	0	0	4	0.0000000
2L	2238886	2238890	0	0	4	0.0000000
2L	2239010	2239014	0	0	4	0.0000000
2L	2239077	2239081	0	0	4	0.0000000
2L	2239094	2239098	0	0	4	0.0000000
2L	2239229	2239233	2	4	4	1.0000000
2L	2239770	2239774	0	0	4	0.0000000
2L	2239870	2239874	0	0	4	0.0000000
2L	2239934	2239938	0	0	4	0.0000000
2L	2240075	2240079	0	0	4	0.0000000
2L	2240117	2240121	0	0	4	0.0000000
2L	2240190	2240194	2	3	4	0.7500000
2L	2240452	2240456	3	4	4	1.0000000
2L	2240503	2240507	0	0	4	0.0000000
2L	2240995	2240999	90	4	4	1.0000000
2L	2241444	2241448	154	4	4	1.0000000
2L	2241818	2241822	73	4	4	1.0000000
2L	2241966	2241970	1	4	4	1.0000000
2L	2242154	2242158	0	0	4	0.0000000
2L	2242203	2242207	0	0	4	0.0000000
2L	2242253	2242257	0	0	4	0.0000000
2L	2242410	2242414	0	0	4	0.0000000
2L	2242455	2242459	0	0	4	0.0000000
2L	2242481	2242485	0	0	4	0.0000000
2L	2242523	2242527	0	0	4	0.0000000
2L	2242627	2242631	0	0	4	0.0000000
2L	2242718	2242722	1	4	4	1.0000000
2L	2242772	2242776	1	4	4	1.0000000
2L	2242977	2242981	10	4	4	1.0000000
2L	2243638	2243642	8	4	4	1.0000000
2L	2243685	2243689	0	0	4	0.0000000
2L	2243853	2243857	0	0	4	0.0000000
2L	2243914	2243918	0	0	4	0.0000000
2L	2244104	2244108	0	0	4	0.0000000
2L	2245198	2245202	0	0	4	0.0000000
2L	2245287	2245291	1	4	4	1.0000000
2L	2245470	2245474	7	4	4	1.0000000
2L	2246071	2246075	4	4	4	1.0000000
2L	2249136	2249140	2	4	4	1.0000000
2L	2250357	2250361	7	4	4	1.0000000
2L	2250556	2250560	3	4	4	1.0000000
2L	2251031	2251035	5	4	4	1.0000000
2L	2251096	2251100	0	0	4	0.0000000
2L	2251214	2251218	0	0	4	0.0000000
2L	2251225	2251229	0	0	4	0.0000000
2L	2251301	2251305	0	0	4	0.0000000
2L	2251527	2251531	1	4	4	1.0000000
2L	2251697	2251701	1	1	4	0.2500000
2L	2251778	2251782	0	0	4	0.0000000
2L	2251822	2251826	0	0	4	0.0000000
2L	2251917	2251921	1	4	4	1.0000000
2L	2252373	2252377	1	4	4	1.0000000
2L	2253337	2253341	2	4	4	1.0000000
2L	2253411	2253415	0	0	4	0.0000000
2L	2253514	2253518	0	0	4	0.0000000
2L	2253639	2253643	0	0	4	0.0000000
2L	2253803	2253807	0	0	4	0.0000000
2L	2254323	2254327	0	0	4	0.0000000
2L	2254363	2254367	0	0	4	0.0000000
2L	2254398	2254402	0	0	4	0.0000000
2L	2254524	2254528	0	0	4	0.0000000
2L	2254628	2254632	0	0	4	0.0000000
2L	2254792	2254796	0	0	4	0.0000000
2L	2254867	2254871	15	4	4	1.0000000
2L	2255334	2255338	5	4	4	1.0000000
2L	2257200	2257204	11	4	4	1.0000000
2L	2257812	2257816	3	4	4	1.0000000
2L	2258137	2258141	1	3	4	0.7500000
2L	2259325	2259329	1	3	4	0.7500000
2L	2259570	2259574	25	4	4	1.0000000
2L	2260554	2260558	23	4	4	1.0000000
2L	2260767	2260771	38	4	4	1.0000000
2L	2261387	2261391	40	4	4	1.0000000
2L	2263471	2263475	7	4	4	1.0000000
2L	2263824	2263828	9	4	4	1.0000000
2L	2263905	2263909	13	4	4	1.0000000
2L	2264198	2264202	27	4	4	1.0000000
2L	2264615	2264619	6	4	4	1.0000000
2L	2264632	2264636	0	0	4	0.0000000
2L	2264696	2264700	0	0	4	0.0000000
2L	2264741	2264745	1	4	4	1.0000000
2L	2265051	2265055	0	0	4	0.0000000
2L	2265111	2265115	3	4	4	1.0000000
2L	2265828	2265832	16	4	4	1.0000000
2L	2266429	2266433	22	4	4	1.0000000
2L	2267052	2267056	28	4	4	1.0000000
2L	2267852	2267856	0	0	4	0.0000000
2L	2267937	2267941	0	0	4	0.0000000
2L	2268187	2268191	1	4	4	1.0000000
2L	2268562	2268566	2	4	4	1.0000000
2L	2268621	2268625	0	0	4	0.0000000
2L	2268776	2268780	0	0	4	0.0000000
2L	2269127	2269131	1	4	4	1.0000000
2L	2270553	2270557	1	1	4	0.2500000
2L	2270768	2270772	4	4	4	1.0000000
2L	2271368	2271372	35	4	4	1.0000000
2L	2272368	2272372	57	4	4	1.0000000
2L	2272434	2272438	0	0	4	0.0000000
2L	2272469	2272473	15	4	4	1.0000000
2L	2273585	2273589	13	4	4	1.0000000
2L	2276055	2276059	0	0	4	0.0000000
2L	2280255	2280259	25	4	4	1.0000000
2L	2280605	2280609	16	4	4	1.0000000
2L	2280614	2280618	86	4	4	1.0000000
2L	2280945	2280949	67	4	4	1.0000000
2L	2281142	2281146	44	4	4	1.0000000
2L	2282089	2282093	25	4	4	1.0000000
2L	2282231	2282235	34	4	4	1.0000000
2L	2282957	2282961	33	4	4	1.0000000
2L	2283192	2283196	4	4	4	1.0000000
2L	2284009	2284013	5	4	4	1.0000000
2L	2285183	2285187	3	4	4	1.0000000
2L	2285199	2285203	0	0	4	0.0000000
2L	2285316	2285320	1	4	4	1.0000000
2L	2286097	2286101	6	4	4	1.0000000
2L	2286265	2286269	3	4	4	1.0000000
2L	2286590	2286594	2	4	4	1.0000000
2L	2286609	2286613	0	0	4	0.0000000
2L	2286660	2286664	0	0	4	0.0000000
2L	2286870	2286874	5	4	4	1.0000000
2L	2287190	2287194	2	4	4	1.0000000
2L	2287453	2287457	1	4	4	1.0000000
2L	2287541	2287545	4	4	4	1.0000000
2L	2287930	2287934	3	4	4	1.0000000
2L	2288685	2288689	1	1	4	0.2500000
2L	2288832	2288836	2	4	4	1.0000000
2L	2289209	2289213	3	4	4	1.0000000
2L	2289449	2289453	0	0	4	0.0000000
2L	2289457	2289461	0	0	4	0.0000000
2L	2289575	2289579	0	0	4	0.0000000
2L	2289626	2289630	20	4	4	1.0000000
2L	2290079	2290083	30	4	4	1.0000000
2L	2290346	2290350	15	4	4	1.0000000
2L	2290441	2290445	11	4	4	1.0000000
2L	2290529	2290533	20	4	4	1.0000000
2L	2291113	2291117	19	4	4	1.0000000
2L	2291785	2291789	27	4	4	1.0000000
2L	2292438	2292442	12	4	4	1.0000000
2L	2292468	2292472	4	4	4	1.0000000
2L	2293151	2293155	20	4	4	1.0000000
2L	2294470	2294474	0	0	4	0.0000000
2L	2294516	2294520	0	0	4	0.0000000
2L	2294521	2294525	0	0	4	0.0000000
2L	2295610	2295614	0	0	4	0.0000000
2L	2296347	2296351	0	0	4	0.0000000
2L	2296369	2296373	0	0	4	0.0000000
2L	2297287	2297291	0	0	4	0.0000000
2L	2297297	2297301	0	0	4	0.0000000
2L	2297488	2297492	0	0	4	0.0000000
2L	2297612	2297616	0	0	4	0.0000000
2L	2297699	2297703	0	0	4	0.0000000
2L	2298218	2298222	0	0	4	0.0000000
2L	2298277	2298281	0	0	4	0.0000000
2L	2298374	2298378	0	0	4	0.0000000
2L	2299794	2299798	0	0	4	0.0000000
2L	2299939	2299943	0	0	4	0.0000000
2L	2300581	2300585	2	4	4	1.0000000
2L	2301143	2301147	7	4	4	1.0000000
2L	2301902	2301906	14	4	4	1.0000000
2L	2302156	2302160	8	4	4	1.0000000
2L	2302451	2302455	4	4	4	1.0000000
2L	2304863	2304867	7	4	4	1.0000000
2L	2305571	2305575	19	4	4	1.0000000
2L	2306515	2306519	25	4	4	1.0000000
2L	2307060	2307064	136	4	4	1.0000000
2L	2307927	2307931	62	4	4	1.0000000
2L	2308263	2308267	11	4	4	1.0000000
2L	2308407	2308411	2	4	4	1.0000000
2L	2308535	2308539	9	4	4	1.0000000
2L	2309287	2309291	16	4	4	1.0000000
2L	2309631	2309635	85	4	4	1.0000000
2L	2310255	2310259	50	4	4	1.0000000
2L	2310387	2310391	6	4	4	1.0000000
2L	2310555	2310559	12	4	4	1.0000000
2L	2310735	2310739	17	4	4	1.0000000
2L	2310763	2310767	136	4	4	1.0000000
2L	2311675	2311679	158	4	4	1.0000000
2L	2311735	2311739	267	4	4	1.0000000
2L	2312318	2312322	268	4	4	1.0000000
2L	2319614	2319618	1	4	4	1.0000000
2L	2320193	2320197	102	4	4	1.0000000
2L	2320995	2320999	84	4	4	1.0000000
2L	2321126	2321130	38	4	4	1.0000000
2L	2321922	2321926	24	4	4	1.0000000
2L	2324163	2324167	7	4	4	1.0000000
2L	2325494	2325498	8	4	4	1.0000000
2L	2326706	2326710	53	4	4	1.0000000
2L	2326907	2326911	13	4	4	1.0000000
2L	2327102	2327106	36	4	4	1.0000000
2L	2327439	2327443	106	4	4	1.0000000
2L	2328196	2328200	125	4	4	1.0000000
2L	2328420	2328424	26	4	4	1.0000000
2L	2328700	2328704	21	4	4	1.0000000
2L	2328732	2328736	59	4	4	1.0000000
2L	2329171	2329175	51	4	4	1.0000000
2L	2330631	2330635	11	4	4	1.0000000
2L	2330722	2330726	61	4	4	1.0000000
2L	2330993	2330997	143	4	4	1.0000000
2L	2331920	2331924	391	4	4	1.0000000
2L	2332487	2332491	391	4	4	1.0000000
2L	2332787	2332791	129	4	4	1.0000000
2L	2333002	2333006	67	4	4	1.0000000
2L	2333237	2333241	113	4	4	1.0000000
2L	2333856	2333860	147	4	4	1.0000000
2L	2334575	2334579	111	4	4	1.0000000
2L	2335138	2335142	32	4	4	1.0000000
2L	2335175	2335179	52	4	4	1.0000000
2L	2336137	2336141	92	4	4	1.0000000
2L	2337853	2337857	53	4	4	1.0000000
2L	2338379	2338383	67	4	4	1.0000000
2L	2338493	2338497	7	4	4	1.0000000
2L	2338984	2338988	37	4	4	1.0000000
2L	2339685	2339689	63	4	4	1.0000000
2L	2340004	2340008	35	4	4	1.0000000
2L	2340211	2340215	4	4	4	1.0000000
2L	2340376	2340380	6	4	4	1.0000000
2L	2340390	2340394	33	4	4	1.0000000
2L	2340993	2340997	25	4	4	1.0000000
2L	2341086	2341090	1	4	4	1.0000000
2L	2341180	2341184	1	4	4	1.0000000
2L	2343134	2343138	1	4	4	1.0000000
2L	2343390	2343394	5	4	4	1.0000000
2L	2344661	2344665	13	4	4	1.0000000
2L	2347014	2347018	201	4	4	1.0000000
2L	2347260	2347264	424	4	4	1.0000000
2L	2347587	2347591	429	4	4	1.0000000
2L	2348548	2348552	222	4	4	1.0000000
2L	2349239	2349243	90	4	4	1.0000000
2L	2350071	2350075	136	4	4	1.0000000
2L	2350831	2350835	271	4	4	1.0000000
2L	2351125	2351129	218	4	4	1.0000000
2L	2351204	2351208	1	4	4	1.0000000
2L	2352332	2352336	2	3	4	0.7500000
2L	2352530	2352534	2	4	4	1.0000000
2L	2352543	2352547	11	4	4	1.0000000
2L	2352800	2352804	13	4	4	1.0000000
2L	2352986	2352990	4	4	4	1.0000000
2L	2353182	2353186	57	4	4	1.0000000
2L	2353477	2353481	112	4	4	1.0000000
2L	2353774	2353778	57	4	4	1.0000000
2L	2353807	2353811	5	4	4	1.0000000
2L	2354011	2354015	18	4	4	1.0000000
2L	2354255	2354259	35	4	4	1.0000000
2L	2354704	2354708	82	4	4	1.0000000
2L	2355056	2355060	45	4	4	1.0000000
2L	2356046	2356050	16	4	4	1.0000000
2L	2356204	2356208	4	4	4	1.0000000
2L	2356476	2356480	1	4	4	1.0000000
2L	2356800	2356804	6	4	4	1.0000000
2L	2357013	2357017	7	4	4	1.0000000
2L	2357066	2357070	2	4	4	1.0000000
2L	2357105	2357109	10	4	4	1.0000000
2L	2357239	2357243	21	4	4	1.0000000
2L	2357333	2357337	691	4	4	1.0000000
2L	2357742	2357746	864	4	4	1.0000000
2L	2357836	2357840	3	4	4	1.0000000
2L	2357844	2357848	5	4	4	1.0000000
2L	2357932	2357936	24	4	4	1.0000000
2L	2357936	2357940	231	4	4	1.0000000
2L	2358369	2358373	290	4	4	1.0000000
2L	2358415	2358419	8	4	4	1.0000000
2L	2359275	2359279	699	4	4	1.0000000
2L	2359675	2359679	705	4	4	1.0000000
2L	2359739	2359743	65	4	4	1.0000000
2L	2361138	2361142	26	4	4	1.0000000
2L	2361182	2361186	14	4	4	1.0000000
2L	2361428	2361432	36	4	4	1.0000000
2L	2361443	2361447	171	4	4	1.0000000
2L	2362610	2362614	178	4	4	1.0000000
2L	2362833	2362837	116	4	4	1.0000000
2L	2363113	2363117	145	4	4	1.0000000
2L	2364221	2364225	94	4	4	1.0000000
2L	2364273	2364277	25	4	4	1.0000000
2L	2365328	2365332	95	4	4	1.0000000
2L	2365678	2365682	86	4	4	1.0000000
2L	2365825	2365829	146	4	4	1.0000000
2L	2366074	2366078	130	4	4	1.0000000
2L	2366195	2366199	11	4	4	1.0000000
2L	2366294	2366298	10	4	4	1.0000000
2L	2366464	2366468	11	4	4	1.0000000
2L	2366479	2366483	3	4	4	1.0000000
2L	2366574	2366578	17	4	4	1.0000000
2L	2366773	2366777	19	4	4	1.0000000
2L	2366930	2366934	4	4	4	1.0000000
2L	2367061	2367065	8	4	4	1.0000000
2L	2367169	2367173	177	4	4	1.0000000
2L	2367649	2367653	172	4	4	1.0000000
2L	2367697	2367701	6	4	4	1.0000000
2L	2367814	2367818	177	4	4	1.0000000
2L	2368314	2368318	244	4	4	1.0000000
2L	2368629	2368633	116	4	4	1.0000000
2L	2368656	2368660	2	4	4	1.0000000
2L	2368663	2368667	10	4	4	1.0000000
2L	2370301	2370305	72	4	4	1.0000000
2L	2370569	2370573	66	4	4	1.0000000
2L	2370582	2370586	5	4	4	1.0000000
2L	2370719	2370723	5	4	4	1.0000000
2L	2370767	2370771	0	0	4	0.0000000
2L	2370836	2370840	0	0	4	0.0000000
2L	2370852	2370856	0	0	4	0.0000000
2L	2370955	2370959	20	4	4	1.0000000
2L	2371221	2371225	198	4	4	1.0000000
2L	2371813	2371817	264	4	4	1.0000000
2L	2372212	2372216	37	4	4	1.0000000
2L	2372330	2372334	11	4	4	1.0000000
2L	2372539	2372543	3	4	4	1.0000000
2L	2372563	2372567	0	0	4	0.0000000
2L	2372575	2372579	12	4	4	1.0000000
2L	2372810	2372814	15	4	4	1.0000000
2L	2372982	2372986	4	4	4	1.0000000
2L	2373041	2373045	2	3	4	0.7500000
2L	2373089	2373093	4	4	4	1.0000000
2L	2373118	2373122	188	4	4	1.0000000
2L	2373574	2373578	172	4	4	1.0000000
2L	2373656	2373660	437	4	4	1.0000000
2L	2373982	2373986	434	4	4	1.0000000
2L	2374266	2374270	196	4	4	1.0000000
2L	2374705	2374709	344	4	4	1.0000000
2L	2375450	2375454	174	4	4	1.0000000
2L	2375564	2375568	272	4	4	1.0000000
2L	2376365	2376369	172	4	4	1.0000000
2L	2377173	2377177	5	4	4	1.0000000
2L	2377319	2377323	3	4	4	1.0000000
2L	2377456	2377460	9	4	4	1.0000000
2L	2377513	2377517	97	4	4	1.0000000
2L	2378024	2378028	130	4	4	1.0000000
2L	2378350	2378354	55	4	4	1.0000000
2L	2378574	2378578	51	4	4	1.0000000
2L	2378654	2378658	72	4	4	1.0000000
2L	2378887	2378891	42	4	4	1.0000000
2L	2378902	2378906	1	4	4	1.0000000
2L	2379000	2379004	13	4	4	1.0000000
2L	2379024	2379028	54	4	4	1.0000000
2L	2379608	2379612	60	4	4	1.0000000
2L	2379628	2379632	3	4	4	1.0000000
2L	2379680	2379684	5	4	4	1.0000000
2L	2379689	2379693	116	4	4	1.0000000
2L	2380175	2380179	684	4	4	1.0000000
2L	2380645	2380649	340	4	4	1.0000000
2L	2380772	2380776	651	4	4	1.0000000
2L	2381206	2381210	645	4	4	1.0000000
2L	2381315	2381319	161	4	4	1.0000000
2L	2381895	2381899	480	4	4	1.0000000
2L	2382265	2382269	267	4	4	1.0000000
2L	2382347	2382351	5	4	4	1.0000000
2L	2382440	2382444	48	4	4	1.0000000
2L	2382746	2382750	190	4	4	1.0000000
2L	2383362	2383366	125	4	4	1.0000000
2L	2383492	2383496	3	4	4	1.0000000
2L	2383832	2383836	4	4	4	1.0000000
2L	2383851	2383855	0	0	4	0.0000000
2L	2383906	2383910	39	4	4	1.0000000
2L	2384439	2384443	120	4	4	1.0000000
2L	2384580	2384584	4	4	4	1.0000000
2L	2384638	2384642	10	4	4	1.0000000
2L	2384912	2384916	9	4	4	1.0000000
2L	2385087	2385091	1	3	4	0.7500000
2L	2385157	2385161	12	4	4	1.0000000
2L	2385447	2385451	10	4	4	1.0000000
2L	2385573	2385577	11	4	4	1.0000000
2L	2385953	2385957	9	4	4	1.0000000
2L	2386212	2386216	4	4	4	1.0000000
2L	2387660	2387664	1	4	4	1.0000000
2L	2388798	2388802	0	0	4	0.0000000
2L	2388939	2388943	0	0	4	0.0000000
2L	2390140	2390144	0	0	4	0.0000000
2L	2390759	2390763	9	4	4	1.0000000
2L	2391900	2391904	6	4	4	1.0000000
2L	2391999	2392003	15	4	4	1.0000000
2L	2392909	2392913	13	4	4	1.0000000
2L	2393116	2393120	1	3	4	0.7500000
2L	2393190	2393194	7	4	4	1.0000000
2L	2394038	2394042	17	4	4	1.0000000
2L	2394326	2394330	9	4	4	1.0000000
2L	2394500	2394504	3	4	4	1.0000000
2L	2396731	2396735	0	0	4	0.0000000
2L	2398741	2398745	11	4	4	1.0000000
2L	2399254	2399258	8	4	4	1.0000000
2L	2399553	2399557	3	4	4	1.0000000
2L	2399564	2399568	0	0	4	0.0000000
2L	2399710	2399714	1	3	4	0.7500000
2L	2400708	2400712	1	1	4	0.2500000
2L	2400784	2400788	11	4	4	1.0000000
2L	2401471	2401475	7	4	4	1.0000000
2L	2402176	2402180	11	4	4	1.0000000
2L	2402421	2402425	1	4	4	1.0000000
2L	2403770	2403774	0	0	4	0.0000000
2L	2404891	2404895	1	3	4	0.7500000
2L	2404915	2404919	1	4	4	1.0000000
2L	2404996	2405000	6	4	4	1.0000000
2L	2405787	2405791	10	4	4	1.0000000
2L	2406700	2406704	2	4	4	1.0000000
2L	2406740	2406744	6	4	4	1.0000000
2L	2407324	2407328	11	4	4	1.0000000
2L	2407671	2407675	13	4	4	1.0000000
2L	2407839	2407843	2	4	4	1.0000000
2L	2408034	2408038	1	4	4	1.0000000
2L	2409124	2409128	0	0	4	0.0000000
2L	2409347	2409351	1	4	4	1.0000000
2L	2410314	2410318	6	4	4	1.0000000
2L	2410914	2410918	2	4	4	1.0000000
2L	2411202	2411206	1	1	4	0.2500000
2L	2411429	2411433	0	0	4	0.0000000
2L	2411471	2411475	0	0	4	0.0000000
2L	2411484	2411488	0	0	4	0.0000000
2L	2411750	2411754	0	0	4	0.0000000
2L	2411799	2411803	0	0	4	0.0000000
2L	2411849	2411853	0	0	4	0.0000000
2L	2411910	2411914	6	4	4	1.0000000
2L	2412394	2412398	10	4	4	1.0000000
2L	2415256	2415260	0	0	4	0.0000000
2L	2415616	2415620	1	1	4	0.2500000
2L	2415675	2415679	0	0	4	0.0000000
2L	2415775	2415779	0	0	4	0.0000000
2L	2415807	2415811	0	0	4	0.0000000
2L	2416068	2416072	0	0	4	0.0000000
2L	2416273	2416277	0	0	4	0.0000000
2L	2416533	2416537	0	0	4	0.0000000
2L	2416661	2416665	2	4	4	1.0000000
2L	2417260	2417264	3	4	4	1.0000000
2L	2417350	2417354	0	0	4	0.0000000
2L	2417719	2417723	0	0	4	0.0000000
2L	2417734	2417738	0	0	4	0.0000000
2L	2417941	2417945	6	4	4	1.0000000
2L	2418638	2418642	11	4	4	1.0000000
2L	2418914	2418918	4	4	4	1.0000000
2L	2419100	2419104	1	4	4	1.0000000
2L	2419113	2419117	1	4	4	1.0000000
2L	2419191	2419195	0	0	4	0.0000000
2L	2419217	2419221	0	0	4	0.0000000
2L	2419326	2419330	0	0	4	0.0000000
2L	2419346	2419350	0	0	4	0.0000000
2L	2419466	2419470	1	3	4	0.7500000
2L	2419614	2419618	3	4	4	1.0000000
2L	2419858	2419862	21	4	4	1.0000000
2L	2420866	2420870	25	4	4	1.0000000
2L	2420930	2420934	30	4	4	1.0000000
2L	2421446	2421450	25	4	4	1.0000000
2L	2421555	2421559	48	4	4	1.0000000
2L	2421900	2421904	77	4	4	1.0000000
2L	2422001	2422005	29	4	4	1.0000000
2L	2422268	2422272	23	4	4	1.0000000
2L	2422388	2422392	25	4	4	1.0000000
2L	2422639	2422643	28	4	4	1.0000000
2L	2422796	2422800	84	4	4	1.0000000
2L	2423630	2423634	127	4	4	1.0000000
2L	2423833	2423837	4	1	4	0.2500000
2L	2424027	2424031	0	0	4	0.0000000
2L	2424034	2424038	0	0	4	0.0000000
2L	2424039	2424043	0	0	4	0.0000000
2L	2424116	2424120	12	4	4	1.0000000
2L	2424826	2424830	5	4	4	1.0000000
2L	2424869	2424873	10	4	4	1.0000000
2L	2425120	2425124	10	4	4	1.0000000
2L	2425204	2425208	0	0	4	0.0000000
2L	2425238	2425242	0	0	4	0.0000000
2L	2425490	2425494	0	0	4	0.0000000
2L	2425599	2425603	8	4	4	1.0000000
2L	2426397	2426401	314	4	4	1.0000000
2L	2426806	2426810	271	4	4	1.0000000
2L	2427020	2427024	70	4	4	1.0000000
2L	2427314	2427318	59	4	4	1.0000000
2L	2427490	2427494	0	0	4	0.0000000
2L	2427588	2427592	1	3	4	0.7500000
2L	2427634	2427638	38	4	4	1.0000000
2L	2428318	2428322	19	4	4	1.0000000
2L	2428457	2428461	1	3	4	0.7500000
2L	2428634	2428638	63	4	4	1.0000000
2L	2429116	2429120	99	4	4	1.0000000
2L	2429598	2429602	33	4	4	1.0000000
2L	2429833	2429837	1	4	4	1.0000000
2L	2429837	2429841	0	0	4	0.0000000
2L	2429867	2429871	0	0	4	0.0000000
2L	2431294	2431298	0	0	4	0.0000000
2L	2431328	2431332	0	0	4	0.0000000
2L	2432374	2432378	1	4	4	1.0000000
2L	2432477	2432481	0	0	4	0.0000000
2L	2432483	2432487	0	0	4	0.0000000
2L	2432596	2432600	2	4	4	1.0000000
2L	2433476	2433480	41	4	4	1.0000000
2L	2433971	2433975	59	4	4	1.0000000
2L	2434430	2434434	21	4	4	1.0000000
2L	2434484	2434488	0	0	4	0.0000000
2L	2434490	2434494	0	0	4	0.0000000
2L	2434514	2434518	1	3	4	0.7500000
2L	2434638	2434642	1	4	4	1.0000000
2L	2434642	2434646	1	4	4	1.0000000
2L	2434734	2434738	1	4	4	1.0000000
2L	2434836	2434840	0	0	4	0.0000000
2L	2434884	2434888	0	0	4	0.0000000
2L	2434965	2434969	0	0	4	0.0000000
2L	2435085	2435089	3	4	4	1.0000000
2L	2435096	2435100	40	4	4	1.0000000
2L	2435480	2435484	49	4	4	1.0000000
2L	2435761	2435765	23	4	4	1.0000000
2L	2435934	2435938	8	4	4	1.0000000
2L	2436746	2436750	5	4	4	1.0000000
2L	2437496	2437500	2	4	4	1.0000000
2L	2437605	2437609	0	0	4	0.0000000
2L	2437808	2437812	0	0	4	0.0000000
2L	2437997	2438001	2	4	4	1.0000000
2L	2438762	2438766	1	4	4	1.0000000
2L	2438823	2438827	0	0	4	0.0000000
2L	2438884	2438888	0	0	4	0.0000000
2L	2438909	2438913	0	0	4	0.0000000
2L	2438958	2438962	2	4	4	1.0000000
2L	2439289	2439293	5	4	4	1.0000000
2L	2439300	2439304	0	0	4	0.0000000
2L	2439608	2439612	0	0	4	0.0000000
2L	2439615	2439619	0	0	4	0.0000000
2L	2439752	2439756	0	0	4	0.0000000
2L	2439763	2439767	0	0	4	0.0000000
2L	2439773	2439777	0	0	4	0.0000000
2L	2440002	2440006	0	0	4	0.0000000
2L	2440106	2440110	1	4	4	1.0000000
2L	2440574	2440578	1	1	4	0.2500000
2L	2440850	2440854	1	1	4	0.2500000
2L	2440895	2440899	0	0	4	0.0000000
2L	2441111	2441115	0	0	4	0.0000000
2L	2441166	2441170	0	0	4	0.0000000
2L	2441414	2441418	0	0	4	0.0000000
2L	2441526	2441530	0	0	4	0.0000000
2L	2442943	2442947	0	0	4	0.0000000
2L	2443126	2443130	8	4	4	1.0000000
2L	2443702	2443706	17	4	4	1.0000000
2L	2443762	2443766	0	0	4	0.0000000
2L	2443793	2443797	0	0	4	0.0000000
2L	2444049	2444053	0	0	4	0.0000000
2L	2444419	2444423	0	0	4	0.0000000
2L	2444697	2444701	0	0	4	0.0000000
2L	2444701	2444705	3	4	4	1.0000000
2L	2445159	2445163	1	4	4	1.0000000
2L	2445167	2445171	0	0	4	0.0000000
2L	2445230	2445234	6	4	4	1.0000000
2L	2445770	2445774	11	4	4	1.0000000
2L	2446135	2446139	11	4	4	1.0000000
2L	2446177	2446181	0	0	4	0.0000000
2L	2446357	2446361	0	0	4	0.0000000
2L	2446371	2446375	0	0	4	0.0000000
2L	2446413	2446417	6	4	4	1.0000000
2L	2446989	2446993	2	1	4	0.2500000
2L	2447107	2447111	0	0	4	0.0000000
2L	2447201	2447205	0	0	4	0.0000000
2L	2447962	2447966	0	0	4	0.0000000
2L	2448122	2448126	0	0	4	0.0000000
2L	2448131	2448135	0	0	4	0.0000000
2L	2448194	2448198	0	0	4	0.0000000
2L	2448246	2448250	0	0	4	0.0000000
2L	2448708	2448712	1	3	4	0.7500000
2L	2448937	2448941	1	4	4	1.0000000
2L	2449251	2449255	1	4	4	1.0000000
2L	2450059	2450063	2	4	4	1.0000000
2L	2450066	2450070	0	0	4	0.0000000
2L	2450072	2450076	0	0	4	0.0000000
2L	2450078	2450082	7	4	4	1.0000000
2L	2451021	2451025	3	4	4	1.0000000
2L	2451027	2451031	0	0	4	0.0000000
2L	2451085	2451089	4	4	4	1.0000000
2L	2451257	2451261	5	4	4	1.0000000
2L	2451399	2451403	2	4	4	1.0000000
2L	2451410	2451414	2	4	4	1.0000000
2L	2451787	2451791	5	4	4	1.0000000
2L	2451799	2451803	0	0	4	0.0000000
2L	2451910	2451914	1	4	4	1.0000000
2L	2452091	2452095	3	4	4	1.0000000
2L	2452279	2452283	2	4	4	1.0000000
2L	2452362	2452366	0	0	4	0.0000000
2L	2452603	2452607	1	4	4	1.0000000
2L	2452976	2452980	3	4	4	1.0000000
2L	2453848	2453852	2	4	4	1.0000000
2L	2453879	2453883	0	0	4	0.0000000
2L	2453902	2453906	0	0	4	0.0000000
2L	2453964	2453968	0	0	4	0.0000000
2L	2454267	2454271	0	0	4	0.0000000
2L	2454390	2454394	0	0	4	0.0000000
2L	2455212	2455216	0	0	4	0.0000000
2L	2455218	2455222	0	0	4	0.0000000
2L	2455227	2455231	0	0	4	0.0000000
2L	2455233	2455237	0	0	4	0.0000000
2L	2455239	2455243	0	0	4	0.0000000
2L	2455744	2455748	0	0	4	0.0000000
2L	2455792	2455796	0	0	4	0.0000000
2L	2455807	2455811	1	3	4	0.7500000
2L	2455846	2455850	20	4	4	1.0000000
2L	2456221	2456225	12	4	4	1.0000000
2L	2456536	2456540	4	3	4	0.7500000
2L	2456544	2456548	6	4	4	1.0000000
2L	2456559	2456563	6	4	4	1.0000000
2L	2456567	2456571	24	4	4	1.0000000
2L	2457183	2457187	34	4	4	1.0000000
2L	2457407	2457411	4	4	4	1.0000000
2L	2457453	2457457	0	0	4	0.0000000
2L	2457675	2457679	0	0	4	0.0000000
2L	2457805	2457809	1	4	4	1.0000000
2L	2458851	2458855	1	4	4	1.0000000
2L	2459972	2459976	3	4	4	1.0000000
2L	2459989	2459993	0	0	4	0.0000000
2L	2459994	2459998	5	4	4	1.0000000
2L	2460288	2460292	5	4	4	1.0000000
2L	2460563	2460567	2	4	4	1.0000000
2L	2461137	2461141	1	1	4	0.2500000
2L	2461229	2461233	0	0	4	0.0000000
2L	2461256	2461260	0	0	4	0.0000000
2L	2461434	2461438	0	0	4	0.0000000
2L	2461487	2461491	0	0	4	0.0000000
2L	2461722	2461726	2	4	4	1.0000000
2L	2462196	2462200	0	0	4	0.0000000
2L	2462684	2462688	1	4	4	1.0000000
2L	2463346	2463350	0	0	4	0.0000000
2L	2463625	2463629	0	0	4	0.0000000
2L	2463631	2463635	0	0	4	0.0000000
2L	2463643	2463647	0	0	4	0.0000000
2L	2463653	2463657	0	0	4	0.0000000
2L	2463760	2463764	0	0	4	0.0000000
2L	2463766	2463770	0	0	4	0.0000000
2L	2463777	2463781	4	4	4	1.0000000
2L	2464102	2464106	3	4	4	1.0000000
2L	2464336	2464340	5	4	4	1.0000000
2L	2464872	2464876	0	0	4	0.0000000
2L	2465643	2465647	4	4	4	1.0000000
2L	2466306	2466310	6	4	4	1.0000000
2L	2466997	2467001	5	4	4	1.0000000
2L	2467811	2467815	1	4	4	1.0000000
2L	2468125	2468129	0	0	4	0.0000000
2L	2468137	2468141	0	0	4	0.0000000
2L	2468240	2468244	16	4	4	1.0000000
2L	2468522	2468526	17	4	4	1.0000000
2L	2468625	2468629	2	4	4	1.0000000
2L	2468639	2468643	10	4	4	1.0000000
2L	2468945	2468949	7	4	4	1.0000000
2L	2469425	2469429	1	1	4	0.2500000
2L	2469432	2469436	0	0	4	0.0000000
2L	2469541	2469545	0	0	4	0.0000000
2L	2469774	2469778	0	0	4	0.0000000
2L	2469838	2469842	5	4	4	1.0000000
2L	2470338	2470342	4	4	4	1.0000000
2L	2470343	2470347	0	0	4	0.0000000
2L	2470452	2470456	0	0	4	0.0000000
2L	2470458	2470462	0	0	4	0.0000000
2L	2470483	2470487	0	0	4	0.0000000
2L	2470498	2470502	0	0	4	0.0000000
2L	2470503	2470507	0	0	4	0.0000000
2L	2470518	2470522	0	0	4	0.0000000
2L	2470897	2470901	0	0	4	0.0000000
2L	2470915	2470919	0	0	4	0.0000000
2L	2470942	2470946	0	0	4	0.0000000
2L	2471181	2471185	0	0	4	0.0000000
2L	2471452	2471456	0	0	4	0.0000000
2L	2473780	2473784	7	4	4	1.0000000
2L	2474183	2474187	0	0	4	0.0000000
2L	2474269	2474273	2	4	4	1.0000000
2L	2475134	2475138	7	4	4	1.0000000
2L	2475773	2475777	5	4	4	1.0000000
2L	2475957	2475961	4	4	4	1.0000000
2L	2476481	2476485	2	4	4	1.0000000
2L	2476488	2476492	0	0	4	0.0000000
2L	2476499	2476503	0	0	4	0.0000000
2L	2477297	2477301	2	4	4	1.0000000
2L	2477363	2477367	0	0	4	0.0000000
2L	2477858	2477862	18	4	4	1.0000000
2L	2478227	2478231	15	4	4	1.0000000
2L	2478353	2478357	2	4	4	1.0000000
2L	2479432	2479436	4	4	4	1.0000000
2L	2479555	2479559	0	0	4	0.0000000
2L	2479702	2479706	1	3	4	0.7500000
2L	2480577	2480581	0	0	4	0.0000000
2L	2480584	2480588	0	0	4	0.0000000
2L	2480598	2480602	1	3	4	0.7500000
2L	2480605	2480609	1	4	4	1.0000000
2L	2480619	2480623	1	4	4	1.0000000
2L	2480639	2480643	4	4	4	1.0000000
2L	2481668	2481672	7	4	4	1.0000000
2L	2481812	2481816	0	0	4	0.0000000
2L	2481947	2481951	0	0	4	0.0000000
2L	2482031	2482035	0	0	4	0.0000000
2L	2482062	2482066	0	0	4	0.0000000
2L	2482070	2482074	0	0	4	0.0000000
2L	2482091	2482095	6	4	4	1.0000000
2L	2482779	2482783	7	4	4	1.0000000
2L	2482880	2482884	0	0	4	0.0000000
2L	2482992	2482996	2	4	4	1.0000000
2L	2483423	2483427	2	4	4	1.0000000
2L	2483609	2483613	0	0	4	0.0000000
2L	2483930	2483934	0	0	4	0.0000000
2L	2483952	2483956	0	0	4	0.0000000
2L	2484137	2484141	0	0	4	0.0000000
2L	2484280	2484284	0	0	4	0.0000000
2L	2484499	2484503	0	0	4	0.0000000
2L	2484708	2484712	47	4	4	1.0000000
2L	2485136	2485140	63	4	4	1.0000000
2L	2485968	2485972	9	4	4	1.0000000
2L	2486447	2486451	5	4	4	1.0000000
2L	2486768	2486772	0	0	4	0.0000000
2L	2486878	2486882	1	3	4	0.7500000
2L	2486931	2486935	11	4	4	1.0000000
2L	2487431	2487435	9	4	4	1.0000000
2L	2487710	2487714	2	3	4	0.7500000
2L	2487842	2487846	1	4	4	1.0000000
2L	2487993	2487997	1	1	4	0.2500000
2L	2488139	2488143	0	0	4	0.0000000
2L	2488287	2488291	0	0	4	0.0000000
2L	2488332	2488336	0	0	4	0.0000000
2L	2488370	2488374	0	0	4	0.0000000
2L	2488408	2488412	0	0	4	0.0000000
2L	2488571	2488575	0	0	4	0.0000000
2L	2488589	2488593	0	0	4	0.0000000
2L	2488732	2488736	58	4	4	1.0000000
2L	2489240	2489244	99	4	4	1.0000000
2L	2489804	2489808	129	4	4	1.0000000
2L	2490369	2490373	91	4	4	1.0000000
2L	2490596	2490600	44	4	4	1.0000000
2L	2490657	2490661	12	4	4	1.0000000
2L	2491095	2491099	111	4	4	1.0000000
2L	2491152	2491156	1	4	4	1.0000000
2L	2491170	2491174	2	4	4	1.0000000
2L	2491302	2491306	209	4	4	1.0000000
2L	2491914	2491918	203	4	4	1.0000000
2L	2492184	2492188	26	4	4	1.0000000
2L	2492241	2492245	2	3	4	0.7500000
2L	2492331	2492335	25	4	4	1.0000000
2L	2492344	2492348	183	4	4	1.0000000
2L	2493022	2493026	196	4	4	1.0000000
2L	2493031	2493035	104	4	4	1.0000000
2L	2494018	2494022	149	4	4	1.0000000
2L	2494060	2494064	62	4	4	1.0000000
2L	2494078	2494082	4	4	4	1.0000000
2L	2494098	2494102	44	4	4	1.0000000
2L	2495384	2495388	41	4	4	1.0000000
2L	2497552	2497556	0	0	4	0.0000000
2L	2497660	2497664	4	3	4	0.7500000
2L	2498712	2498716	349	4	4	1.0000000
2L	2499046	2499050	815	4	4	1.0000000
2L	2499542	2499546	541	4	4	1.0000000
2L	2500750	2500754	279	4	4	1.0000000
2L	2501383	2501387	307	4	4	1.0000000
2L	2503429	2503433	1	4	4	1.0000000
2L	2504045	2504049	0	0	4	0.0000000
2L	2504182	2504186	21	4	4	1.0000000
2L	2504575	2504579	24	4	4	1.0000000
2L	2506238	2506242	18	4	4	1.0000000
2L	2507422	2507426	20	4	4	1.0000000
2L	2508803	2508807	4	4	4	1.0000000
2L	2508906	2508910	1	4	4	1.0000000
2L	2510729	2510733	369	4	4	1.0000000
2L	2511286	2511290	405	4	4	1.0000000
2L	2512289	2512293	53	4	4	1.0000000
2L	2513712	2513716	23	4	4	1.0000000
2L	2515494	2515498	148	4	4	1.0000000
2L	2515969	2515973	190	4	4	1.0000000
2L	2517323	2517327	21	4	4	1.0000000
2L	2517552	2517556	31	4	4	1.0000000
2L	2517851	2517855	30	4	4	1.0000000
2L	2517866	2517870	11	4	4	1.0000000
2L	2518703	2518707	12	4	4	1.0000000
2L	2518708	2518712	6	4	4	1.0000000
2L	2519164	2519168	28	4	4	1.0000000
2L	2520380	2520384	0	0	4	0.0000000
2L	2522278	2522282	6	4	4	1.0000000
2L	2522285	2522289	42	4	4	1.0000000
2L	2522791	2522795	78	4	4	1.0000000
2L	2523053	2523057	37	4	4	1.0000000
2L	2527466	2527470	63	4	4	1.0000000
2L	2528129	2528133	102	4	4	1.0000000
2L	2529135	2529139	29	4	4	1.0000000
2L	2532304	2532308	107	4	4	1.0000000
2L	2533108	2533112	178	4	4	1.0000000
2L	2533333	2533337	23	4	4	1.0000000
2L	2534263	2534267	40	4	4	1.0000000
2L	2535035	2535039	145	4	4	1.0000000
2L	2535394	2535398	80	4	4	1.0000000
2L	2535400	2535404	15	4	4	1.0000000
2L	2536614	2536618	18	4	4	1.0000000
2L	2537032	2537036	4	4	4	1.0000000
2L	2538621	2538625	0	0	4	0.0000000
2L	2542758	2542762	16	4	4	1.0000000
2L	2544148	2544152	37	4	4	1.0000000
2L	2544547	2544551	1	4	4	1.0000000
2L	2546972	2546976	197	4	4	1.0000000
2L	2547741	2547745	138	4	4	1.0000000
2L	2547873	2547877	52	4	4	1.0000000
2L	2548063	2548067	619	4	4	1.0000000
2L	2548489	2548493	581	4	4	1.0000000
2L	2548641	2548645	16	4	4	1.0000000
2L	2548662	2548666	356	4	4	1.0000000
2L	2548946	2548950	414	4	4	1.0000000
2L	2550320	2550324	302	4	4	1.0000000
2L	2550676	2550680	363	4	4	1.0000000
2L	2551382	2551386	15	4	4	1.0000000
2L	2551455	2551459	36	4	4	1.0000000
2L	2551935	2551939	29	4	4	1.0000000
2L	2552059	2552063	2	1	4	0.2500000
2L	2552109	2552113	0	0	4	0.0000000
2L	2552190	2552194	21	4	4	1.0000000
2L	2552610	2552614	43	4	4	1.0000000
2L	2552903	2552907	59	4	4	1.0000000
2L	2553016	2553020	38	4	4	1.0000000
2L	2553063	2553067	6	4	4	1.0000000
2L	2554232	2554236	2	4	4	1.0000000
2L	2554528	2554532	10	4	4	1.0000000
2L	2555268	2555272	53	4	4	1.0000000
2L	2556683	2556687	37	4	4	1.0000000
2L	2557048	2557052	55	4	4	1.0000000
2L	2557990	2557994	13	4	4	1.0000000
2L	2559398	2559402	70	4	4	1.0000000
2L	2559920	2559924	129	4	4	1.0000000
2L	2560544	2560548	28	4	4	1.0000000
2L	2561987	2561991	21	4	4	1.0000000
2L	2562339	2562343	8	4	4	1.0000000
2L	2563213	2563217	24	4	4	1.0000000
2L	2563331	2563335	0	0	4	0.0000000
2L	2563515	2563519	0	0	4	0.0000000
2L	2563537	2563541	0	0	4	0.0000000
2L	2563542	2563546	14	4	4	1.0000000
2L	2563975	2563979	15	4	4	1.0000000
2L	2564032	2564036	12	4	4	1.0000000
2L	2564451	2564455	2	4	4	1.0000000
2L	2564620	2564624	0	0	4	0.0000000
2L	2564795	2564799	1	4	4	1.0000000
2L	2564800	2564804	2	4	4	1.0000000
2L	2565167	2565171	9	4	4	1.0000000
2L	2565454	2565458	6	4	4	1.0000000
2L	2565886	2565890	0	0	4	0.0000000
2L	2566479	2566483	0	0	4	0.0000000
2L	2566609	2566613	0	0	4	0.0000000
2L	2566924	2566928	0	0	4	0.0000000
2L	2567685	2567689	0	0	4	0.0000000
2L	2567701	2567705	0	0	4	0.0000000
2L	2567939	2567943	0	0	4	0.0000000
2L	2568026	2568030	0	0	4	0.0000000
2L	2568071	2568075	0	0	4	0.0000000
2L	2568487	2568491	0	0	4	0.0000000
2L	2568491	2568495	0	0	4	0.0000000
2L	2569802	2569806	0	0	4	0.0000000
2L	2569997	2570001	0	0	4	0.0000000
2L	2570127	2570131	0	0	4	0.0000000
2L	2570981	2570985	0	0	4	0.0000000
2L	2571483	2571487	0	0	4	0.0000000
2L	2571653	2571657	0	0	4	0.0000000
2L	2571907	2571911	1	3	4	0.7500000
2L	2571931	2571935	4	4	4	1.0000000
2L	2572595	2572599	1	1	4	0.2500000
2L	2572608	2572612	0	0	4	0.0000000
2L	2572724	2572728	0	0	4	0.0000000
2L	2572886	2572890	0	0	4	0.0000000
2L	2572966	2572970	6	4	4	1.0000000
2L	2572970	2572974	42	4	4	1.0000000
2L	2573635	2573639	78	4	4	1.0000000
2L	2573737	2573741	0	0	4	0.0000000
2L	2573752	2573756	0	0	4	0.0000000
2L	2573865	2573869	0	0	4	0.0000000
2L	2573871	2573875	0	0	4	0.0000000
2L	2573886	2573890	0	0	4	0.0000000
2L	2573982	2573986	0	0	4	0.0000000
2L	2574026	2574030	16	4	4	1.0000000
2L	2574432	2574436	24	4	4	1.0000000
2L	2574694	2574698	3	1	4	0.2500000
2L	2574751	2574755	0	0	4	0.0000000
2L	2574788	2574792	1	3	4	0.7500000
2L	2574926	2574930	54	4	4	1.0000000
2L	2575306	2575310	64	4	4	1.0000000
2L	2575507	2575511	16	4	4	1.0000000
2L	2575612	2575616	5	4	4	1.0000000
2L	2575623	2575627	1	4	4	1.0000000
2L	2575653	2575657	0	0	4	0.0000000
2L	2575717	2575721	1	4	4	1.0000000
2L	2575857	2575861	5	4	4	1.0000000
2L	2576100	2576104	4	4	4	1.0000000
2L	2576188	2576192	2	4	4	1.0000000
2L	2576358	2576362	21	4	4	1.0000000
2L	2576597	2576601	20	4	4	1.0000000
2L	2576660	2576664	221	4	4	1.0000000
2L	2577300	2577304	266	4	4	1.0000000
2L	2577339	2577343	63	4	4	1.0000000
2L	2577886	2577890	93	4	4	1.0000000
2L	2578194	2578198	361	4	4	1.0000000
2L	2578677	2578681	430	4	4	1.0000000
2L	2579048	2579052	148	4	4	1.0000000
2L	2579287	2579291	51	4	4	1.0000000
2L	2579560	2579564	9	4	4	1.0000000
2L	2579658	2579662	0	0	4	0.0000000
2L	2579696	2579700	0	0	4	0.0000000
2L	2579777	2579781	0	0	4	0.0000000
2L	2579785	2579789	0	0	4	0.0000000
2L	2579846	2579850	193	4	4	1.0000000
2L	2580403	2580407	295	4	4	1.0000000
2L	2580774	2580778	85	4	4	1.0000000
2L	2580890	2580894	195	4	4	1.0000000
2L	2581938	2581942	172	4	4	1.0000000
2L	2582098	2582102	104	4	4	1.0000000
2L	2582626	2582630	293	4	4	1.0000000
2L	2582821	2582825	207	4	4	1.0000000
2L	2583225	2583229	122	4	4	1.0000000
2L	2583415	2583419	11	4	4	1.0000000
2L	2583538	2583542	1	1	4	0.2500000
2L	2583667	2583671	0	0	4	0.0000000
2L	2583793	2583797	2	3	4	0.7500000
2L	2583950	2583954	2	4	4	1.0000000
2L	2583976	2583980	0	0	4	0.0000000
2L	2584009	2584013	2	4	4	1.0000000
2L	2584115	2584119	2	4	4	1.0000000
2L	2584127	2584131	3	4	4	1.0000000
2L	2584280	2584284	3	4	4	1.0000000
2L	2584299	2584303	0	0	4	0.0000000
2L	2584357	2584361	2	4	4	1.0000000
2L	2584377	2584381	40	4	4	1.0000000
2L	2584730	2584734	1	4	4	1.0000000
2L	2586631	2586635	1	1	4	0.2500000
2L	2586717	2586721	5	4	4	1.0000000
2L	2587694	2587698	44	4	4	1.0000000
2L	2588227	2588231	39	4	4	1.0000000
2L	2588578	2588582	19	4	4	1.0000000
2L	2589688	2589692	7	4	4	1.0000000
2L	2589770	2589774	1	3	4	0.7500000
2L	2589955	2589959	14	4	4	1.0000000
2L	2592024	2592028	15	4	4	1.0000000
2L	2592287	2592291	3	4	4	1.0000000
2L	2592460	2592464	1	4	4	1.0000000
2L	2592488	2592492	0	0	4	0.0000000
2L	2592653	2592657	1	3	4	0.7500000
2L	2592662	2592666	2	4	4	1.0000000
2L	2593401	2593405	2	4	4	1.0000000
2L	2593408	2593412	2	4	4	1.0000000
2L	2595022	2595026	4	4	4	1.0000000
2L	2596632	2596636	2	4	4	1.0000000
2L	2597599	2597603	1	3	4	0.7500000
2L	2597650	2597654	4	4	4	1.0000000
2L	2598810	2598814	2	4	4	1.0000000
2L	2599264	2599268	14	4	4	1.0000000
2L	2600593	2600597	8	4	4	1.0000000
2L	2602233	2602237	1	4	4	1.0000000
2L	2603206	2603210	3	4	4	1.0000000
2L	2604971	2604975	0	0	4	0.0000000
2L	2605049	2605053	0	0	4	0.0000000
2L	2605063	2605067	0	0	4	0.0000000
2L	2605153	2605157	1	4	4	1.0000000
2L	2608943	2608947	1	4	4	1.0000000
2L	2610372	2610376	1	4	4	1.0000000
2L	2610513	2610517	0	0	4	0.0000000
2L	2610521	2610525	0	0	4	0.0000000
2L	2610632	2610636	13	4	4	1.0000000
2L	2610951	2610955	97	4	4	1.0000000
2L	2611710	2611714	101	4	4	1.0000000
2L	2611839	2611843	43	4	4	1.0000000
2L	2613703	2613707	0	0	4	0.0000000
2L	2614293	2614297	0	0	4	0.0000000
2L	2614307	2614311	5	4	4	1.0000000
2L	2614577	2614581	5	1	4	0.2500000
2L	2614784	2614788	0	0	4	0.0000000
2L	2614833	2614837	0	0	4	0.0000000
2L	2616823	2616827	16	4	4	1.0000000
2L	2617256	2617260	18	4	4	1.0000000
2L	2617461	2617465	5	4	4	1.0000000
2L	2617718	2617722	16	4	4	1.0000000
2L	2618413	2618417	21	4	4	1.0000000
2L	2618496	2618500	144	4	4	1.0000000
2L	2618834	2618838	118	4	4	1.0000000
2L	2619428	2619432	114	4	4	1.0000000
2L	2619501	2619505	5	4	4	1.0000000
2L	2619777	2619781	123	4	4	1.0000000
2L	2620468	2620472	122	4	4	1.0000000
2L	2620637	2620641	3	4	4	1.0000000
2L	2621736	2621740	6	4	4	1.0000000
2L	2622133	2622137	8	4	4	1.0000000
2L	2622198	2622202	55	4	4	1.0000000
2L	2623172	2623176	48	4	4	1.0000000
2L	2623823	2623827	9	4	4	1.0000000
2L	2624554	2624558	1	3	4	0.7500000
2L	2624800	2624804	20	4	4	1.0000000
2L	2625390	2625394	26	4	4	1.0000000
2L	2626023	2626027	14	4	4	1.0000000
2L	2626456	2626460	37	4	4	1.0000000
2L	2626967	2626971	36	4	4	1.0000000
2L	2627038	2627042	28	4	4	1.0000000
2L	2627907	2627911	16	4	4	1.0000000
2L	2629478	2629482	22	4	4	1.0000000
2L	2629855	2629859	548	4	4	1.0000000
2L	2630372	2630376	279	4	4	1.0000000
2L	2630437	2630441	0	0	4	0.0000000
2L	2631694	2631698	6	4	4	1.0000000
2L	2631798	2631802	203	4	4	1.0000000
2L	2632452	2632456	290	4	4	1.0000000
2L	2633309	2633313	16	4	4	1.0000000
2L	2634837	2634841	1	4	4	1.0000000
2L	2636129	2636133	0	0	4	0.0000000
2L	2636265	2636269	0	0	4	0.0000000
2L	2638115	2638119	58	4	4	1.0000000
2L	2638525	2638529	107	4	4	1.0000000
2L	2639429	2639433	28	4	4	1.0000000
2L	2639436	2639440	0	0	4	0.0000000
2L	2639647	2639651	0	0	4	0.0000000
2L	2641554	2641558	1	3	4	0.7500000
2L	2641561	2641565	13	4	4	1.0000000
2L	2642599	2642603	24	4	4	1.0000000
2L	2643222	2643226	13	4	4	1.0000000
2L	2643283	2643287	0	0	4	0.0000000
2L	2643343	2643347	0	0	4	0.0000000
2L	2643403	2643407	0	0	4	0.0000000
2L	2643870	2643874	7	4	4	1.0000000
2L	2644051	2644055	2	4	4	1.0000000
2L	2644277	2644281	2	1	4	0.2500000
2L	2644292	2644296	2	4	4	1.0000000
2L	2646147	2646151	8	4	4	1.0000000
2L	2646771	2646775	11	4	4	1.0000000
2L	2646943	2646947	3	4	4	1.0000000
2L	2647571	2647575	3	4	4	1.0000000
2L	2647577	2647581	0	0	4	0.0000000
2L	2647591	2647595	0	0	4	0.0000000
2L	2648723	2648727	0	0	4	0.0000000
2L	2648984	2648988	0	0	4	0.0000000
2L	2648997	2649001	0	0	4	0.0000000
2L	2649106	2649110	0	0	4	0.0000000
2L	2649767	2649771	0	0	4	0.0000000
2L	2649920	2649924	0	0	4	0.0000000
2L	2650001	2650005	0	0	4	0.0000000
2L	2650086	2650090	0	0	4	0.0000000
2L	2650492	2650496	0	0	4	0.0000000
2L	2651431	2651435	0	0	4	0.0000000
2L	2651476	2651480	1	3	4	0.7500000
2L	2651654	2651658	1	4	4	1.0000000
2L	2651784	2651788	0	0	4	0.0000000
2L	2651960	2651964	2	4	4	1.0000000
2L	2652448	2652452	1	3	4	0.7500000
2L	2652453	2652457	1	4	4	1.0000000
2L	2653389	2653393	6	4	4	1.0000000
2L	2654217	2654221	6	4	4	1.0000000
2L	2654316	2654320	2	4	4	1.0000000
2L	2654525	2654529	1	1	4	0.2500000
2L	2654735	2654739	0	0	4	0.0000000
2L	2654759	2654763	0	0	4	0.0000000
2L	2654817	2654821	0	0	4	0.0000000
2L	2654838	2654842	0	0	4	0.0000000
2L	2655027	2655031	0	0	4	0.0000000
2L	2655156	2655160	0	0	4	0.0000000
2L	2655309	2655313	1	3	4	0.7500000
2L	2655482	2655486	10	4	4	1.0000000
2L	2656024	2656028	15	4	4	1.0000000
2L	2656039	2656043	0	0	4	0.0000000
2L	2656116	2656120	0	0	4	0.0000000
2L	2656568	2656572	6	4	4	1.0000000
2L	2656967	2656971	7	4	4	1.0000000
2L	2656984	2656988	0	0	4	0.0000000
2L	2657757	2657761	1	4	4	1.0000000
2L	2659410	2659414	0	0	4	0.0000000
2L	2659512	2659516	3	4	4	1.0000000
2L	2659950	2659954	49	4	4	1.0000000
2L	2660739	2660743	45	4	4	1.0000000
2L	2662286	2662290	0	0	4	0.0000000
2L	2662369	2662373	0	0	4	0.0000000
2L	2665050	2665054	4	4	4	1.0000000
2L	2665153	2665157	80	4	4	1.0000000
2L	2665649	2665653	93	4	4	1.0000000
2L	2665681	2665685	0	0	4	0.0000000
2L	2665708	2665712	0	0	4	0.0000000
2L	2665780	2665784	0	0	4	0.0000000
2L	2665786	2665790	0	0	4	0.0000000
2L	2665796	2665800	0	0	4	0.0000000
2L	2665880	2665884	1	3	4	0.7500000
2L	2666059	2666063	3	4	4	1.0000000
2L	2666576	2666580	124	4	4	1.0000000
2L	2666908	2666912	126	4	4	1.0000000
2L	2666916	2666920	10	4	4	1.0000000
2L	2668185	2668189	44	4	4	1.0000000
2L	2668842	2668846	141	4	4	1.0000000
2L	2669514	2669518	65	4	4	1.0000000
2L	2670119	2670123	4	4	4	1.0000000
2L	2670171	2670175	0	0	4	0.0000000
2L	2670224	2670228	0	0	4	0.0000000
2L	2670341	2670345	0	0	4	0.0000000
2L	2670354	2670358	0	0	4	0.0000000
2L	2670372	2670376	0	0	4	0.0000000
2L	2670401	2670405	0	0	4	0.0000000
2L	2670469	2670473	0	0	4	0.0000000
2L	2670571	2670575	0	0	4	0.0000000
2L	2670610	2670614	0	0	4	0.0000000
2L	2670631	2670635	1	4	4	1.0000000
2L	2671004	2671008	4	4	4	1.0000000
2L	2671252	2671256	1	4	4	1.0000000
2L	2671353	2671357	1	3	4	0.7500000
2L	2671653	2671657	1	4	4	1.0000000
2L	2672713	2672717	1	4	4	1.0000000
2L	2672725	2672729	5	4	4	1.0000000
2L	2673343	2673347	1	3	4	0.7500000
2L	2674256	2674260	2	4	4	1.0000000
2L	2675166	2675170	1	4	4	1.0000000
2L	2675643	2675647	5	4	4	1.0000000
2L	2675933	2675937	6	4	4	1.0000000
2L	2675949	2675953	0	0	4	0.0000000
2L	2676715	2676719	3	4	4	1.0000000
2L	2678954	2678958	1	3	4	0.7500000
2L	2681135	2681139	106	4	4	1.0000000
2L	2681501	2681505	275	4	4	1.0000000
2L	2681912	2681916	189	4	4	1.0000000
2L	2683489	2683493	15	4	4	1.0000000
2L	2683657	2683661	1	4	4	1.0000000
2L	2683913	2683917	9	4	4	1.0000000
2L	2685263	2685267	3	4	4	1.0000000
2L	2686866	2686870	3	4	4	1.0000000
2L	2687604	2687608	3	4	4	1.0000000
2L	2687745	2687749	1	4	4	1.0000000
2L	2688180	2688184	1	4	4	1.0000000
2L	2690532	2690536	6	4	4	1.0000000
2L	2690750	2690754	20	4	4	1.0000000
2L	2691899	2691903	48	4	4	1.0000000
2L	2692972	2692976	4	4	4	1.0000000
2L	2693908	2693912	23	4	4	1.0000000
2L	2694552	2694556	54	4	4	1.0000000
2L	2695277	2695281	22	4	4	1.0000000
2L	2695482	2695486	194	4	4	1.0000000
2L	2695852	2695856	275	4	4	1.0000000
2L	2696206	2696210	82	4	4	1.0000000
2L	2696215	2696219	0	0	4	0.0000000
2L	2696221	2696225	0	0	4	0.0000000
2L	2696297	2696301	0	0	4	0.0000000
2L	2696342	2696346	0	0	4	0.0000000
2L	2696473	2696477	0	0	4	0.0000000
2L	2697709	2697713	37	4	4	1.0000000
2L	2699068	2699072	113	4	4	1.0000000
2L	2700329	2700333	211	4	4	1.0000000
2L	2700662	2700666	154	4	4	1.0000000
2L	2701523	2701527	178	4	4	1.0000000
2L	2703352	2703356	7	4	4	1.0000000
2L	2703521	2703525	143	4	4	1.0000000
2L	2703971	2703975	199	4	4	1.0000000
2L	2706423	2706427	161	4	4	1.0000000
2L	2707392	2707396	130	4	4	1.0000000
2L	2707398	2707402	11	4	4	1.0000000
2L	2708285	2708289	9	4	4	1.0000000
2L	2710084	2710088	20	4	4	1.0000000
2L	2710593	2710597	18	4	4	1.0000000
2L	2710908	2710912	5	4	4	1.0000000
2L	2711046	2711050	12	4	4	1.0000000
2L	2711317	2711321	15	4	4	1.0000000
2L	2711367	2711371	2	4	4	1.0000000
2L	2711394	2711398	45	4	4	1.0000000
2L	2711781	2711785	36	4	4	1.0000000
2L	2713206	2713210	4	4	4	1.0000000
2L	2716197	2716201	13	4	4	1.0000000
2L	2717587	2717591	22	4	4	1.0000000
2L	2718407	2718411	8	4	4	1.0000000
2L	2718486	2718490	1	4	4	1.0000000
2L	2724364	2724368	1	1	4	0.2500000
2L	2724372	2724376	0	0	4	0.0000000
2L	2724554	2724558	14	4	4	1.0000000
2L	2724967	2724971	11	4	4	1.0000000
2L	2724996	2725000	1	4	4	1.0000000
2L	2725253	2725257	2	1	4	0.2500000
2L	2725260	2725264	0	0	4	0.0000000
2L	2725283	2725287	0	0	4	0.0000000
2L	2725312	2725316	2	4	4	1.0000000
2L	2725413	2725417	16	4	4	1.0000000
2L	2725442	2725446	119	4	4	1.0000000
2L	2726061	2726065	123	4	4	1.0000000
2L	2726554	2726558	278	4	4	1.0000000
2L	2726949	2726953	144	4	4	1.0000000
2L	2727067	2727071	15	4	4	1.0000000
2L	2727551	2727555	33	4	4	1.0000000
2L	2728101	2728105	8	4	4	1.0000000
2L	2728107	2728111	19	4	4	1.0000000
2L	2728351	2728355	217	4	4	1.0000000
2L	2728916	2728920	193	4	4	1.0000000
2L	2729140	2729144	25	4	4	1.0000000
2L	2729201	2729205	32	4	4	1.0000000
2L	2729877	2729881	41	4	4	1.0000000
2L	2729925	2729929	7	4	4	1.0000000
2L	2730414	2730418	23	4	4	1.0000000
2L	2730422	2730426	52	4	4	1.0000000
2L	2730840	2730844	269	4	4	1.0000000
2L	2731034	2731038	249	4	4	1.0000000
2L	2731540	2731544	300	4	4	1.0000000
2L	2731793	2731797	65	4	4	1.0000000
2L	2731798	2731802	106	4	4	1.0000000
2L	2732400	2732404	446	4	4	1.0000000
2L	2732817	2732821	307	4	4	1.0000000
2L	2733026	2733030	69	4	4	1.0000000
2L	2733244	2733248	333	4	4	1.0000000
2L	2733962	2733966	548	4	4	1.0000000
2L	2734798	2734802	232	4	4	1.0000000
2L	2734977	2734981	31	4	4	1.0000000
2L	2735849	2735853	17	4	4	1.0000000
2L	2736393	2736397	9	4	4	1.0000000
2L	2736516	2736520	0	0	4	0.0000000
2L	2736603	2736607	13	4	4	1.0000000
2L	2737170	2737174	7	4	4	1.0000000
2L	2737176	2737180	0	0	4	0.0000000
2L	2737219	2737223	1	4	4	1.0000000
2L	2737420	2737424	1	1	4	0.2500000
2L	2737615	2737619	31	4	4	1.0000000
2L	2737952	2737956	15	4	4	1.0000000
2L	2737994	2737998	0	0	4	0.0000000
2L	2738103	2738107	0	0	4	0.0000000
2L	2738154	2738158	0	0	4	0.0000000
2L	2738261	2738265	0	0	4	0.0000000
2L	2738267	2738271	0	0	4	0.0000000
2L	2738292	2738296	0	0	4	0.0000000
2L	2738395	2738399	1	3	4	0.7500000
2L	2738556	2738560	1	4	4	1.0000000
2L	2738562	2738566	0	0	4	0.0000000
2L	2738681	2738685	0	0	4	0.0000000
2L	2738698	2738702	0	0	4	0.0000000
2L	2738867	2738871	0	0	4	0.0000000
2L	2738913	2738917	0	0	4	0.0000000
2L	2738931	2738935	1	4	4	1.0000000
2L	2738972	2738976	2	4	4	1.0000000
2L	2739228	2739232	3	1	4	0.2500000
2L	2739261	2739265	0	0	4	0.0000000
2L	2739427	2739431	1	3	4	0.7500000
2L	2739484	2739488	19	4	4	1.0000000
2L	2740187	2740191	161	4	4	1.0000000
2L	2740810	2740814	73	4	4	1.0000000
2L	2741812	2741816	1	1	4	0.2500000
2L	2741884	2741888	0	0	4	0.0000000
2L	2741923	2741927	0	0	4	0.0000000
2L	2741962	2741966	5	4	4	1.0000000
2L	2742139	2742143	5	4	4	1.0000000
2L	2742164	2742168	0	0	4	0.0000000
2L	2742202	2742206	19	4	4	1.0000000
2L	2742724	2742728	68	4	4	1.0000000
2L	2743302	2743306	145	4	4	1.0000000
2L	2743838	2743842	22	4	4	1.0000000
2L	2743926	2743930	2	3	4	0.7500000
2L	2744009	2744013	2	4	4	1.0000000
2L	2744104	2744108	2	4	4	1.0000000
2L	2744234	2744238	3	3	4	0.7500000
2L	2744284	2744288	7	4	4	1.0000000
2L	2744383	2744387	42	4	4	1.0000000
2L	2745083	2745087	64	4	4	1.0000000
2L	2745210	2745214	1	4	4	1.0000000
2L	2745367	2745371	1	1	4	0.2500000
2L	2745381	2745385	1	3	4	0.7500000
2L	2745569	2745573	1	4	4	1.0000000
2L	2745602	2745606	0	0	4	0.0000000
2L	2745677	2745681	1	3	4	0.7500000
2L	2745777	2745781	12	4	4	1.0000000
2L	2745964	2745968	225	4	4	1.0000000
2L	2746510	2746514	240	4	4	1.0000000
2L	2746671	2746675	13	4	4	1.0000000
2L	2746806	2746810	30	4	4	1.0000000
2L	2747528	2747532	27	4	4	1.0000000
2L	2747564	2747568	0	0	4	0.0000000
2L	2747618	2747622	0	0	4	0.0000000
2L	2747660	2747664	30	4	4	1.0000000
2L	2747893	2747897	32	4	4	1.0000000
2L	2747979	2747983	0	0	4	0.0000000
2L	2747992	2747996	0	0	4	0.0000000
2L	2748041	2748045	15	4	4	1.0000000
2L	2748218	2748222	229	4	4	1.0000000
2L	2748600	2748604	293	4	4	1.0000000
2L	2748907	2748911	119	4	4	1.0000000
2L	2748919	2748923	3	4	4	1.0000000
2L	2750202	2750206	106	4	4	1.0000000
2L	2750866	2750870	518	4	4	1.0000000
2L	2751347	2751351	371	4	4	1.0000000
2L	2751648	2751652	283	4	4	1.0000000
2L	2751859	2751863	142	4	4	1.0000000
2L	2752613	2752617	99	4	4	1.0000000
2L	2752624	2752628	0	0	4	0.0000000
2L	2752682	2752686	0	0	4	0.0000000
2L	2752698	2752702	94	4	4	1.0000000
2L	2753006	2753010	122	4	4	1.0000000
2L	2753498	2753502	32	4	4	1.0000000
2L	2753669	2753673	127	4	4	1.0000000
2L	2754705	2754709	110	4	4	1.0000000
2L	2754719	2754723	127	4	4	1.0000000
2L	2755786	2755790	625	4	4	1.0000000
2L	2756282	2756286	502	4	4	1.0000000
2L	2756857	2756861	56	4	4	1.0000000
2L	2756861	2756865	195	4	4	1.0000000
2L	2757624	2757628	2383	4	4	1.0000000
2L	2758117	2758121	2866	4	4	1.0000000
2L	2758800	2758804	849	4	4	1.0000000
2L	2758898	2758902	15	4	4	1.0000000
2L	2759056	2759060	17	4	4	1.0000000
2L	2759121	2759125	230	4	4	1.0000000
2L	2759533	2759537	442	4	4	1.0000000
2L	2759658	2759662	137	4	4	1.0000000
2L	2760215	2760219	213	4	4	1.0000000
2L	2760365	2760369	1	1	4	0.2500000
2L	2760383	2760387	0	0	4	0.0000000
2L	2760438	2760442	0	0	4	0.0000000
2L	2760473	2760477	0	0	4	0.0000000
2L	2760480	2760484	1	3	4	0.7500000
2L	2760672	2760676	1	4	4	1.0000000
2L	2760731	2760735	3	4	4	1.0000000
2L	2760894	2760898	3	4	4	1.0000000
2L	2760992	2760996	2	4	4	1.0000000
2L	2761089	2761093	1	1	4	0.2500000
2L	2761136	2761140	0	0	4	0.0000000
2L	2761170	2761174	0	0	4	0.0000000
2L	2761232	2761236	146	4	4	1.0000000
2L	2761524	2761528	141	4	4	1.0000000
2L	2761555	2761559	9	4	4	1.0000000
2L	2761738	2761742	7	4	4	1.0000000
2L	2761816	2761820	5	4	4	1.0000000
2L	2761996	2762000	9	4	4	1.0000000
2L	2762195	2762199	14	4	4	1.0000000
2L	2762339	2762343	11	4	4	1.0000000
2L	2762428	2762432	109	4	4	1.0000000
2L	2762701	2762705	105	4	4	1.0000000
2L	2762796	2762800	0	0	4	0.0000000
2L	2762884	2762888	196	4	4	1.0000000
2L	2763398	2763402	290	4	4	1.0000000
2L	2764325	2764329	23	4	4	1.0000000
2L	2764329	2764333	18	4	4	1.0000000
2L	2764550	2764554	20	4	4	1.0000000
2L	2764678	2764682	139	4	4	1.0000000
2L	2764884	2764888	294	4	4	1.0000000
2L	2765079	2765083	271	4	4	1.0000000
2L	2765373	2765377	216	4	4	1.0000000
2L	2765550	2765554	278	4	4	1.0000000
2L	2766395	2766399	141	4	4	1.0000000
2L	2766406	2766410	1	4	4	1.0000000
2L	2766454	2766458	103	4	4	1.0000000
2L	2766749	2766753	208	4	4	1.0000000
2L	2767242	2767246	144	4	4	1.0000000
2L	2767279	2767283	2	4	4	1.0000000
2L	2767395	2767399	2	4	4	1.0000000
2L	2767436	2767440	0	0	4	0.0000000
2L	2767537	2767541	1	4	4	1.0000000
2L	2767683	2767687	88	4	4	1.0000000
2L	2768784	2768788	176	4	4	1.0000000
2L	2769088	2769092	105	4	4	1.0000000
2L	2769295	2769299	6	4	4	1.0000000
2L	2769361	2769365	5	4	4	1.0000000
2L	2769484	2769488	445	4	4	1.0000000
2L	2769845	2769849	412	4	4	1.0000000
2L	2769853	2769857	14	4	4	1.0000000
2L	2769882	2769886	2	4	4	1.0000000
2L	2769986	2769990	164	4	4	1.0000000
2L	2770366	2770370	239	4	4	1.0000000
2L	2770404	2770408	49	4	4	1.0000000
2L	2770561	2770565	66	4	4	1.0000000
2L	2770754	2770758	26	4	4	1.0000000
2L	2770761	2770765	168	4	4	1.0000000
2L	2771047	2771051	175	4	4	1.0000000
2L	2771213	2771217	9	4	4	1.0000000
2L	2771227	2771231	106	4	4	1.0000000
2L	2771474	2771478	530	4	4	1.0000000
2L	2771828	2771832	522	4	4	1.0000000
2L	2772406	2772410	512	4	4	1.0000000
2L	2772489	2772493	21	4	4	1.0000000
2L	2772946	2772950	0	0	4	0.0000000
2L	2773541	2773545	0	0	4	0.0000000
2L	2773671	2773675	0	0	4	0.0000000
2L	2773986	2773990	0	0	4	0.0000000
2L	2774747	2774751	0	0	4	0.0000000
2L	2774763	2774767	0	0	4	0.0000000
2L	2775001	2775005	0	0	4	0.0000000
2L	2775088	2775092	0	0	4	0.0000000
2L	2775133	2775137	0	0	4	0.0000000
2L	2775549	2775553	0	0	4	0.0000000
2L	2775553	2775557	0	0	4	0.0000000
2L	2776267	2776271	0	0	4	0.0000000
2L	2776747	2776751	0	0	4	0.0000000
2L	2777374	2777378	0	0	4	0.0000000
2L	2777569	2777573	0	0	4	0.0000000
2L	2777699	2777703	0	0	4	0.0000000
2L	2778553	2778557	0	0	4	0.0000000
2L	2779055	2779059	53	3	4	0.7500000
2L	2779513	2779517	193	4	4	1.0000000
2L	2779727	2779731	16	1	4	0.2500000
2L	2779747	2779751	4	3	4	0.7500000
2L	2779941	2779945	6	4	4	1.0000000
2L	2780051	2780055	2	4	4	1.0000000
2L	2780061	2780065	6	4	4	1.0000000
2L	2780069	2780073	47	4	4	1.0000000
2L	2781135	2781139	308	4	4	1.0000000
2L	2781851	2781855	290	4	4	1.0000000
2L	2782287	2782291	49	4	4	1.0000000
2L	2782448	2782452	0	0	4	0.0000000
2L	2782489	2782493	33	4	4	1.0000000
2L	2782737	2782741	36	4	4	1.0000000
2L	2782852	2782856	4	4	4	1.0000000
2L	2782885	2782889	0	0	4	0.0000000
2L	2783085	2783089	0	0	4	0.0000000
2L	2783105	2783109	1	4	4	1.0000000
2L	2783237	2783241	227	4	4	1.0000000
2L	2783621	2783625	248	4	4	1.0000000
2L	2783789	2783793	348	4	4	1.0000000
2L	2784198	2784202	240	4	4	1.0000000
2L	2784804	2784808	238	4	4	1.0000000
2L	2785669	2785673	246	4	4	1.0000000
2L	2785860	2785864	147	4	4	1.0000000
2L	2787014	2787018	81	4	4	1.0000000
2L	2787224	2787228	38	4	4	1.0000000
2L	2788319	2788323	121	4	4	1.0000000
2L	2788545	2788549	409	4	4	1.0000000
2L	2789332	2789336	628	4	4	1.0000000
2L	2790026	2790030	14	4	4	1.0000000
2L	2790111	2790115	177	4	4	1.0000000
2L	2790660	2790664	40	4	4	1.0000000
2L	2790836	2790840	61	4	4	1.0000000
2L	2791977	2791981	75	4	4	1.0000000
2L	2792040	2792044	57	4	4	1.0000000
2L	2792253	2792257	20	4	4	1.0000000
2L	2792287	2792291	2	4	4	1.0000000
2L	2792310	2792314	356	4	4	1.0000000
2L	2792585	2792589	362	4	4	1.0000000
2L	2792631	2792635	22	4	4	1.0000000
2L	2792817	2792821	489	4	4	1.0000000
2L	2793343	2793347	238	4	4	1.0000000
2L	2793516	2793520	21	4	4	1.0000000
2L	2793549	2793553	7	4	4	1.0000000
2L	2793558	2793562	135	4	4	1.0000000
2L	2793809	2793813	190	4	4	1.0000000
2L	2794289	2794293	57	4	4	1.0000000
2L	2795794	2795798	27	4	4	1.0000000
2L	2797398	2797402	528	4	4	1.0000000
2L	2798535	2798539	608	4	4	1.0000000
2L	2800642	2800646	0	0	4	0.0000000
2L	2800647	2800651	3	4	4	1.0000000
2L	2800933	2800937	310	4	4	1.0000000
2L	2801206	2801210	326	4	4	1.0000000
2L	2801212	2801216	62	4	4	1.0000000
2L	2801216	2801220	48	4	4	1.0000000
2L	2801384	2801388	407	4	4	1.0000000
2L	2802306	2802310	460	4	4	1.0000000
2L	2802696	2802700	26	4	4	1.0000000
2L	2802707	2802711	73	4	4	1.0000000
2L	2803014	2803018	118	4	4	1.0000000
2L	2803648	2803652	29	4	4	1.0000000
2L	2803697	2803701	81	4	4	1.0000000
2L	2804020	2804024	235	4	4	1.0000000
2L	2804734	2804738	122	4	4	1.0000000
2L	2804801	2804805	3	4	4	1.0000000
2L	2804916	2804920	7	4	4	1.0000000
2L	2805086	2805090	9	4	4	1.0000000
2L	2805291	2805295	5	4	4	1.0000000
2L	2805296	2805300	10	4	4	1.0000000
2L	2805825	2805829	9	4	4	1.0000000
2L	2805962	2805966	0	0	4	0.0000000
2L	2806108	2806112	1	3	4	0.7500000
2L	2806132	2806136	2	4	4	1.0000000
2L	2806150	2806154	46	4	4	1.0000000
2L	2806528	2806532	73	4	4	1.0000000
2L	2806812	2806816	44	4	4	1.0000000
2L	2806817	2806821	6	4	4	1.0000000
2L	2806837	2806841	3	4	4	1.0000000
2L	2806852	2806856	3	4	4	1.0000000
2L	2806857	2806861	13	4	4	1.0000000
2L	2807294	2807298	16	4	4	1.0000000
2L	2807316	2807320	4	4	4	1.0000000
2L	2807416	2807420	281	4	4	1.0000000
2L	2807747	2807751	251	4	4	1.0000000
2L	2807839	2807843	244	4	4	1.0000000
2L	2808131	2808135	234	4	4	1.0000000
2L	2808158	2808162	1	3	4	0.7500000
2L	2808239	2808243	1	4	4	1.0000000
2L	2808258	2808262	10	4	4	1.0000000
2L	2808399	2808403	15	4	4	1.0000000
2L	2808500	2808504	10	4	4	1.0000000
2L	2808593	2808597	67	4	4	1.0000000
2L	2808825	2808829	119	4	4	1.0000000
2L	2809233	2809237	111	4	4	1.0000000
2L	2809242	2809246	6	4	4	1.0000000
2L	2809509	2809513	1	4	4	1.0000000
2L	2809538	2809542	0	0	4	0.0000000
2L	2809567	2809571	1	3	4	0.7500000
2L	2809808	2809812	1	4	4	1.0000000
2L	2809820	2809824	0	0	4	0.0000000
2L	2809886	2809890	0	0	4	0.0000000
2L	2809892	2809896	0	0	4	0.0000000
2L	2809898	2809902	0	0	4	0.0000000
2L	2809910	2809914	0	0	4	0.0000000
2L	2810083	2810087	7	4	4	1.0000000
2L	2810548	2810552	7	4	4	1.0000000
2L	2810573	2810577	22	4	4	1.0000000
2L	2810896	2810900	13	4	4	1.0000000
2L	2811066	2811070	0	0	4	0.0000000
2L	2811161	2811165	0	0	4	0.0000000
2L	2811191	2811195	0	0	4	0.0000000
2L	2811263	2811267	0	0	4	0.0000000
2L	2811302	2811306	0	0	4	0.0000000
2L	2811428	2811432	0	0	4	0.0000000
2L	2811469	2811473	14	4	4	1.0000000
2L	2812603	2812607	14	4	4	1.0000000
2L	2812644	2812648	0	0	4	0.0000000
2L	2812764	2812768	0	0	4	0.0000000
2L	2812773	2812777	0	0	4	0.0000000
2L	2812920	2812924	0	0	4	0.0000000
2L	2812930	2812934	0	0	4	0.0000000
2L	2813005	2813009	0	0	4	0.0000000
2L	2813118	2813122	0	0	4	0.0000000
2L	2813130	2813134	0	0	4	0.0000000
2L	2813136	2813140	0	0	4	0.0000000
2L	2813289	2813293	1	3	4	0.7500000
2L	2813377	2813381	5	4	4	1.0000000
2L	2813772	2813776	22	4	4	1.0000000
2L	2814010	2814014	18	4	4	1.0000000
2L	2814094	2814098	26	4	4	1.0000000
2L	2814328	2814332	184	4	4	1.0000000
2L	2814683	2814687	172	4	4	1.0000000
2L	2814826	2814830	13	4	4	1.0000000
2L	2815052	2815056	7	4	4	1.0000000
2L	2815105	2815109	3	4	4	1.0000000
2L	2816734	2816738	3	4	4	1.0000000
2L	2816855	2816859	1	4	4	1.0000000
2L	2817035	2817039	1	1	4	0.2500000
2L	2817070	2817074	0	0	4	0.0000000
2L	2817254	2817258	0	0	4	0.0000000
2L	2817260	2817264	0	0	4	0.0000000
2L	2817280	2817284	0	0	4	0.0000000
2L	2817290	2817294	0	0	4	0.0000000
2L	2817329	2817333	0	0	4	0.0000000
2L	2817413	2817417	0	0	4	0.0000000
2L	2817485	2817489	1	4	4	1.0000000
2L	2817791	2817795	0	0	4	0.0000000
2L	2817852	2817856	0	0	4	0.0000000
2L	2817895	2817899	2	4	4	1.0000000
2L	2818250	2818254	0	0	4	0.0000000
2L	2818308	2818312	0	0	4	0.0000000
2L	2818354	2818358	0	0	4	0.0000000
2L	2818462	2818466	2	4	4	1.0000000
2L	2818822	2818826	0	0	4	0.0000000
2L	2818828	2818832	0	0	4	0.0000000
2L	2819046	2819050	0	0	4	0.0000000
2L	2819084	2819088	0	0	4	0.0000000
2L	2819281	2819285	0	0	4	0.0000000
2L	2819315	2819319	0	0	4	0.0000000
2L	2819366	2819370	0	0	4	0.0000000
2L	2819384	2819388	0	0	4	0.0000000
2L	2819772	2819776	2	4	4	1.0000000
2L	2819835	2819839	1	4	4	1.0000000
2L	2820329	2820333	0	0	4	0.0000000
2L	2820355	2820359	7	4	4	1.0000000
2L	2820725	2820729	14	4	4	1.0000000
2L	2820801	2820805	12	4	4	1.0000000
2L	2821104	2821108	22	4	4	1.0000000
2L	2821234	2821238	40	4	4	1.0000000
2L	2821451	2821455	41	4	4	1.0000000
2L	2821506	2821510	17	4	4	1.0000000
2L	2821798	2821802	35	4	4	1.0000000
2L	2822916	2822920	12	4	4	1.0000000
2L	2822983	2822987	4	4	4	1.0000000
2L	2823593	2823597	3	1	4	0.2500000
2L	2823597	2823601	3	3	4	0.7500000
2L	2823896	2823900	2	4	4	1.0000000
2L	2824099	2824103	0	0	4	0.0000000
2L	2824109	2824113	0	0	4	0.0000000
2L	2824135	2824139	0	0	4	0.0000000
2L	2824226	2824230	0	0	4	0.0000000
2L	2824297	2824301	1	4	4	1.0000000
2L	2824781	2824785	1	4	4	1.0000000
2L	2824916	2824920	0	0	4	0.0000000
2L	2824953	2824957	0	0	4	0.0000000
2L	2825009	2825013	0	0	4	0.0000000
2L	2825083	2825087	0	0	4	0.0000000
2L	2825378	2825382	0	0	4	0.0000000
2L	2825416	2825420	3	4	4	1.0000000
2L	2825982	2825986	11	4	4	1.0000000
2L	2826131	2826135	5	4	4	1.0000000
2L	2826546	2826550	8	4	4	1.0000000
2L	2826553	2826557	0	0	4	0.0000000
2L	2826567	2826571	0	0	4	0.0000000
2L	2826590	2826594	0	0	4	0.0000000
2L	2826716	2826720	0	0	4	0.0000000
2L	2826816	2826820	53	4	4	1.0000000
2L	2827166	2827170	46	4	4	1.0000000
2L	2827194	2827198	4	4	4	1.0000000
2L	2827467	2827471	7	4	4	1.0000000
2L	2827519	2827523	28	4	4	1.0000000
2L	2828128	2828132	14	4	4	1.0000000
2L	2828327	2828331	10	4	4	1.0000000
2L	2828955	2828959	2	4	4	1.0000000
2L	2829006	2829010	3	4	4	1.0000000
2L	2829256	2829260	3	4	4	1.0000000
2L	2830710	2830714	3	4	4	1.0000000
2L	2830729	2830733	7	4	4	1.0000000
2L	2831022	2831026	7	4	4	1.0000000
2L	2831429	2831433	1	4	4	1.0000000
2L	2831597	2831601	1	4	4	1.0000000
2L	2832116	2832120	3	4	4	1.0000000
2L	2832464	2832468	6	4	4	1.0000000
2L	2832902	2832906	12	4	4	1.0000000
2L	2833771	2833775	6	4	4	1.0000000
2L	2834545	2834549	7	4	4	1.0000000
2L	2835097	2835101	14	4	4	1.0000000
2L	2835331	2835335	3	4	4	1.0000000
2L	2836482	2836486	11	4	4	1.0000000
2L	2836914	2836918	6	4	4	1.0000000
2L	2837046	2837050	0	0	4	0.0000000
2L	2837055	2837059	0	0	4	0.0000000
2L	2837239	2837243	0	0	4	0.0000000
2L	2837433	2837437	0	0	4	0.0000000
2L	2837509	2837513	0	0	4	0.0000000
2L	2837816	2837820	0	0	4	0.0000000
2L	2837976	2837980	0	0	4	0.0000000
2L	2838186	2838190	0	0	4	0.0000000
2L	2838456	2838460	2	3	4	0.7500000
2L	2838494	2838498	2	4	4	1.0000000
2L	2839110	2839114	0	0	4	0.0000000
2L	2839114	2839118	0	0	4	0.0000000
2L	2839292	2839296	0	0	4	0.0000000
2L	2839367	2839371	1	4	4	1.0000000
2L	2840408	2840412	6	4	4	1.0000000
2L	2840640	2840644	8	4	4	1.0000000
2L	2841046	2841050	5	4	4	1.0000000
2L	2841113	2841117	1	4	4	1.0000000
2L	2841340	2841344	1	1	4	0.2500000
2L	2841375	2841379	0	0	4	0.0000000
2L	2842980	2842984	0	0	4	0.0000000
2L	2843052	2843056	0	0	4	0.0000000
2L	2843150	2843154	7	4	4	1.0000000
2L	2843532	2843536	14	4	4	1.0000000
2L	2843823	2843827	3	4	4	1.0000000
2L	2843904	2843908	0	0	4	0.0000000
2L	2844030	2844034	0	0	4	0.0000000
2L	2844182	2844186	0	0	4	0.0000000
2L	2844372	2844376	0	0	4	0.0000000
2L	2844410	2844414	0	0	4	0.0000000
2L	2844441	2844445	0	0	4	0.0000000
2L	2844525	2844529	0	0	4	0.0000000
2L	2844558	2844562	1	3	4	0.7500000
2L	2844786	2844790	1	4	4	1.0000000
2L	2844823	2844827	0	0	4	0.0000000
2L	2844959	2844963	0	0	4	0.0000000
2L	2845040	2845044	0	0	4	0.0000000
2L	2845116	2845120	0	0	4	0.0000000
2L	2845332	2845336	0	0	4	0.0000000
2L	2845385	2845389	0	0	4	0.0000000
2L	2845455	2845459	0	0	4	0.0000000
2L	2845553	2845557	0	0	4	0.0000000
2L	2845757	2845761	10	4	4	1.0000000
2L	2846143	2846147	20	4	4	1.0000000
2L	2846247	2846251	0	0	4	0.0000000
2L	2846456	2846460	0	0	4	0.0000000
2L	2846493	2846497	0	0	4	0.0000000
2L	2846623	2846627	0	0	4	0.0000000
2L	2846629	2846633	0	0	4	0.0000000
2L	2846640	2846644	0	0	4	0.0000000
2L	2846676	2846680	0	0	4	0.0000000
2L	2846768	2846772	0	0	4	0.0000000
2L	2846786	2846790	2	4	4	1.0000000
2L	2847471	2847475	9	4	4	1.0000000
2L	2847667	2847671	1	4	4	1.0000000
2L	2847759	2847763	0	0	4	0.0000000
2L	2847790	2847794	0	0	4	0.0000000
2L	2847951	2847955	0	0	4	0.0000000
2L	2847973	2847977	0	0	4	0.0000000
2L	2847989	2847993	0	0	4	0.0000000
2L	2848066	2848070	3	3	4	0.7500000
2L	2848388	2848392	41	4	4	1.0000000
2L	2848595	2848599	0	0	4	0.0000000
2L	2848674	2848678	0	0	4	0.0000000
2L	2848701	2848705	15	4	4	1.0000000
2L	2849292	2849296	178	4	4	1.0000000
2L	2850132	2850136	89	4	4	1.0000000
2L	2850193	2850197	0	0	4	0.0000000
2L	2850273	2850277	0	0	4	0.0000000
2L	2850317	2850321	0	0	4	0.0000000
2L	2850382	2850386	1	3	4	0.7500000
2L	2850549	2850553	1	4	4	1.0000000
2L	2850561	2850565	27	4	4	1.0000000
2L	2850763	2850767	63	4	4	1.0000000
2L	2850997	2851001	45	4	4	1.0000000
2L	2853063	2853067	4	4	4	1.0000000
2L	2853195	2853199	4	4	4	1.0000000
2L	2853292	2853296	11	4	4	1.0000000
2L	2853460	2853464	396	4	4	1.0000000
2L	2854218	2854222	1007	4	4	1.0000000
2L	2854864	2854868	275	4	4	1.0000000
2L	2855002	2855006	56	4	4	1.0000000
2L	2855053	2855057	259	4	4	1.0000000
2L	2855340	2855344	386	4	4	1.0000000
2L	2856282	2856286	304	4	4	1.0000000
2L	2856391	2856395	6	4	4	1.0000000
2L	2856407	2856411	2	3	4	0.7500000
2L	2856499	2856503	98	4	4	1.0000000
2L	2858779	2858783	0	0	4	0.0000000
2L	2858861	2858865	361	4	4	1.0000000
2L	2859342	2859346	513	4	4	1.0000000
2L	2860808	2860812	91	4	4	1.0000000
2L	2860989	2860993	251	4	4	1.0000000
2L	2861591	2861595	470	4	4	1.0000000
2L	2862511	2862515	117	4	4	1.0000000
2L	2862566	2862570	2	4	4	1.0000000
2L	2862575	2862579	9	4	4	1.0000000
2L	2862779	2862783	145	4	4	1.0000000
2L	2864059	2864063	183	4	4	1.0000000
2L	2864157	2864161	160	4	4	1.0000000
2L	2864503	2864507	202	4	4	1.0000000
2L	2865124	2865128	148	4	4	1.0000000
2L	2865441	2865445	111	4	4	1.0000000
2L	2865446	2865450	52	4	4	1.0000000
2L	2865484	2865488	466	4	4	1.0000000
2L	2866002	2866006	491	4	4	1.0000000
2L	2866238	2866242	64	4	4	1.0000000
2L	2866330	2866334	4	4	4	1.0000000
2L	2866453	2866457	6	4	4	1.0000000
2L	2866516	2866520	210	4	4	1.0000000
2L	2866864	2866868	238	4	4	1.0000000
2L	2866964	2866968	6	4	4	1.0000000
2L	2867050	2867054	4	4	4	1.0000000
2L	2867212	2867216	4	4	4	1.0000000
2L	2867390	2867394	1	4	4	1.0000000
2L	2867432	2867436	2	3	4	0.7500000
2L	2867448	2867452	15	4	4	1.0000000
2L	2868781	2868785	618	4	4	1.0000000
2L	2868870	2868874	632	4	4	1.0000000
2L	2869186	2869190	946	4	4	1.0000000
2L	2869655	2869659	363	4	4	1.0000000
2L	2869879	2869883	31	4	4	1.0000000
2L	2869958	2869962	3	4	4	1.0000000
2L	2870062	2870066	2	1	4	0.2500000
2L	2870084	2870088	0	0	4	0.0000000
2L	2870167	2870171	40	4	4	1.0000000
2L	2870531	2870535	53	4	4	1.0000000
2L	2870735	2870739	61	4	4	1.0000000
2L	2870929	2870933	41	4	4	1.0000000
2L	2874028	2874032	242	4	4	1.0000000
2L	2874118	2874122	42	4	4	1.0000000
2L	2874335	2874339	273	4	4	1.0000000
2L	2875347	2875351	214	4	4	1.0000000
2L	2875647	2875651	219	4	4	1.0000000
2L	2876014	2876018	186	4	4	1.0000000
2L	2876038	2876042	2	4	4	1.0000000
2L	2876047	2876051	8	4	4	1.0000000
2L	2876234	2876238	216	4	4	1.0000000
2L	2876584	2876588	433	4	4	1.0000000
2L	2877076	2877080	534	4	4	1.0000000
2L	2877202	2877206	19	4	4	1.0000000
2L	2877370	2877374	303	4	4	1.0000000
2L	2877717	2877721	532	4	4	1.0000000
2L	2877885	2877889	33	4	4	1.0000000
2L	2878106	2878110	118	4	4	1.0000000
2L	2878753	2878757	82	4	4	1.0000000
2L	2878928	2878932	5	4	4	1.0000000
2L	2879067	2879071	4	4	4	1.0000000
2L	2879218	2879222	19	4	4	1.0000000
2L	2879572	2879576	47	4	4	1.0000000
2L	2879607	2879611	2	3	4	0.7500000
2L	2879637	2879641	47	4	4	1.0000000
2L	2880239	2880243	67	4	4	1.0000000
2L	2880714	2880718	230	4	4	1.0000000
2L	2881486	2881490	158	4	4	1.0000000
2L	2881542	2881546	213	4	4	1.0000000
2L	2881888	2881892	207	4	4	1.0000000
2L	2881950	2881954	7	4	4	1.0000000
2L	2882086	2882090	7	4	4	1.0000000
2L	2882133	2882137	57	4	4	1.0000000
2L	2882414	2882418	435	4	4	1.0000000
2L	2882722	2882726	338	4	4	1.0000000
2L	2882740	2882744	26	4	4	1.0000000
2L	2882789	2882793	165	4	4	1.0000000
2L	2883596	2883600	174	4	4	1.0000000
2L	2883609	2883613	184	4	4	1.0000000
2L	2883977	2883981	1418	4	4	1.0000000
2L	2884427	2884431	1406	4	4	1.0000000
2L	2884469	2884473	444	4	4	1.0000000
2L	2885080	2885084	414	4	4	1.0000000
2L	2885094	2885098	1	4	4	1.0000000
2L	2885121	2885125	2	4	4	1.0000000
2L	2885164	2885168	26	4	4	1.0000000
2L	2885757	2885761	26	4	4	1.0000000
2L	2885870	2885874	2	4	4	1.0000000
2L	2887734	2887738	76	4	4	1.0000000
2L	2888070	2888074	305	4	4	1.0000000
2L	2888748	2888752	165	4	4	1.0000000
2L	2888954	2888958	154	4	4	1.0000000
2L	2889368	2889372	235	4	4	1.0000000
2L	2890646	2890650	131	4	4	1.0000000
2L	2890808	2890812	5	4	4	1.0000000
2L	2890866	2890870	11	4	4	1.0000000
2L	2890872	2890876	40	4	4	1.0000000
2L	2891227	2891231	67	4	4	1.0000000
2L	2892624	2892628	145	4	4	1.0000000
2L	2893989	2893993	48	4	4	1.0000000
2L	2894047	2894051	60	4	4	1.0000000
2L	2894747	2894751	17	4	4	1.0000000
2L	2894767	2894771	0	0	4	0.0000000
2L	2896435	2896439	16	4	4	1.0000000
2L	2896737	2896741	194	4	4	1.0000000
2L	2897276	2897280	174	4	4	1.0000000
2L	2898979	2898983	5	4	4	1.0000000
2L	2899429	2899433	60	4	4	1.0000000
2L	2900737	2900741	156	4	4	1.0000000
2L	2902044	2902048	86	4	4	1.0000000
2L	2903758	2903762	37	4	4	1.0000000
2L	2904935	2904939	118	4	4	1.0000000
2L	2905961	2905965	179	4	4	1.0000000
2L	2906465	2906469	147	4	4	1.0000000
2L	2907338	2907342	89	4	4	1.0000000
2L	2912721	2912725	37	4	4	1.0000000
2L	2913726	2913730	67	4	4	1.0000000
2L	2914416	2914420	55	4	4	1.0000000
2L	2916352	2916356	8	4	4	1.0000000
2L	2917916	2917920	12	4	4	1.0000000
2L	2918377	2918381	30	4	4	1.0000000
2L	2920664	2920668	69	4	4	1.0000000
2L	2921319	2921323	60	4	4	1.0000000
2L	2921349	2921353	0	0	4	0.0000000
2L	2923753	2923757	467	4	4	1.0000000
2L	2925394	2925398	333	4	4	1.0000000
2L	2926294	2926298	176	4	4	1.0000000
2L	2926673	2926677	9	4	4	1.0000000
2L	2926803	2926807	11	4	4	1.0000000
2L	2928220	2928224	69	4	4	1.0000000
2L	2929658	2929662	74	4	4	1.0000000
2L	2930589	2930593	52	4	4	1.0000000
2L	2930814	2930818	1	1	4	0.2500000
2L	2932869	2932873	75	4	4	1.0000000
2L	2933230	2933234	71	4	4	1.0000000
2L	2933523	2933527	32	1	4	0.2500000
2L	2934393	2934397	0	0	4	0.0000000
2L	2934473	2934477	0	0	4	0.0000000
2L	2935016	2935020	0	0	4	0.0000000
2L	2935178	2935182	0	0	4	0.0000000
2L	2935542	2935546	145	4	4	1.0000000
2L	2935625	2935629	1	4	4	1.0000000
2L	2936885	2936889	2	4	4	1.0000000
2L	2938926	2938930	148	4	4	1.0000000
2L	2939391	2939395	305	4	4	1.0000000
2L	2940576	2940580	161	4	4	1.0000000
2L	2941604	2941608	130	4	4	1.0000000
2L	2942294	2942298	233	4	4	1.0000000
2L	2943122	2943126	210	4	4	1.0000000
2L	2944358	2944362	30	4	4	1.0000000
2L	2945127	2945131	243	4	4	1.0000000
2L	2945745	2945749	294	4	4	1.0000000
2L	2946318	2946322	164	4	4	1.0000000
2L	2946781	2946785	85	4	4	1.0000000
2L	2946837	2946841	0	0	4	0.0000000
2L	2948206	2948210	1	4	4	1.0000000
2L	2948280	2948284	2	4	4	1.0000000
2L	2948441	2948445	5	4	4	1.0000000
2L	2948560	2948564	105	4	4	1.0000000
2L	2949324	2949328	148	4	4	1.0000000
2L	2949843	2949847	74	4	4	1.0000000
2L	2949917	2949921	42	4	4	1.0000000
2L	2950334	2950338	51	4	4	1.0000000
2L	2950338	2950342	5	4	4	1.0000000
2L	2950422	2950426	11	4	4	1.0000000
2L	2950644	2950648	4	4	4	1.0000000
2L	2950824	2950828	3	4	4	1.0000000
2L	2951076	2951080	2	1	4	0.2500000
2L	2951103	2951107	0	0	4	0.0000000
2L	2951157	2951161	53	4	4	1.0000000
2L	2951559	2951563	215	4	4	1.0000000
2L	2951987	2951991	169	4	4	1.0000000
2L	2951996	2952000	0	0	4	0.0000000
2L	2952066	2952070	0	0	4	0.0000000
2L	2952105	2952109	0	0	4	0.0000000
2L	2954180	2954184	1	4	4	1.0000000
2L	2954686	2954690	1	4	4	1.0000000
2L	2954721	2954725	0	0	4	0.0000000
2L	2954874	2954878	113	4	4	1.0000000
2L	2955144	2955148	132	4	4	1.0000000
2L	2955196	2955200	255	4	4	1.0000000
2L	2955676	2955680	362	4	4	1.0000000
2L	2957599	2957603	19	4	4	1.0000000
2L	2957833	2957837	242	4	4	1.0000000
2L	2958946	2958950	663	4	4	1.0000000
2L	2959302	2959306	1092	4	4	1.0000000
2L	2959654	2959658	831	4	4	1.0000000
2L	2959659	2959663	86	4	4	1.0000000
2L	2959668	2959672	75	4	4	1.0000000
2L	2959940	2959944	140	4	4	1.0000000
2L	2960994	2960998	112	4	4	1.0000000
2L	2961165	2961169	17	4	4	1.0000000
2L	2961315	2961319	9	4	4	1.0000000
2L	2961414	2961418	79	4	4	1.0000000
2L	2961604	2961608	179	4	4	1.0000000
2L	2961722	2961726	275	4	4	1.0000000
2L	2961958	2961962	166	4	4	1.0000000
2L	2962005	2962009	52	4	4	1.0000000
2L	2962340	2962344	183	4	4	1.0000000
2L	2962617	2962621	147	4	4	1.0000000
2L	2962993	2962997	32	4	4	1.0000000
2L	2963008	2963012	6	4	4	1.0000000
2L	2963211	2963215	32	4	4	1.0000000
2L	2963233	2963237	194	4	4	1.0000000
2L	2964155	2964159	254	4	4	1.0000000
2L	2964979	2964983	218	4	4	1.0000000
2L	2965232	2965236	231	4	4	1.0000000
2L	2965602	2965606	224	4	4	1.0000000
2L	2966802	2966806	25	4	4	1.0000000
2L	2966974	2966978	12	4	4	1.0000000
2L	2967179	2967183	13	4	4	1.0000000
2L	2967327	2967331	6	4	4	1.0000000
2L	2967397	2967401	1	4	4	1.0000000
2L	2967487	2967491	6	4	4	1.0000000
2L	2967532	2967536	43	4	4	1.0000000
2L	2968706	2968710	252	4	4	1.0000000
2L	2969057	2969061	232	4	4	1.0000000
2L	2969078	2969082	216	4	4	1.0000000
2L	2969161	2969165	125	4	4	1.0000000
2L	2969446	2969450	171	4	4	1.0000000
2L	2969822	2969826	39	4	4	1.0000000
2L	2970012	2970016	16	4	4	1.0000000
2L	2970170	2970174	7	4	4	1.0000000
2L	2970287	2970291	5	4	4	1.0000000
2L	2970441	2970445	8	4	4	1.0000000
2L	2970629	2970633	32	4	4	1.0000000
2L	2970990	2970994	198	4	4	1.0000000
2L	2971613	2971617	204	4	4	1.0000000
2L	2971945	2971949	52	4	4	1.0000000
2L	2972699	2972703	22	4	4	1.0000000
2L	2972966	2972970	525	4	4	1.0000000
2L	2973334	2973338	753	4	4	1.0000000
2L	2973612	2973616	158	4	4	1.0000000
2L	2973706	2973710	4	4	4	1.0000000
2L	2973821	2973825	9	4	4	1.0000000
2L	2973856	2973860	106	4	4	1.0000000
2L	2974175	2974179	238	4	4	1.0000000
2L	2974578	2974582	187	4	4	1.0000000
2L	2974815	2974819	114	4	4	1.0000000
2L	2975365	2975369	71	4	4	1.0000000
2L	2975431	2975435	277	4	4	1.0000000
2L	2975840	2975844	283	4	4	1.0000000
2L	2975900	2975904	3	4	4	1.0000000
2L	2975984	2975988	21	4	4	1.0000000
2L	2976160	2976164	134	4	4	1.0000000
2L	2976653	2976657	178	4	4	1.0000000
2L	2979037	2979041	4	4	4	1.0000000
2L	2979064	2979068	5	4	4	1.0000000
2L	2979097	2979101	13	4	4	1.0000000
2L	2979182	2979186	324	4	4	1.0000000
2L	2979559	2979563	740	4	4	1.0000000
2L	2979975	2979979	633	4	4	1.0000000
2L	2980548	2980552	33	4	4	1.0000000
2L	2980626	2980630	6	4	4	1.0000000
2L	2980693	2980697	85	4	4	1.0000000
2L	2981318	2981322	121	4	4	1.0000000
2L	2981365	2981369	0	0	4	0.0000000
2L	2981461	2981465	5	4	4	1.0000000
2L	2981644	2981648	9	4	4	1.0000000
2L	2981834	2981838	12	4	4	1.0000000
2L	2981952	2981956	17	4	4	1.0000000
2L	2982086	2982090	66	4	4	1.0000000
2L	2982422	2982426	64	4	4	1.0000000
2L	2982613	2982617	2	4	4	1.0000000
2L	2982640	2982644	2	3	4	0.7500000
2L	2982817	2982821	2	4	4	1.0000000
2L	2982937	2982941	1	4	4	1.0000000
2L	2983070	2983074	31	4	4	1.0000000
2L	2983291	2983295	41	4	4	1.0000000
2L	2983476	2983480	17	4	4	1.0000000
2L	2983652	2983656	30	4	4	1.0000000
2L	2983700	2983704	313	4	4	1.0000000
2L	2984261	2984265	203	4	4	1.0000000
2L	2984330	2984334	3	4	4	1.0000000
2L	2984462	2984466	177	4	4	1.0000000
2L	2984870	2984874	154	4	4	1.0000000
2L	2984932	2984936	1	4	4	1.0000000
2L	2984960	2984964	7	4	4	1.0000000
2L	2985100	2985104	278	4	4	1.0000000
2L	2985819	2985823	689	4	4	1.0000000
2L	2986192	2986196	833	4	4	1.0000000
2L	2986788	2986792	504	4	4	1.0000000
2L	2987397	2987401	310	4	4	1.0000000
2L	2987659	2987663	648	4	4	1.0000000
2L	2988043	2988047	454	4	4	1.0000000
2L	2988067	2988071	71	4	4	1.0000000
2L	2988372	2988376	160	4	4	1.0000000
2L	2989306	2989310	193	4	4	1.0000000
2L	2989833	2989837	157	4	4	1.0000000
2L	2990118	2990122	51	4	4	1.0000000
2L	2990152	2990156	1	4	4	1.0000000
2L	2990199	2990203	3	4	4	1.0000000
2L	2990398	2990402	2	4	4	1.0000000
2L	2990404	2990408	2	4	4	1.0000000
2L	2990487	2990491	2	4	4	1.0000000
2L	2990575	2990579	4	3	4	0.7500000
2L	2990871	2990875	14	4	4	1.0000000
2L	2991061	2991065	14	4	4	1.0000000
2L	2991203	2991207	14	4	4	1.0000000
2L	2991355	2991359	14	4	4	1.0000000
2L	2991481	2991485	10	4	4	1.0000000
2L	2991655	2991659	7	4	4	1.0000000
2L	2991797	2991801	11	4	4	1.0000000
2L	2992013	2992017	14	4	4	1.0000000
2L	2992204	2992208	4	4	4	1.0000000
2L	2992237	2992241	0	0	4	0.0000000
2L	2992309	2992313	47	4	4	1.0000000
2L	2992557	2992561	137	4	4	1.0000000
2L	2992845	2992849	133	4	4	1.0000000
2L	2993356	2993360	631	4	4	1.0000000
2L	2993827	2993831	651	4	4	1.0000000
2L	2993880	2993884	47	4	4	1.0000000
2L	2994234	2994238	75	4	4	1.0000000
2L	2994247	2994251	28	4	4	1.0000000
2L	2994267	2994271	167	4	4	1.0000000
2L	2994814	2994818	162	4	4	1.0000000
2L	2994925	2994929	3	4	4	1.0000000
2L	2994997	2995001	4	4	4	1.0000000
2L	2995060	2995064	253	4	4	1.0000000
2L	2995479	2995483	298	4	4	1.0000000
2L	2995734	2995738	63	4	4	1.0000000
2L	2995747	2995751	0	0	4	0.0000000
2L	2995813	2995817	276	4	4	1.0000000
2L	2996287	2996291	322	4	4	1.0000000
2L	2996583	2996587	91	4	4	1.0000000
2L	2996742	2996746	3	1	4	0.2500000
2L	2996773	2996777	1	4	4	1.0000000
2L	2996885	2996889	1	1	4	0.2500000
2L	2996947	2996951	1	4	4	1.0000000
2L	2997050	2997054	361	4	4	1.0000000
2L	2997466	2997470	510	4	4	1.0000000
2L	2998135	2998139	79	4	4	1.0000000
2L	2998143	2998147	8	4	4	1.0000000
2L	2998246	2998250	38	4	4	1.0000000
2L	2998515	2998519	34	4	4	1.0000000
2L	2998659	2998663	181	4	4	1.0000000
2L	2999104	2999108	160	4	4	1.0000000
2L	2999153	2999157	1	4	4	1.0000000
2L	2999161	2999165	0	0	4	0.0000000
2L	2999299	2999303	5	3	4	0.7500000
2L	2999308	2999312	19	4	4	1.0000000
2L	2999972	2999976	59	4	4	1.0000000
2L	3000286	3000290	394	4	4	1.0000000
2L	3000720	3000724	545	4	4	1.0000000
2L	3001350	3001354	230	4	4	1.0000000
2L	3001664	3001668	12	4	4	1.0000000
2L	3001673	3001677	29	4	4	1.0000000
2L	3002091	3002095	28	4	4	1.0000000
2L	3002176	3002180	5	4	4	1.0000000
2L	3002636	3002640	5	4	4	1.0000000
2L	3002671	3002675	0	0	4	0.0000000
2L	3002679	3002683	0	0	4	0.0000000
2L	3002760	3002764	0	0	4	0.0000000
2L	3002899	3002903	0	0	4	0.0000000
2L	3002962	3002966	5	4	4	1.0000000
2L	3003242	3003246	5	4	4	1.0000000
2L	3004612	3004616	0	0	4	0.0000000
2L	3004758	3004762	0	0	4	0.0000000
2L	3004802	3004806	12	4	4	1.0000000
2L	3005152	3005156	8	4	4	1.0000000
2L	3005268	3005272	17	4	4	1.0000000
2L	3005792	3005796	20	4	4	1.0000000
2L	3006846	3006850	8	4	4	1.0000000
2L	3007487	3007491	9	4	4	1.0000000
2L	3007559	3007563	54	4	4	1.0000000
2L	3008303	3008307	87	4	4	1.0000000
2L	3008672	3008676	59	4	4	1.0000000
2L	3008785	3008789	27	4	4	1.0000000
2L	3009231	3009235	55	4	4	1.0000000
2L	3009611	3009615	17	4	4	1.0000000
2L	3009656	3009660	1	3	4	0.7500000
2L	3009866	3009870	117	4	4	1.0000000
2L	3010389	3010393	152	4	4	1.0000000
2L	3010826	3010830	72	4	4	1.0000000
2L	3010841	3010845	1	4	4	1.0000000
2L	3011262	3011266	156	4	4	1.0000000
2L	3011488	3011492	63	4	4	1.0000000
2L	3011932	3011936	67	4	4	1.0000000
2L	3012146	3012150	124	4	4	1.0000000
2L	3012503	3012507	209	4	4	1.0000000
2L	3012840	3012844	131	4	4	1.0000000
2L	3014100	3014104	11	4	4	1.0000000
2L	3014455	3014459	12	4	4	1.0000000
2L	3014599	3014603	15	4	4	1.0000000
2L	3014955	3014959	15	4	4	1.0000000
2L	3015321	3015325	13	4	4	1.0000000
2L	3015930	3015934	28	4	4	1.0000000
2L	3016256	3016260	14	4	4	1.0000000
2L	3016528	3016532	1	1	4	0.2500000
2L	3016624	3016628	4	4	4	1.0000000
2L	3016927	3016931	1	4	4	1.0000000
2L	3016942	3016946	0	0	4	0.0000000
2L	3016946	3016950	0	0	4	0.0000000
2L	3017041	3017045	1	3	4	0.7500000
2L	3017266	3017270	1	4	4	1.0000000
2L	3017383	3017387	1	3	4	0.7500000
2L	3017521	3017525	1	4	4	1.0000000
2L	3017555	3017559	0	0	4	0.0000000
2L	3017637	3017641	0	0	4	0.0000000
2L	3017861	3017865	94	4	4	1.0000000
2L	3018313	3018317	35	4	4	1.0000000
2L	3018372	3018376	1	1	4	0.2500000
2L	3018540	3018544	0	0	4	0.0000000
2L	3018646	3018650	0	0	4	0.0000000
2L	3018672	3018676	0	0	4	0.0000000
2L	3018704	3018708	0	0	4	0.0000000
2L	3018818	3018822	12	4	4	1.0000000
2L	3019363	3019367	46	4	4	1.0000000
2L	3019783	3019787	45	4	4	1.0000000
2L	3020093	3020097	2	4	4	1.0000000
2L	3020170	3020174	29	4	4	1.0000000
2L	3020703	3020707	40	4	4	1.0000000
2L	3020772	3020776	24	4	4	1.0000000
2L	3021813	3021817	45	4	4	1.0000000
2L	3021858	3021862	54	4	4	1.0000000
2L	3022172	3022176	225	4	4	1.0000000
2L	3022747	3022751	140	4	4	1.0000000
2L	3022960	3022964	4	4	4	1.0000000
2L	3023982	3023986	0	0	4	0.0000000
2L	3024034	3024038	124	4	4	1.0000000
2L	3024282	3024286	148	4	4	1.0000000
2L	3024516	3024520	210	4	4	1.0000000
2L	3024984	3024988	175	4	4	1.0000000
2L	3025052	3025056	101	4	4	1.0000000
2L	3025441	3025445	82	4	4	1.0000000
2L	3025497	3025501	0	0	4	0.0000000
2L	3025554	3025558	0	0	4	0.0000000
2L	3025617	3025621	44	4	4	1.0000000
2L	3025976	3025980	86	4	4	1.0000000
2L	3026021	3026025	6	4	4	1.0000000
2L	3026186	3026190	60	4	4	1.0000000
2L	3026455	3026459	59	4	4	1.0000000
2L	3026645	3026649	6	4	4	1.0000000
2L	3026711	3026715	0	0	4	0.0000000
2L	3026801	3026805	0	0	4	0.0000000
2L	3026831	3026835	0	0	4	0.0000000
2L	3026842	3026846	0	0	4	0.0000000
2L	3026899	3026903	68	4	4	1.0000000
2L	3027173	3027177	112	4	4	1.0000000
2L	3027452	3027456	47	4	4	1.0000000
2L	3027598	3027602	15	4	4	1.0000000
2L	3027853	3027857	21	4	4	1.0000000
2L	3027970	3027974	158	4	4	1.0000000
2L	3028429	3028433	467	4	4	1.0000000
2L	3028807	3028811	677	4	4	1.0000000
2L	3029250	3029254	246	4	4	1.0000000
2L	3029461	3029465	121	4	4	1.0000000
2L	3029710	3029714	63	4	4	1.0000000
2L	3029740	3029744	1	4	4	1.0000000
2L	3029794	3029798	117	4	4	1.0000000
2L	3030146	3030150	199	4	4	1.0000000
2L	3030451	3030455	127	4	4	1.0000000
2L	3030625	3030629	35	4	4	1.0000000
2L	3030808	3030812	8	4	4	1.0000000
2L	3030889	3030893	5	4	4	1.0000000
2L	3031021	3031025	58	4	4	1.0000000
2L	3031293	3031297	52	4	4	1.0000000
2L	3031467	3031471	4	4	4	1.0000000
2L	3031580	3031584	1	4	4	1.0000000
2L	3031617	3031621	2	4	4	1.0000000
2L	3031687	3031691	3	4	4	1.0000000
2L	3031767	3031771	242	4	4	1.0000000
2L	3032048	3032052	826	4	4	1.0000000
2L	3032428	3032432	592	4	4	1.0000000
2L	3032666	3032670	30	4	4	1.0000000
2L	3032753	3032757	0	0	4	0.0000000
2L	3032768	3032772	0	0	4	0.0000000
2L	3032828	3032832	157	4	4	1.0000000
2L	3033374	3033378	165	4	4	1.0000000
2L	3033412	3033416	4	4	4	1.0000000
2L	3033451	3033455	37	4	4	1.0000000
2L	3033768	3033772	46	4	4	1.0000000
2L	3033918	3033922	95	4	4	1.0000000
2L	3034635	3034639	187	4	4	1.0000000
2L	3035510	3035514	171	4	4	1.0000000
2L	3035715	3035719	210	4	4	1.0000000
2L	3036012	3036016	169	4	4	1.0000000
2L	3036112	3036116	21	4	4	1.0000000
2L	3036340	3036344	51	4	4	1.0000000
2L	3036616	3036620	54	4	4	1.0000000
2L	3036835	3036839	16	4	4	1.0000000
2L	3036958	3036962	3	4	4	1.0000000
2L	3037039	3037043	5	4	4	1.0000000
2L	3037131	3037135	24	4	4	1.0000000
2L	3037137	3037141	62	4	4	1.0000000
2L	3037661	3037665	78	4	4	1.0000000
2L	3037685	3037689	9	4	4	1.0000000
2L	3037835	3037839	11	4	4	1.0000000
2L	3037943	3037947	45	4	4	1.0000000
2L	3038195	3038199	226	4	4	1.0000000
2L	3038589	3038593	189	4	4	1.0000000
2L	3038693	3038697	417	4	4	1.0000000
2L	3039174	3039178	367	4	4	1.0000000
2L	3039367	3039371	10	4	4	1.0000000
2L	3039498	3039502	13	4	4	1.0000000
2L	3039571	3039575	252	4	4	1.0000000
2L	3040454	3040458	185	4	4	1.0000000
2L	3040660	3040664	59	4	4	1.0000000
2L	3041277	3041281	44	4	4	1.0000000
2L	3041299	3041303	1	4	4	1.0000000
2L	3041463	3041467	27	4	4	1.0000000
2L	3041764	3041768	26	4	4	1.0000000
2L	3041798	3041802	70	4	4	1.0000000
2L	3042880	3042884	87	4	4	1.0000000
2L	3042980	3042984	340	4	4	1.0000000
2L	3043385	3043389	472	4	4	1.0000000
2L	3043830	3043834	158	4	4	1.0000000
2L	3043975	3043979	2	1	4	0.2500000
2L	3044091	3044095	1	3	4	0.7500000
2L	3044135	3044139	9	4	4	1.0000000
2L	3044636	3044640	16	4	4	1.0000000
2L	3044832	3044836	0	0	4	0.0000000
2L	3044861	3044865	0	0	4	0.0000000
2L	3045019	3045023	1	4	4	1.0000000
2L	3045199	3045203	20	4	4	1.0000000
2L	3045652	3045656	21	4	4	1.0000000
2L	3045770	3045774	4	4	4	1.0000000
2L	3046189	3046193	1	4	4	1.0000000
2L	3046336	3046340	0	0	4	0.0000000
2L	3046349	3046353	0	0	4	0.0000000
2L	3046522	3046526	0	0	4	0.0000000
2L	3046661	3046665	0	0	4	0.0000000
2L	3046757	3046761	0	0	4	0.0000000
2L	3046771	3046775	0	0	4	0.0000000
2L	3046993	3046997	0	0	4	0.0000000
2L	3047094	3047098	0	0	4	0.0000000
2L	3047184	3047188	5	4	4	1.0000000
2L	3047667	3047671	4	4	4	1.0000000
2L	3047780	3047784	0	0	4	0.0000000
2L	3047865	3047869	0	0	4	0.0000000
2L	3047965	3047969	0	0	4	0.0000000
2L	3048187	3048191	0	0	4	0.0000000
2L	3048376	3048380	0	0	4	0.0000000
2L	3048523	3048527	0	0	4	0.0000000
2L	3048676	3048680	16	4	4	1.0000000
2L	3049412	3049416	36	4	4	1.0000000
2L	3049508	3049512	0	0	4	0.0000000
2L	3049705	3049709	0	0	4	0.0000000
2L	3049710	3049714	0	0	4	0.0000000
2L	3049717	3049721	0	0	4	0.0000000
2L	3049921	3049925	0	0	4	0.0000000
2L	3050098	3050102	0	0	4	0.0000000
2L	3050133	3050137	0	0	4	0.0000000
2L	3050248	3050252	0	0	4	0.0000000
2L	3050257	3050261	0	0	4	0.0000000
2L	3050324	3050328	0	0	4	0.0000000
2L	3050437	3050441	0	0	4	0.0000000
2L	3050569	3050573	0	0	4	0.0000000
2L	3050671	3050675	0	0	4	0.0000000
2L	3050872	3050876	0	0	4	0.0000000
2L	3050966	3050970	1	3	4	0.7500000
2L	3051223	3051227	1	4	4	1.0000000
2L	3051276	3051280	0	0	4	0.0000000
2L	3051325	3051329	0	0	4	0.0000000
2L	3051515	3051519	0	0	4	0.0000000
2L	3051659	3051663	1	3	4	0.7500000
2L	3051935	3051939	1	4	4	1.0000000
2L	3051965	3051969	0	0	4	0.0000000
2L	3052085	3052089	0	0	4	0.0000000
2L	3052105	3052109	0	0	4	0.0000000
2L	3052232	3052236	1	4	4	1.0000000
2L	3052471	3052475	1	1	4	0.2500000
2L	3052654	3052658	0	0	4	0.0000000
2L	3052765	3052769	0	0	4	0.0000000
2L	3052966	3052970	0	0	4	0.0000000
2L	3053020	3053024	1	3	4	0.7500000
2L	3053278	3053282	1	4	4	1.0000000
2L	3053395	3053399	0	0	4	0.0000000
2L	3053402	3053406	0	0	4	0.0000000
2L	3053470	3053474	0	0	4	0.0000000
2L	3053662	3053666	0	0	4	0.0000000
2L	3053722	3053726	0	0	4	0.0000000
2L	3053842	3053846	0	0	4	0.0000000
2L	3053903	3053907	0	0	4	0.0000000
2L	3053935	3053939	0	0	4	0.0000000
2L	3053986	3053990	0	0	4	0.0000000
2L	3054085	3054089	1	4	4	1.0000000
2L	3054212	3054216	3	4	4	1.0000000
2L	3054367	3054371	13	4	4	1.0000000
2L	3054646	3054650	11	1	4	0.2500000
2L	3054676	3054680	91	4	4	1.0000000
2L	3055168	3055172	108	4	4	1.0000000
2L	3055258	3055262	4	4	4	1.0000000
2L	3055390	3055394	2	4	4	1.0000000
2L	3055453	3055457	22	4	4	1.0000000
2L	3055717	3055721	22	4	4	1.0000000
2L	3055790	3055794	6	4	4	1.0000000
2L	3055886	3055890	272	4	4	1.0000000
2L	3056275	3056279	269	4	4	1.0000000
2L	3056347	3056351	16	4	4	1.0000000
2L	3056364	3056368	22	4	4	1.0000000
2L	3056376	3056380	148	4	4	1.0000000
2L	3057114	3057118	185	4	4	1.0000000
2L	3057132	3057136	178	4	4	1.0000000
2L	3057882	3057886	336	4	4	1.0000000
2L	3058060	3058064	317	4	4	1.0000000
2L	3058426	3058430	289	4	4	1.0000000
2L	3058527	3058531	4	4	4	1.0000000
2L	3058535	3058539	157	4	4	1.0000000
2L	3058910	3058914	238	4	4	1.0000000
2L	3059527	3059531	230	4	4	1.0000000
2L	3060023	3060027	120	4	4	1.0000000
2L	3060120	3060124	1	4	4	1.0000000
2L	3060146	3060150	1	1	4	0.2500000
2L	3060273	3060277	12	4	4	1.0000000
2L	3060402	3060406	107	4	4	1.0000000
2L	3060677	3060681	124	4	4	1.0000000
2L	3060923	3060927	34	4	4	1.0000000
2L	3061008	3061012	1	3	4	0.7500000
2L	3061070	3061074	1	4	4	1.0000000
2L	3061075	3061079	1	4	4	1.0000000
2L	3061142	3061146	1	4	4	1.0000000
2L	3061200	3061204	30	4	4	1.0000000
2L	3061463	3061467	29	4	4	1.0000000
2L	3061472	3061476	0	0	4	0.0000000
2L	3061553	3061557	0	0	4	0.0000000
2L	3061632	3061636	3	3	4	0.7500000
2L	3061643	3061647	4	4	4	1.0000000
2L	3061704	3061708	139	4	4	1.0000000
2L	3062207	3062211	161	4	4	1.0000000
2L	3062243	3062247	65	4	4	1.0000000
2L	3062688	3062692	70	4	4	1.0000000
2L	3062729	3062733	161	4	4	1.0000000
2L	3063353	3063357	162	4	4	1.0000000
2L	3063474	3063478	8	4	4	1.0000000
2L	3063533	3063537	50	4	4	1.0000000
2L	3063866	3063870	35	4	4	1.0000000
2L	3063996	3064000	277	4	4	1.0000000
2L	3064389	3064393	268	4	4	1.0000000
2L	3064409	3064413	14	4	4	1.0000000
2L	3064545	3064549	52	4	4	1.0000000
2L	3064784	3064788	61	4	4	1.0000000
2L	3064998	3065002	13	4	4	1.0000000
2L	3065042	3065046	155	4	4	1.0000000
2L	3065333	3065337	158	4	4	1.0000000
2L	3065390	3065394	4	4	4	1.0000000
2L	3065558	3065562	4	4	4	1.0000000
2L	3065711	3065715	1	1	4	0.2500000
2L	3065718	3065722	0	0	4	0.0000000
2L	3065751	3065755	0	0	4	0.0000000
2L	3065781	3065785	25	4	4	1.0000000
2L	3066126	3066130	33	4	4	1.0000000
2L	3066219	3066223	1	4	4	1.0000000
2L	3066251	3066255	1	1	4	0.2500000
2L	3066302	3066306	0	0	4	0.0000000
2L	3066421	3066425	7	4	4	1.0000000
2L	3066563	3066567	61	4	4	1.0000000
2L	3066806	3066810	90	4	4	1.0000000
2L	3067039	3067043	34	4	4	1.0000000
2L	3067093	3067097	0	0	4	0.0000000
2L	3067144	3067148	0	0	4	0.0000000
2L	3067182	3067186	144	4	4	1.0000000
2L	3067451	3067455	154	4	4	1.0000000
2L	3067559	3067563	9	4	4	1.0000000
2L	3067748	3067752	458	4	4	1.0000000
2L	3068215	3068219	725	4	4	1.0000000
2L	3068977	3068981	278	4	4	1.0000000
2L	3069216	3069220	21	4	4	1.0000000
2L	3069617	3069621	2	4	4	1.0000000
2L	3069631	3069635	30	4	4	1.0000000
2L	3069831	3069835	467	4	4	1.0000000
2L	3070293	3070297	441	4	4	1.0000000
2L	3070421	3070425	8	4	4	1.0000000
2L	3070505	3070509	0	0	4	0.0000000
2L	3070579	3070583	0	0	4	0.0000000
2L	3070617	3070621	0	0	4	0.0000000
2L	3070739	3070743	11	4	4	1.0000000
2L	3070931	3070935	20	4	4	1.0000000
2L	3071120	3071124	11	4	4	1.0000000
2L	3071199	3071203	11	4	4	1.0000000
2L	3071204	3071208	13	4	4	1.0000000
2L	3071262	3071266	211	4	4	1.0000000
2L	3071866	3071870	247	4	4	1.0000000
2L	3072241	3072245	39	4	4	1.0000000
2L	3072253	3072257	0	0	4	0.0000000
2L	3072421	3072425	0	0	4	0.0000000
2L	3072457	3072461	0	0	4	0.0000000
2L	3072468	3072472	2	3	4	0.7500000
2L	3072679	3072683	2	4	4	1.0000000
2L	3072699	3072703	0	0	4	0.0000000
2L	3072727	3072731	3	4	4	1.0000000
2L	3072891	3072895	26	4	4	1.0000000
2L	3073951	3073955	0	0	4	0.0000000
2L	3074048	3074052	0	0	4	0.0000000
2L	3074107	3074111	0	0	4	0.0000000
2L	3074626	3074630	0	0	4	0.0000000
2L	3074713	3074717	0	0	4	0.0000000
2L	3074837	3074841	0	0	4	0.0000000
2L	3075028	3075032	0	0	4	0.0000000
2L	3075038	3075042	0	0	4	0.0000000
2L	3075956	3075960	0	0	4	0.0000000
2L	3075978	3075982	0	0	4	0.0000000
2L	3076715	3076719	0	0	4	0.0000000
2L	3077802	3077806	0	0	4	0.0000000
2L	3077807	3077811	0	0	4	0.0000000
2L	3077853	3077857	0	0	4	0.0000000
2L	3078294	3078298	0	0	4	0.0000000
2L	3078361	3078365	10	4	4	1.0000000
2L	3078803	3078807	67	4	4	1.0000000
2L	3080120	3080124	148	4	4	1.0000000
2L	3080447	3080451	72	4	4	1.0000000
2L	3080453	3080457	18	4	4	1.0000000
2L	3080463	3080467	13	4	4	1.0000000
2L	3080597	3080601	211	4	4	1.0000000
2L	3081056	3081060	223	4	4	1.0000000
2L	3081094	3081098	4	4	4	1.0000000
2L	3081244	3081248	50	4	4	1.0000000
2L	3081468	3081472	46	4	4	1.0000000
2L	3081509	3081513	100	4	4	1.0000000
2L	3081883	3081887	202	4	4	1.0000000
2L	3081895	3081899	35	4	4	1.0000000
2L	3082220	3082224	86	4	4	1.0000000
2L	3082800	3082804	130	4	4	1.0000000
2L	3083549	3083553	96	4	4	1.0000000
2L	3084423	3084427	66	4	4	1.0000000
2L	3084540	3084544	37	4	4	1.0000000
2L	3084874	3084878	86	4	4	1.0000000
2L	3084903	3084907	72	4	4	1.0000000
2L	3086065	3086069	68	4	4	1.0000000
2L	3086083	3086087	4	4	4	1.0000000
2L	3086192	3086196	142	4	4	1.0000000
2L	3086484	3086488	142	4	4	1.0000000
2L	3086510	3086514	4	4	4	1.0000000
2L	3086572	3086576	43	4	4	1.0000000
2L	3088007	3088011	96	4	4	1.0000000
2L	3089028	3089032	40	4	4	1.0000000
2L	3089082	3089086	128	4	4	1.0000000
2L	3089558	3089562	215	4	4	1.0000000
2L	3090585	3090589	70	4	4	1.0000000
2L	3090603	3090607	81	4	4	1.0000000
2L	3091613	3091617	72	4	4	1.0000000
2L	3092837	3092841	35	4	4	1.0000000
2L	3092968	3092972	57	4	4	1.0000000
2L	3094592	3094596	189	4	4	1.0000000
2L	3094867	3094871	273	4	4	1.0000000
2L	3095272	3095276	283	4	4	1.0000000
2L	3095530	3095534	289	4	4	1.0000000
2L	3095861	3095865	152	4	4	1.0000000
2L	3095939	3095943	60	4	4	1.0000000
2L	3096476	3096480	58	4	4	1.0000000
2L	3096483	3096487	1	3	4	0.7500000
2L	3096685	3096689	146	4	4	1.0000000
2L	3097353	3097357	185	4	4	1.0000000
2L	3098014	3098018	203	4	4	1.0000000
2L	3098430	3098434	131	4	4	1.0000000
2L	3098438	3098442	64	4	4	1.0000000
2L	3099432	3099436	59	4	4	1.0000000
2L	3099507	3099511	0	0	4	0.0000000
2L	3099618	3099622	0	0	4	0.0000000
2L	3099669	3099673	0	0	4	0.0000000
2L	3101933	3101937	0	0	4	0.0000000
2L	3101971	3101975	0	0	4	0.0000000
2L	3102030	3102034	7	4	4	1.0000000
2L	3102067	3102071	47	4	4	1.0000000
2L	3102611	3102615	68	4	4	1.0000000
2L	3104299	3104303	3	4	4	1.0000000
2L	3104392	3104396	3	4	4	1.0000000
2L	3104516	3104520	142	4	4	1.0000000
2L	3104929	3104933	200	4	4	1.0000000
2L	3105198	3105202	95	4	4	1.0000000
2L	3105383	3105387	20	4	4	1.0000000
2L	3105465	3105469	82	4	4	1.0000000
2L	3106564	3106568	75	4	4	1.0000000
2L	3106824	3106828	28	4	4	1.0000000
2L	3106969	3106973	28	4	4	1.0000000
2L	3107167	3107171	319	4	4	1.0000000
2L	3107971	3107975	336	4	4	1.0000000
2L	3108042	3108046	8	4	4	1.0000000
2L	3108055	3108059	13	4	4	1.0000000
2L	3108066	3108070	223	4	4	1.0000000
2L	3108499	3108503	246	4	4	1.0000000
2L	3108753	3108757	255	4	4	1.0000000
2L	3109644	3109648	168	4	4	1.0000000
2L	3109995	3109999	69	4	4	1.0000000
2L	3110006	3110010	0	0	4	0.0000000
2L	3110013	3110017	1	4	4	1.0000000
2L	3110093	3110097	50	4	4	1.0000000
2L	3110391	3110395	50	4	4	1.0000000
2L	3110406	3110410	0	0	4	0.0000000
2L	3110412	3110416	0	0	4	0.0000000
2L	3110442	3110446	2	4	4	1.0000000
2L	3110508	3110512	59	4	4	1.0000000
2L	3110853	3110857	50	4	4	1.0000000
2L	3112697	3112701	92	4	4	1.0000000
2L	3113059	3113063	245	4	4	1.0000000
2L	3113471	3113475	252	4	4	1.0000000
2L	3114289	3114293	331	4	4	1.0000000
2L	3114756	3114760	181	4	4	1.0000000
2L	3114836	3114840	5	4	4	1.0000000
2L	3114967	3114971	132	4	4	1.0000000
2L	3115648	3115652	118	4	4	1.0000000
2L	3117252	3117256	0	0	4	0.0000000
2L	3119795	3119799	244	4	4	1.0000000
2L	3120275	3120279	360	4	4	1.0000000
2L	3120354	3120358	131	4	4	1.0000000
2L	3120539	3120543	5	4	4	1.0000000
2L	3120621	3120625	21	4	4	1.0000000
2L	3123891	3123895	0	0	4	0.0000000
2L	3123940	3123944	0	0	4	0.0000000
2L	3124004	3124008	0	0	4	0.0000000
2L	3124397	3124401	0	0	4	0.0000000
2L	3124445	3124449	0	0	4	0.0000000
2L	3124466	3124470	2	3	4	0.7500000
2L	3124619	3124623	2	4	4	1.0000000
2L	3124758	3124762	18	4	4	1.0000000
2L	3125043	3125047	43	4	4	1.0000000
2L	3125297	3125301	27	4	4	1.0000000
2L	3125314	3125318	1	4	4	1.0000000
2L	3125377	3125381	1	4	4	1.0000000
2L	3125467	3125471	3	4	4	1.0000000
2L	3125650	3125654	4	4	4	1.0000000
2L	3125723	3125727	1	4	4	1.0000000
2L	3125782	3125786	1	1	4	0.2500000
2L	3125815	3125819	361	4	4	1.0000000
2L	3126186	3126190	475	4	4	1.0000000
2L	3126484	3126488	410	4	4	1.0000000
2L	3126826	3126830	641	4	4	1.0000000
2L	3127163	3127167	384	4	4	1.0000000
2L	3127290	3127294	14	4	4	1.0000000
2L	3127327	3127331	58	4	4	1.0000000
2L	3127597	3127601	65	4	4	1.0000000
2L	3127786	3127790	30	4	4	1.0000000
2L	3127987	3127991	37	4	4	1.0000000
2L	3128110	3128114	82	4	4	1.0000000
2L	3129332	3129336	50	4	4	1.0000000
2L	3129457	3129461	4	4	4	1.0000000
2L	3132208	3132212	154	4	4	1.0000000
2L	3133079	3133083	133	4	4	1.0000000
2L	3135975	3135979	168	4	4	1.0000000
2L	3136407	3136411	177	4	4	1.0000000
2L	3138466	3138470	13	4	4	1.0000000
2L	3142069	3142073	0	0	4	0.0000000
2L	3144792	3144796	1426	4	4	1.0000000
2L	3145192	3145196	1446	4	4	1.0000000
2L	3145388	3145392	95	4	4	1.0000000
2L	3145665	3145669	141	4	4	1.0000000
2L	3146647	3146651	70	4	4	1.0000000
2L	3146805	3146809	10	4	4	1.0000000
2L	3147043	3147047	19	4	4	1.0000000
2L	3147066	3147070	161	4	4	1.0000000
2L	3147580	3147584	199	4	4	1.0000000
2L	3147670	3147674	171	4	4	1.0000000
2L	3148152	3148156	268	4	4	1.0000000
2L	3148676	3148680	125	4	4	1.0000000
2L	3148704	3148708	24	4	4	1.0000000
2L	3151446	3151450	3	4	4	1.0000000
2L	3151611	3151615	3	4	4	1.0000000
2L	3151650	3151654	2	4	4	1.0000000
2L	3151692	3151696	41	4	4	1.0000000
2L	3151943	3151947	233	4	4	1.0000000
2L	3152567	3152571	227	4	4	1.0000000
2L	3152754	3152758	234	4	4	1.0000000
2L	3153335	3153339	285	4	4	1.0000000
2L	3153882	3153886	93	4	4	1.0000000
2L	3155570	3155574	9	4	4	1.0000000
2L	3155646	3155650	8	4	4	1.0000000
2L	3155671	3155675	61	4	4	1.0000000
2L	3155922	3155926	55	4	4	1.0000000
2L	3156017	3156021	110	4	4	1.0000000
2L	3156551	3156555	0	0	4	0.0000000
2L	3156577	3156581	10	4	4	1.0000000
2L	3156648	3156652	24	4	4	1.0000000
2L	3156832	3156836	27	4	4	1.0000000
2L	3156988	3156992	10	4	4	1.0000000
2L	3157202	3157206	222	4	4	1.0000000
2L	3157720	3157724	336	4	4	1.0000000
2L	3158072	3158076	389	4	4	1.0000000
2L	3159246	3159250	386	4	4	1.0000000
2L	3160388	3160392	36	4	4	1.0000000
2L	3160427	3160431	7	4	4	1.0000000
2L	3160593	3160597	162	4	4	1.0000000
2L	3161034	3161038	120	4	4	1.0000000
2L	3161110	3161114	34	4	4	1.0000000
2L	3161369	3161373	33	4	4	1.0000000
2L	3161515	3161519	0	0	4	0.0000000
2L	3161648	3161652	0	0	4	0.0000000
2L	3161708	3161712	0	0	4	0.0000000
2L	3161806	3161810	0	0	4	0.0000000
2L	3162180	3162184	0	0	4	0.0000000
2L	3162246	3162250	0	0	4	0.0000000
2L	3162618	3162622	0	0	4	0.0000000
2L	3162751	3162755	0	0	4	0.0000000
2L	3162811	3162815	0	0	4	0.0000000
2L	3162909	3162913	0	0	4	0.0000000
2L	3163283	3163287	0	0	4	0.0000000
2L	3163349	3163353	0	0	4	0.0000000
2L	3163883	3163887	410	4	4	1.0000000
2L	3164050	3164054	15	4	4	1.0000000
2L	3165880	3165884	212	4	4	1.0000000
2L	3166682	3166686	238	4	4	1.0000000
2L	3166816	3166820	34	4	4	1.0000000
2L	3167887	3167891	87	4	4	1.0000000
2L	3167902	3167906	17	4	4	1.0000000
2L	3167924	3167928	28	4	4	1.0000000
2L	3167932	3167936	88	4	4	1.0000000
2L	3168590	3168594	306	4	4	1.0000000
2L	3169729	3169733	630	4	4	1.0000000
2L	3170145	3170149	468	4	4	1.0000000
2L	3170233	3170237	303	4	4	1.0000000
2L	3170756	3170760	278	4	4	1.0000000
2L	3170878	3170882	5	4	4	1.0000000
2L	3170991	3170995	7	4	4	1.0000000
2L	3171120	3171124	425	4	4	1.0000000
2L	3171513	3171517	403	4	4	1.0000000
2L	3171673	3171677	132	4	4	1.0000000
2L	3171981	3171985	138	4	4	1.0000000
2L	3172097	3172101	6	4	4	1.0000000
2L	3172253	3172257	14	4	4	1.0000000
2L	3172502	3172506	15	4	4	1.0000000
2L	3172542	3172546	8	4	4	1.0000000
2L	3173848	3173852	5	4	4	1.0000000
2L	3174039	3174043	10	4	4	1.0000000
2L	3174435	3174439	6	4	4	1.0000000
2L	3174771	3174775	3	4	4	1.0000000
2L	3174815	3174819	20	4	4	1.0000000
2L	3175638	3175642	4	3	4	0.7500000
2L	3176928	3176932	122	4	4	1.0000000
2L	3177563	3177567	98	4	4	1.0000000
2L	3178719	3178723	3	4	4	1.0000000
2L	3179020	3179024	3	4	4	1.0000000
2L	3181197	3181201	0	0	4	0.0000000
2L	3183032	3183036	1	1	4	0.2500000
2L	3183116	3183120	32	4	4	1.0000000
2L	3183444	3183448	71	4	4	1.0000000
2L	3185229	3185233	2	4	4	1.0000000
2L	3185752	3185756	3	4	4	1.0000000
2L	3185885	3185889	2	4	4	1.0000000
2L	3187586	3187590	1	3	4	0.7500000
2L	3187734	3187738	2	4	4	1.0000000
2L	3187831	3187835	66	4	4	1.0000000
2L	3188329	3188333	140	4	4	1.0000000
2L	3189369	3189373	41	4	4	1.0000000
2L	3189443	3189447	40	4	4	1.0000000
2L	3189993	3189997	148	4	4	1.0000000
2L	3190907	3190911	435	4	4	1.0000000
2L	3191280	3191284	507	4	4	1.0000000
2L	3192489	3192493	100	4	4	1.0000000
2L	3192579	3192583	18	4	4	1.0000000
2L	3193070	3193074	33	4	4	1.0000000
2L	3193290	3193294	1258	4	4	1.0000000
2L	3193659	3193663	1237	4	4	1.0000000
2L	3194415	3194419	178	4	4	1.0000000
2L	3194747	3194751	174	4	4	1.0000000
2L	3197609	3197613	148	4	4	1.0000000
2L	3198545	3198549	183	4	4	1.0000000
2L	3199444	3199448	55	4	4	1.0000000
2L	3199520	3199524	1	4	4	1.0000000
2L	3199664	3199668	56	4	4	1.0000000
2L	3200482	3200486	67	4	4	1.0000000
2L	3200767	3200771	47	4	4	1.0000000
2L	3201240	3201244	15	4	4	1.0000000
2L	3202639	3202643	9	4	4	1.0000000
2L	3202900	3202904	0	0	4	0.0000000
2L	3202922	3202926	0	0	4	0.0000000
2L	3202945	3202949	0	0	4	0.0000000
2L	3203092	3203096	0	0	4	0.0000000
2L	3203826	3203830	0	0	4	0.0000000
2L	3204290	3204294	0	0	4	0.0000000
2L	3204516	3204520	0	0	4	0.0000000
2L	3204741	3204745	0	0	4	0.0000000
2L	3204968	3204972	0	0	4	0.0000000
2L	3206034	3206038	0	0	4	0.0000000
2L	3206681	3206685	0	0	4	0.0000000
2L	3207833	3207837	0	0	4	0.0000000
2L	3207848	3207852	0	0	4	0.0000000
2L	3208061	3208065	0	0	4	0.0000000
2L	3208070	3208074	0	0	4	0.0000000
2L	3208125	3208129	0	0	4	0.0000000
2L	3208564	3208568	0	0	4	0.0000000
2L	3208717	3208721	0	0	4	0.0000000
2L	3208726	3208730	0	0	4	0.0000000
2L	3208829	3208833	0	0	4	0.0000000
2L	3209600	3209604	0	0	4	0.0000000
2L	3209701	3209705	0	0	4	0.0000000
2L	3209829	3209833	0	0	4	0.0000000
2L	3209851	3209855	0	0	4	0.0000000
2L	3209874	3209878	0	0	4	0.0000000
2L	3210021	3210025	0	0	4	0.0000000
2L	3211965	3211969	8	4	4	1.0000000
2L	3212983	3212987	6	4	4	1.0000000
2L	3213082	3213086	0	0	4	0.0000000
2L	3213209	3213213	0	0	4	0.0000000
2L	3216470	3216474	8	4	4	1.0000000
2L	3217396	3217400	15	4	4	1.0000000
2L	3218540	3218544	24	4	4	1.0000000
2L	3218806	3218810	99	4	4	1.0000000
2L	3219529	3219533	314	4	4	1.0000000
2L	3219876	3219880	173	4	4	1.0000000
2L	3220003	3220007	1	3	4	0.7500000
2L	3220659	3220663	0	0	4	0.0000000
2L	3221848	3221852	0	0	4	0.0000000
2L	3224019	3224023	6	4	4	1.0000000
2L	3224025	3224029	61	4	4	1.0000000
2L	3224547	3224551	121	4	4	1.0000000
2L	3225023	3225027	37	4	4	1.0000000
2L	3225761	3225765	13	4	4	1.0000000
2L	3226534	3226538	35	4	4	1.0000000
2L	3226882	3226886	67	4	4	1.0000000
2L	3227756	3227760	8	4	4	1.0000000
2L	3228379	3228383	9	4	4	1.0000000
2L	3229255	3229259	10	4	4	1.0000000
2L	3230883	3230887	26	4	4	1.0000000
2L	3232531	3232535	12	4	4	1.0000000
2L	3234025	3234029	1	4	4	1.0000000
2L	3234056	3234060	0	0	4	0.0000000
2L	3234503	3234507	2	4	4	1.0000000
2L	3234607	3234611	6	3	4	0.7500000
2L	3235523	3235527	78	4	4	1.0000000
2L	3236458	3236462	141	4	4	1.0000000
2L	3237105	3237109	97	4	4	1.0000000
2L	3239224	3239228	0	0	4	0.0000000
2L	3239341	3239345	14	4	4	1.0000000
2L	3239734	3239738	17	4	4	1.0000000
2L	3241618	3241622	5	4	4	1.0000000
2L	3242217	3242221	12	4	4	1.0000000
2L	3242628	3242632	5	4	4	1.0000000
2L	3242778	3242782	0	0	4	0.0000000
2L	3244020	3244024	4	4	4	1.0000000
2L	3244471	3244475	10	4	4	1.0000000
2L	3245091	3245095	20	4	4	1.0000000
2L	3247668	3247672	3	4	4	1.0000000
2L	3248074	3248078	59	4	4	1.0000000
2L	3248436	3248440	54	4	4	1.0000000
2L	3249314	3249318	0	0	4	0.0000000
2L	3249427	3249431	0	0	4	0.0000000
2L	3250317	3250321	2	4	4	1.0000000
2L	3250394	3250398	3	4	4	1.0000000
2L	3250833	3250837	3	4	4	1.0000000
2L	3250854	3250858	0	0	4	0.0000000
2L	3251570	3251574	1	1	4	0.2500000
2L	3252836	3252840	0	0	4	0.0000000
2L	3253159	3253163	0	0	4	0.0000000
2L	3253974	3253978	0	0	4	0.0000000
2L	3254181	3254185	0	0	4	0.0000000
2L	3254386	3254390	0	0	4	0.0000000
2L	3254740	3254744	0	0	4	0.0000000
2L	3254904	3254908	0	0	4	0.0000000
2L	3255397	3255401	0	0	4	0.0000000
2L	3255468	3255472	0	0	4	0.0000000
2L	3255598	3255602	0	0	4	0.0000000
2L	3255822	3255826	0	0	4	0.0000000
2L	3255936	3255940	0	0	4	0.0000000
2L	3256018	3256022	0	0	4	0.0000000
2L	3256777	3256781	0	0	4	0.0000000
2L	3256786	3256790	0	0	4	0.0000000
2L	3256950	3256954	0	0	4	0.0000000
2L	3257825	3257829	0	0	4	0.0000000
2L	3258170	3258174	0	0	4	0.0000000
2L	3258181	3258185	0	0	4	0.0000000
2L	3258674	3258678	0	0	4	0.0000000
2L	3260204	3260208	0	0	4	0.0000000
2L	3261727	3261731	1	4	4	1.0000000
2L	3262412	3262416	100	4	4	1.0000000
2L	3263143	3263147	66	4	4	1.0000000
2L	3265878	3265882	30	4	4	1.0000000
2L	3265971	3265975	0	0	4	0.0000000
2L	3267592	3267596	2	3	4	0.7500000
2L	3268776	3268780	11	4	4	1.0000000
2L	3270031	3270035	4	4	4	1.0000000
2L	3270336	3270340	1	4	4	1.0000000
2L	3270461	3270465	1	4	4	1.0000000
2L	3270669	3270673	10	4	4	1.0000000
2L	3271099	3271103	13	4	4	1.0000000
2L	3271318	3271322	8	4	4	1.0000000
2L	3271341	3271345	0	0	4	0.0000000
2L	3273100	3273104	2	4	4	1.0000000
2L	3273159	3273163	3	4	4	1.0000000
2L	3273376	3273380	15	4	4	1.0000000
2L	3274427	3274431	5	4	4	1.0000000
2L	3276056	3276060	3	4	4	1.0000000
2L	3276119	3276123	0	0	4	0.0000000
2L	3276173	3276177	0	0	4	0.0000000
2L	3276406	3276410	0	0	4	0.0000000
2L	3276451	3276455	0	0	4	0.0000000
2L	3276464	3276468	0	0	4	0.0000000
2L	3276641	3276645	0	0	4	0.0000000
2L	3276668	3276672	1	4	4	1.0000000
2L	3276674	3276678	1	4	4	1.0000000
2L	3277096	3277100	2	4	4	1.0000000
2L	3277568	3277572	1	4	4	1.0000000
2L	3277600	3277604	0	0	4	0.0000000
2L	3277668	3277672	0	0	4	0.0000000
2L	3277687	3277691	1	4	4	1.0000000
2L	3277798	3277802	4	4	4	1.0000000
2L	3277903	3277907	4	4	4	1.0000000
2L	3278230	3278234	4	4	4	1.0000000
2L	3278352	3278356	0	0	4	0.0000000
2L	3278430	3278434	0	0	4	0.0000000
2L	3278455	3278459	0	0	4	0.0000000
2L	3278531	3278535	0	0	4	0.0000000
2L	3278594	3278598	0	0	4	0.0000000
2L	3278819	3278823	0	0	4	0.0000000
2L	3278989	3278993	0	0	4	0.0000000
2L	3279184	3279188	0	0	4	0.0000000
2L	3279402	3279406	0	0	4	0.0000000
2L	3279408	3279412	0	0	4	0.0000000
2L	3279415	3279419	0	0	4	0.0000000
2L	3279582	3279586	2	4	4	1.0000000
2L	3279893	3279897	0	0	4	0.0000000
2L	3279898	3279902	0	0	4	0.0000000
2L	3279910	3279914	0	0	4	0.0000000
2L	3280247	3280251	27	4	4	1.0000000
2L	3281061	3281065	45	4	4	1.0000000
2L	3281323	3281327	13	4	4	1.0000000
2L	3281593	3281597	13	4	4	1.0000000
2L	3282405	3282409	22	4	4	1.0000000
2L	3282895	3282899	40	4	4	1.0000000
2L	3283767	3283771	15	4	4	1.0000000
2L	3284282	3284286	0	0	4	0.0000000
2L	3286527	3286531	0	0	4	0.0000000
2L	3288441	3288445	1	4	4	1.0000000
2L	3288655	3288659	4	4	4	1.0000000
2L	3290100	3290104	7	4	4	1.0000000
2L	3290469	3290473	16	4	4	1.0000000
2L	3290896	3290900	7	4	4	1.0000000
2L	3291523	3291527	3	4	4	1.0000000
2L	3291710	3291714	0	0	4	0.0000000
2L	3291853	3291857	0	0	4	0.0000000
2L	3291950	3291954	2	4	4	1.0000000
2L	3292772	3292776	7	4	4	1.0000000
2L	3293436	3293440	13	4	4	1.0000000
2L	3293647	3293651	6	4	4	1.0000000
2L	3293761	3293765	1	4	4	1.0000000
2L	3293795	3293799	2	4	4	1.0000000
2L	3293911	3293915	49	4	4	1.0000000
2L	3294626	3294630	414	4	4	1.0000000
2L	3294659	3294663	0	0	4	0.0000000
2L	3294800	3294804	0	0	4	0.0000000
2L	3294826	3294830	1	3	4	0.7500000
2L	3295096	3295100	1	4	4	1.0000000
2L	3295161	3295165	37	4	4	1.0000000
2L	3295519	3295523	52	4	4	1.0000000
2L	3295835	3295839	19	4	4	1.0000000
2L	3296090	3296094	27	4	4	1.0000000
2L	3296263	3296267	12	4	4	1.0000000
2L	3296459	3296463	3	4	4	1.0000000
2L	3296872	3296876	3	4	4	1.0000000
2L	3297069	3297073	2	4	4	1.0000000
2L	3298607	3298611	3	4	4	1.0000000
2L	3298805	3298809	17	4	4	1.0000000
2L	3299678	3299682	70	4	4	1.0000000
2L	3300651	3300655	47	4	4	1.0000000
2L	3300817	3300821	5	4	4	1.0000000
2L	3301085	3301089	3	4	4	1.0000000
2L	3301177	3301181	0	0	4	0.0000000
2L	3301217	3301221	9	4	4	1.0000000
2L	3301502	3301506	48	4	4	1.0000000
2L	3302548	3302552	289	4	4	1.0000000
2L	3303097	3303101	384	4	4	1.0000000
2L	3304176	3304180	414	4	4	1.0000000
2L	3305029	3305033	148	4	4	1.0000000
2L	3305080	3305084	0	0	4	0.0000000
2L	3306154	3306158	15	4	4	1.0000000
2L	3306422	3306426	107	4	4	1.0000000
2L	3307604	3307608	106	4	4	1.0000000
2L	3307615	3307619	39	4	4	1.0000000
2L	3308130	3308134	78	4	4	1.0000000
2L	3308460	3308464	102	4	4	1.0000000
2L	3309059	3309063	189	4	4	1.0000000
2L	3309431	3309435	174	4	4	1.0000000
2L	3309751	3309755	35	4	4	1.0000000
2L	3310413	3310417	40	4	4	1.0000000
2L	3311014	3311018	22	4	4	1.0000000
2L	3311156	3311160	2	1	4	0.2500000
2L	3311194	3311198	0	0	4	0.0000000
2L	3311228	3311232	0	0	4	0.0000000
2L	3311245	3311249	0	0	4	0.0000000
2L	3311437	3311441	2	3	4	0.7500000
2L	3311452	3311456	14	4	4	1.0000000
2L	3312299	3312303	347	4	4	1.0000000
2L	3312964	3312968	253	4	4	1.0000000
2L	3313115	3313119	48	4	4	1.0000000
2L	3314185	3314189	21	4	4	1.0000000
2L	3315062	3315066	52	4	4	1.0000000
2L	3315392	3315396	47	4	4	1.0000000
2L	3315851	3315855	20	4	4	1.0000000
2L	3316462	3316466	19	4	4	1.0000000
2L	3316818	3316822	14	4	4	1.0000000
2L	3316851	3316855	0	0	4	0.0000000
2L	3316911	3316915	0	0	4	0.0000000
2L	3317064	3317068	4	4	4	1.0000000
2L	3318853	3318857	1	1	4	0.2500000
2L	3319438	3319442	0	0	4	0.0000000
2L	3319642	3319646	0	0	4	0.0000000
2L	3319680	3319684	1	3	4	0.7500000
2L	3319912	3319916	1	4	4	1.0000000
2L	3320267	3320271	2	3	4	0.7500000
2L	3320905	3320909	12	4	4	1.0000000
2L	3321891	3321895	10	4	4	1.0000000
2L	3322406	3322410	12	4	4	1.0000000
2L	3322996	3323000	14	4	4	1.0000000
2L	3323221	3323225	2	4	4	1.0000000
2L	3323267	3323271	11	4	4	1.0000000
2L	3323738	3323742	22	4	4	1.0000000
2L	3324198	3324202	29	4	4	1.0000000
2L	3324758	3324762	47	4	4	1.0000000
2L	3325486	3325490	24	4	4	1.0000000
2L	3325699	3325703	3	4	4	1.0000000
2L	3326095	3326099	6	4	4	1.0000000
2L	3326669	3326673	2	4	4	1.0000000
2L	3326751	3326755	0	0	4	0.0000000
2L	3326779	3326783	0	0	4	0.0000000
2L	3327086	3327090	4	4	4	1.0000000
2L	3327522	3327526	12	4	4	1.0000000
2L	3327797	3327801	1	4	4	1.0000000
2L	3328373	3328377	7	4	4	1.0000000
2L	3329101	3329105	1	4	4	1.0000000
2L	3329164	3329168	1	4	4	1.0000000
2L	3329234	3329238	1	4	4	1.0000000
2L	3330298	3330302	0	0	4	0.0000000
2L	3331099	3331103	0	0	4	0.0000000
2L	3331235	3331239	0	0	4	0.0000000
2L	3331240	3331244	0	0	4	0.0000000
2L	3331277	3331281	0	0	4	0.0000000
2L	3331296	3331300	1	4	4	1.0000000
2L	3332165	3332169	0	0	4	0.0000000
2L	3332298	3332302	0	0	4	0.0000000
2L	3332330	3332334	0	0	4	0.0000000
2L	3332484	3332488	0	0	4	0.0000000
2L	3332512	3332516	1	4	4	1.0000000
2L	3332852	3332856	2	4	4	1.0000000
2L	3333163	3333167	1	4	4	1.0000000
2L	3333351	3333355	6	4	4	1.0000000
2L	3333892	3333896	15	4	4	1.0000000
2L	3333921	3333925	5	4	4	1.0000000
2L	3334596	3334600	17	4	4	1.0000000
2L	3335734	3335738	10	4	4	1.0000000
2L	3335969	3335973	1	4	4	1.0000000
2L	3335987	3335991	0	0	4	0.0000000
2L	3336131	3336135	0	0	4	0.0000000
2L	3336140	3336144	0	0	4	0.0000000
2L	3336267	3336271	0	0	4	0.0000000
2L	3336294	3336298	0	0	4	0.0000000
2L	3336412	3336416	1	4	4	1.0000000
2L	3336935	3336939	4	4	4	1.0000000
2L	3337325	3337329	3	4	4	1.0000000
2L	3337725	3337729	4	4	4	1.0000000
2L	3337749	3337753	4	4	4	1.0000000
2L	3338215	3338219	29	4	4	1.0000000
2L	3338859	3338863	22	4	4	1.0000000
2L	3338959	3338963	16	4	4	1.0000000
2L	3339386	3339390	33	4	4	1.0000000
2L	3339481	3339485	0	0	4	0.0000000
2L	3340545	3340549	32	4	4	1.0000000
2L	3341640	3341644	45	4	4	1.0000000
2L	3342345	3342349	47	4	4	1.0000000
2L	3342357	3342361	1	4	4	1.0000000
2L	3342569	3342573	6	4	4	1.0000000
2L	3342794	3342798	7	4	4	1.0000000
2L	3342907	3342911	105	4	4	1.0000000
2L	3343727	3343731	159	4	4	1.0000000
2L	3343742	3343746	57	4	4	1.0000000
2L	3344033	3344037	60	4	4	1.0000000
2L	3345594	3345598	11	4	4	1.0000000
2L	3346140	3346144	0	0	4	0.0000000
2L	3346311	3346315	1	4	4	1.0000000
2L	3346535	3346539	4	4	4	1.0000000
2L	3346698	3346702	5	4	4	1.0000000
2L	3346823	3346827	2	4	4	1.0000000
2L	3346832	3346836	0	0	4	0.0000000
2L	3347002	3347006	1	3	4	0.7500000
2L	3348370	3348374	6	4	4	1.0000000
2L	3348608	3348612	153	4	4	1.0000000
2L	3348977	3348981	166	4	4	1.0000000
2L	3349324	3349328	24	4	4	1.0000000
2L	3349402	3349406	1	4	4	1.0000000
2L	3349488	3349492	1	4	4	1.0000000
2L	3349672	3349676	126	4	4	1.0000000
2L	3350373	3350377	71	4	4	1.0000000
2L	3350696	3350700	5	4	4	1.0000000
2L	3350703	3350707	17	4	4	1.0000000
2L	3350960	3350964	150	4	4	1.0000000
2L	3351612	3351616	127	4	4	1.0000000
2L	3352321	3352325	16	4	4	1.0000000
2L	3352753	3352757	14	4	4	1.0000000
2L	3352850	3352854	0	0	4	0.0000000
2L	3352882	3352886	2	4	4	1.0000000
2L	3353373	3353377	3	4	4	1.0000000
2L	3354694	3354698	7	4	4	1.0000000
2L	3354815	3354819	3	4	4	1.0000000
2L	3354834	3354838	3	4	4	1.0000000
2L	3354957	3354961	56	4	4	1.0000000
2L	3355341	3355345	58	4	4	1.0000000
2L	3355475	3355479	5	4	4	1.0000000
2L	3355702	3355706	17	4	4	1.0000000
2L	3357060	3357064	10	4	4	1.0000000
2L	3357312	3357316	2	4	4	1.0000000
2L	3357444	3357448	3	3	4	0.7500000
2L	3357621	3357625	260	4	4	1.0000000
2L	3358015	3358019	318	4	4	1.0000000
2L	3358191	3358195	53	4	4	1.0000000
2L	3358370	3358374	23	4	4	1.0000000
2L	3358502	3358506	13	4	4	1.0000000
2L	3358545	3358549	279	4	4	1.0000000
2L	3358838	3358842	379	4	4	1.0000000
2L	3359554	3359558	260	4	4	1.0000000
2L	3360368	3360372	310	4	4	1.0000000
2L	3360683	3360687	100	4	4	1.0000000
2L	3360783	3360787	205	4	4	1.0000000
2L	3361035	3361039	201	4	4	1.0000000
2L	3361383	3361387	182	4	4	1.0000000
2L	3361778	3361782	205	4	4	1.0000000
2L	3362040	3362044	193	4	4	1.0000000
2L	3362393	3362397	151	4	4	1.0000000
2L	3362595	3362599	439	4	4	1.0000000
2L	3363134	3363138	50	4	4	1.0000000
2L	3363152	3363156	13	4	4	1.0000000
2L	3363181	3363185	95	4	4	1.0000000
2L	3363799	3363803	150	4	4	1.0000000
2L	3363958	3363962	42	4	4	1.0000000
2L	3364108	3364112	27	4	4	1.0000000
2L	3364114	3364118	29	4	4	1.0000000
2L	3364324	3364328	42	4	4	1.0000000
2L	3364568	3364572	198	4	4	1.0000000
2L	3365046	3365050	164	4	4	1.0000000
2L	3365075	3365079	153	4	4	1.0000000
2L	3365645	3365649	103	4	4	1.0000000
2L	3365702	3365706	9	4	4	1.0000000
2L	3365773	3365777	124	4	4	1.0000000
2L	3366418	3366422	184	4	4	1.0000000
2L	3366426	3366430	153	4	4	1.0000000
2L	3367384	3367388	148	4	4	1.0000000
2L	3367577	3367581	22	4	4	1.0000000
2L	3367694	3367698	24	4	4	1.0000000
2L	3367891	3367895	25	4	4	1.0000000
2L	3368063	3368067	59	4	4	1.0000000
2L	3368287	3368291	58	4	4	1.0000000
2L	3368357	3368361	0	0	4	0.0000000
2L	3368376	3368380	45	4	4	1.0000000
2L	3368576	3368580	685	4	4	1.0000000
2L	3369004	3369008	711	4	4	1.0000000
2L	3369102	3369106	93	4	4	1.0000000
2L	3369799	3369803	154	4	4	1.0000000
2L	3369822	3369826	2	4	4	1.0000000
2L	3370019	3370023	2	4	4	1.0000000
2L	3372922	3372926	1	4	4	1.0000000
2L	3372940	3372944	1	4	4	1.0000000
2L	3372946	3372950	12	4	4	1.0000000
2L	3374172	3374176	11	4	4	1.0000000
2L	3374290	3374294	0	0	4	0.0000000
2L	3374307	3374311	0	0	4	0.0000000
2L	3374368	3374372	0	0	4	0.0000000
2L	3374446	3374450	0	0	4	0.0000000
2L	3374545	3374549	0	0	4	0.0000000
2L	3374610	3374614	0	0	4	0.0000000
2L	3374793	3374797	0	0	4	0.0000000
2L	3374839	3374843	0	0	4	0.0000000
2L	3374866	3374870	0	0	4	0.0000000
2L	3374883	3374887	0	0	4	0.0000000
2L	3375090	3375094	0	0	4	0.0000000
2L	3375207	3375211	0	0	4	0.0000000
2L	3375221	3375225	1	4	4	1.0000000
2L	3375382	3375386	9	4	4	1.0000000
2L	3375704	3375708	147	4	4	1.0000000
2L	3376613	3376617	296	4	4	1.0000000
2L	3377053	3377057	479	4	4	1.0000000
2L	3377563	3377567	148	4	4	1.0000000
2L	3377629	3377633	40	4	4	1.0000000
2L	3377875	3377879	33	4	4	1.0000000
2L	3377920	3377924	1	4	4	1.0000000
2L	3378033	3378037	1	4	4	1.0000000
2L	3378175	3378179	4	4	4	1.0000000
2L	3378462	3378466	3	4	4	1.0000000
2L	3380287	3380291	72	4	4	1.0000000
2L	3380751	3380755	32	4	4	1.0000000
2L	3380757	3380761	3	4	4	1.0000000
2L	3380961	3380965	12	4	4	1.0000000
2L	3381214	3381218	14	4	4	1.0000000
2L	3381788	3381792	50	4	4	1.0000000
2L	3382489	3382493	27	4	4	1.0000000
2L	3382717	3382721	19	4	4	1.0000000
2L	3383772	3383776	13	4	4	1.0000000
2L	3385148	3385152	30	4	4	1.0000000
2L	3385577	3385581	138	4	4	1.0000000
2L	3386201	3386205	83	4	4	1.0000000
2L	3386369	3386373	2	4	4	1.0000000
2L	3387641	3387645	1	4	4	1.0000000
2L	3388849	3388853	0	0	4	0.0000000
2L	3390337	3390341	0	0	4	0.0000000
2L	3390561	3390565	10	4	4	1.0000000
2L	3391432	3391436	9	4	4	1.0000000
2L	3394703	3394707	0	0	4	0.0000000
2L	3394761	3394765	0	0	4	0.0000000
2L	3394885	3394889	4	4	4	1.0000000
2L	3396268	3396272	28	4	4	1.0000000
2L	3397136	3397140	8	4	4	1.0000000
2L	3398103	3398107	15	4	4	1.0000000
2L	3399198	3399202	73	4	4	1.0000000
2L	3399659	3399663	51	4	4	1.0000000
2L	3399806	3399810	12	4	4	1.0000000
2L	3399979	3399983	31	4	4	1.0000000
2L	3400228	3400232	38	4	4	1.0000000
2L	3401649	3401653	76	4	4	1.0000000
2L	3402688	3402692	87	4	4	1.0000000
2L	3405078	3405082	113	4	4	1.0000000
2L	3405526	3405530	80	4	4	1.0000000
2L	3405656	3405660	1	1	4	0.2500000
2L	3405681	3405685	0	0	4	0.0000000
2L	3405717	3405721	1	4	4	1.0000000
2L	3405813	3405817	17	4	4	1.0000000
2L	3406674	3406678	24	4	4	1.0000000
2L	3406770	3406774	1	3	4	0.7500000
2L	3406929	3406933	1	4	4	1.0000000
2L	3406955	3406959	45	4	4	1.0000000
2L	3407248	3407252	45	4	4	1.0000000
2L	3407383	3407387	7	4	4	1.0000000
2L	3407553	3407557	56	4	4	1.0000000
2L	3407861	3407865	47	4	4	1.0000000
2L	3410656	3410660	0	0	4	0.0000000
2L	3410798	3410802	0	0	4	0.0000000
2L	3410819	3410823	0	0	4	0.0000000
2L	3410847	3410851	0	0	4	0.0000000
2L	3412779	3412783	41	4	4	1.0000000
2L	3413167	3413171	95	4	4	1.0000000
2L	3413443	3413447	65	4	4	1.0000000
2L	3413487	3413491	5	4	4	1.0000000
2L	3414814	3414818	41	4	4	1.0000000
2L	3415325	3415329	43	4	4	1.0000000
2L	3415358	3415362	112	4	4	1.0000000
2L	3416252	3416256	279	4	4	1.0000000
2L	3416967	3416971	412	4	4	1.0000000
2L	3417627	3417631	287	4	4	1.0000000
2L	3418022	3418026	134	4	4	1.0000000
2L	3418146	3418150	12	4	4	1.0000000
2L	3418207	3418211	20	4	4	1.0000000
2L	3419275	3419279	52	4	4	1.0000000
2L	3419439	3419443	95	4	4	1.0000000
2L	3419968	3419972	181	4	4	1.0000000
2L	3421227	3421231	35	4	4	1.0000000
2L	3421257	3421261	5	4	4	1.0000000
2L	3422129	3422133	59	4	4	1.0000000
2L	3422670	3422674	235	4	4	1.0000000
2L	3423419	3423423	356	4	4	1.0000000
2L	3423604	3423608	220	4	4	1.0000000
2L	3424479	3424483	378	4	4	1.0000000
2L	3424566	3424570	266	4	4	1.0000000
2L	3424969	3424973	333	4	4	1.0000000
2L	3425984	3425988	139	4	4	1.0000000
2L	3427566	3427570	8	4	4	1.0000000
2L	3429356	3429360	56	4	4	1.0000000
2L	3430570	3430574	215	4	4	1.0000000
2L	3431159	3431163	398	4	4	1.0000000
2L	3432291	3432295	77	4	4	1.0000000
2L	3432448	3432452	18	4	4	1.0000000
2L	3433918	3433922	23	4	4	1.0000000
2L	3434959	3434963	33	4	4	1.0000000
2L	3434966	3434970	1	4	4	1.0000000
2L	3437077	3437081	2	4	4	1.0000000
2L	3438775	3438779	110	4	4	1.0000000
2L	3439211	3439215	78	4	4	1.0000000
2L	3439260	3439264	56	4	4	1.0000000
2L	3440518	3440522	3	4	4	1.0000000
2L	3440822	3440826	3	3	4	0.7500000
2L	3440865	3440869	7	4	4	1.0000000
2L	3440950	3440954	206	4	4	1.0000000
2L	3441457	3441461	250	4	4	1.0000000
2L	3442546	3442550	20	4	4	1.0000000
2L	3443634	3443638	166	4	4	1.0000000
2L	3443689	3443693	0	0	4	0.0000000
2L	3445970	3445974	0	0	4	0.0000000
2L	3446100	3446104	50	4	4	1.0000000
2L	3446833	3446837	3	4	4	1.0000000
2L	3447019	3447023	2	3	4	0.7500000
2L	3447302	3447306	2	4	4	1.0000000
2L	3447313	3447317	1	4	4	1.0000000
2L	3447354	3447358	0	0	4	0.0000000
2L	3447389	3447393	14	4	4	1.0000000
2L	3448542	3448546	9	4	4	1.0000000
2L	3449864	3449868	9	4	4	1.0000000
2L	3449914	3449918	0	0	4	0.0000000
2L	3449929	3449933	132	4	4	1.0000000
2L	3450241	3450245	190	4	4	1.0000000
2L	3450442	3450446	56	4	4	1.0000000
2L	3450582	3450586	14	4	4	1.0000000
2L	3450646	3450650	6	4	4	1.0000000
2L	3450793	3450797	10	4	4	1.0000000
2L	3450813	3450817	244	4	4	1.0000000
2L	3451216	3451220	706	4	4	1.0000000
2L	3451515	3451519	467	4	4	1.0000000
2L	3451656	3451660	81	4	4	1.0000000
2L	3451852	3451856	77	4	4	1.0000000
2L	3451908	3451912	103	4	4	1.0000000
2L	3452318	3452322	249	4	4	1.0000000
2L	3452675	3452679	301	4	4	1.0000000
2L	3452953	3452957	24	4	4	1.0000000
2L	3453150	3453154	115	4	4	1.0000000
2L	3453800	3453804	94	4	4	1.0000000
2L	3453842	3453846	3	4	4	1.0000000
2L	3453970	3453974	3	4	4	1.0000000
2L	3454009	3454013	31	4	4	1.0000000
2L	3454225	3454229	31	4	4	1.0000000
2L	3454361	3454365	3	4	4	1.0000000
2L	3454445	3454449	0	0	4	0.0000000
2L	3454478	3454482	24	4	4	1.0000000
2L	3454706	3454710	141	4	4	1.0000000
2L	3455014	3455018	127	4	4	1.0000000
2L	3455086	3455090	270	4	4	1.0000000
2L	3455612	3455616	315	4	4	1.0000000
2L	3455718	3455722	4	4	4	1.0000000
2L	3455859	3455863	5	4	4	1.0000000
2L	3455952	3455956	382	4	4	1.0000000
2L	3456331	3456335	357	4	4	1.0000000
2L	3456478	3456482	1	1	4	0.2500000
2L	3456574	3456578	1	4	4	1.0000000
2L	3456661	3456665	397	4	4	1.0000000
2L	3457375	3457379	432	4	4	1.0000000
2L	3457504	3457508	138	4	4	1.0000000
2L	3457780	3457784	130	4	4	1.0000000
2L	3457853	3457857	4	4	4	1.0000000
2L	3457891	3457895	0	0	4	0.0000000
2L	3457910	3457914	0	0	4	0.0000000
2L	3457934	3457938	0	0	4	0.0000000
2L	3458003	3458007	127	4	4	1.0000000
2L	3458590	3458594	104	4	4	1.0000000
2L	3458648	3458652	34	4	4	1.0000000
2L	3458714	3458718	79	4	4	1.0000000
2L	3458891	3458895	80	4	4	1.0000000
2L	3458981	3458985	1	4	4	1.0000000
2L	3459116	3459120	1	1	4	0.2500000
2L	3459154	3459158	0	0	4	0.0000000
2L	3459206	3459210	15	4	4	1.0000000
2L	3459442	3459446	15	4	4	1.0000000
2L	3459622	3459626	2	4	4	1.0000000
2L	3459758	3459762	1	4	4	1.0000000
2L	3459812	3459816	0	0	4	0.0000000
2L	3459826	3459830	0	0	4	0.0000000
2L	3459889	3459893	13	4	4	1.0000000
2L	3460081	3460085	202	4	4	1.0000000
2L	3460522	3460526	229	4	4	1.0000000
2L	3460632	3460636	3	4	4	1.0000000
2L	3460639	3460643	7	4	4	1.0000000
2L	3460867	3460871	7	4	4	1.0000000
2L	3460935	3460939	0	0	4	0.0000000
2L	3461035	3461039	0	0	4	0.0000000
2L	3461047	3461051	2	3	4	0.7500000
2L	3461203	3461207	336	4	4	1.0000000
2L	3461562	3461566	299	4	4	1.0000000
2L	3461595	3461599	11	4	4	1.0000000
2L	3461662	3461666	151	4	4	1.0000000
2L	3461989	3461993	245	4	4	1.0000000
2L	3462987	3462991	51	4	4	1.0000000
2L	3463015	3463019	0	0	4	0.0000000
2L	3463031	3463035	0	0	4	0.0000000
2L	3463037	3463041	2	4	4	1.0000000
2L	3463119	3463123	2	4	4	1.0000000
2L	3463289	3463293	1	1	4	0.2500000
2L	3463329	3463333	0	0	4	0.0000000
2L	3463359	3463363	16	4	4	1.0000000
2L	3463618	3463622	52	4	4	1.0000000
2L	3464465	3464469	41	4	4	1.0000000
2L	3464582	3464586	6	4	4	1.0000000
2L	3464777	3464781	5	4	4	1.0000000
2L	3464882	3464886	1	1	4	0.2500000
2L	3464971	3464975	0	0	4	0.0000000
2L	3465062	3465066	237	4	4	1.0000000
2L	3465488	3465492	350	4	4	1.0000000
2L	3466497	3466501	250	4	4	1.0000000
2L	3466715	3466719	5	4	4	1.0000000
2L	3466853	3466857	1	4	4	1.0000000
2L	3466899	3466903	0	0	4	0.0000000
2L	3466917	3466921	0	0	4	0.0000000
2L	3466992	3466996	0	0	4	0.0000000
2L	3467022	3467026	5	4	4	1.0000000
2L	3467193	3467197	90	4	4	1.0000000
2L	3468302	3468306	146	4	4	1.0000000
2L	3468423	3468427	71	4	4	1.0000000
2L	3468431	3468435	46	4	4	1.0000000
2L	3468671	3468675	55	4	4	1.0000000
2L	3468857	3468861	15	4	4	1.0000000
2L	3468976	3468980	4	4	4	1.0000000
2L	3469111	3469115	6	4	4	1.0000000
2L	3469177	3469181	145	4	4	1.0000000
2L	3469553	3469557	132	4	4	1.0000000
2L	3469585	3469589	2	3	4	0.7500000
2L	3469707	3469711	7	4	4	1.0000000
2L	3469887	3469891	5	4	4	1.0000000
2L	3469978	3469982	1	4	4	1.0000000
2L	3470041	3470045	0	0	4	0.0000000
2L	3470085	3470089	1	4	4	1.0000000
2L	3470222	3470226	1	1	4	0.2500000
2L	3470383	3470387	0	0	4	0.0000000
2L	3470452	3470456	3	4	4	1.0000000
2L	3470633	3470637	3	4	4	1.0000000
2L	3470652	3470656	1	4	4	1.0000000
2L	3470819	3470823	3	3	4	0.7500000
2L	3470843	3470847	38	4	4	1.0000000
2L	3471652	3471656	233	4	4	1.0000000
2L	3472022	3472026	193	4	4	1.0000000
2L	3472159	3472163	4	4	4	1.0000000
2L	3472301	3472305	7	4	4	1.0000000
2L	3472566	3472570	13	4	4	1.0000000
2L	3472943	3472947	3	4	4	1.0000000
2L	3472955	3472959	0	0	4	0.0000000
2L	3473027	3473031	0	0	4	0.0000000
2L	3473148	3473152	0	0	4	0.0000000
2L	3473182	3473186	1	4	4	1.0000000
2L	3473274	3473278	1	4	4	1.0000000
2L	3473447	3473451	3	4	4	1.0000000
2L	3473780	3473784	1	4	4	1.0000000
2L	3473807	3473811	0	0	4	0.0000000
2L	3474018	3474022	0	0	4	0.0000000
2L	3474083	3474087	0	0	4	0.0000000
2L	3474327	3474331	0	0	4	0.0000000
2L	3474360	3474364	6	4	4	1.0000000
2L	3474858	3474862	5	4	4	1.0000000
2L	3474980	3474984	0	0	4	0.0000000
2L	3475003	3475007	0	0	4	0.0000000
2L	3475130	3475134	0	0	4	0.0000000
2L	3475144	3475148	0	0	4	0.0000000
2L	3475172	3475176	0	0	4	0.0000000
2L	3475192	3475196	0	0	4	0.0000000
2L	3475243	3475247	0	0	4	0.0000000
2L	3475270	3475274	0	0	4	0.0000000
2L	3475549	3475553	0	0	4	0.0000000
2L	3475638	3475642	0	0	4	0.0000000
2L	3475645	3475649	0	0	4	0.0000000
2L	3475704	3475708	1	4	4	1.0000000
2L	3477112	3477116	0	0	4	0.0000000
2L	3477118	3477122	0	0	4	0.0000000
2L	3477128	3477132	0	0	4	0.0000000
2L	3477318	3477322	0	0	4	0.0000000
2L	3477339	3477343	0	0	4	0.0000000
2L	3477413	3477417	1	3	4	0.7500000
2L	3477965	3477969	8	4	4	1.0000000
2L	3478005	3478009	10	4	4	1.0000000
2L	3478665	3478669	6	4	4	1.0000000
2L	3478690	3478694	1	4	4	1.0000000
2L	3478695	3478699	8	4	4	1.0000000
2L	3479332	3479336	8	4	4	1.0000000
2L	3479384	3479388	0	0	4	0.0000000
2L	3479465	3479469	0	0	4	0.0000000
2L	3479570	3479574	0	0	4	0.0000000
2L	3480020	3480024	2	4	4	1.0000000
2L	3480140	3480144	0	0	4	0.0000000
2L	3480312	3480316	6	4	4	1.0000000
2L	3480774	3480778	4	4	4	1.0000000
2L	3481029	3481033	4	4	4	1.0000000
2L	3481089	3481093	0	0	4	0.0000000
2L	3481146	3481150	0	0	4	0.0000000
2L	3481188	3481192	0	0	4	0.0000000
2L	3481294	3481298	0	0	4	0.0000000
2L	3481418	3481422	6	4	4	1.0000000
2L	3481785	3481789	3	4	4	1.0000000
2L	3481955	3481959	35	4	4	1.0000000
2L	3482403	3482407	24	4	4	1.0000000
2L	3482427	3482431	0	0	4	0.0000000
2L	3482472	3482476	0	0	4	0.0000000
2L	3482491	3482495	0	0	4	0.0000000
2L	3482545	3482549	0	0	4	0.0000000
2L	3482598	3482602	4	4	4	1.0000000
2L	3483193	3483197	3	4	4	1.0000000
2L	3483335	3483339	1	3	4	0.7500000
2L	3483802	3483806	7	4	4	1.0000000
2L	3484881	3484885	1	4	4	1.0000000
2L	3485282	3485286	4	4	4	1.0000000
2L	3485346	3485350	0	0	4	0.0000000
2L	3485439	3485443	0	0	4	0.0000000
2L	3485446	3485450	0	0	4	0.0000000
2L	3485453	3485457	0	0	4	0.0000000
2L	3485970	3485974	5	4	4	1.0000000
2L	3486857	3486861	3	4	4	1.0000000
2L	3486872	3486876	14	4	4	1.0000000
2L	3487251	3487255	15	4	4	1.0000000
2L	3487492	3487496	1	1	4	0.2500000
2L	3489104	3489108	0	0	4	0.0000000
2L	3490015	3490019	1	4	4	1.0000000
2L	3490178	3490182	0	0	4	0.0000000
2L	3490623	3490627	1	3	4	0.7500000
2L	3490819	3490823	2	4	4	1.0000000
2L	3490972	3490976	1	4	4	1.0000000
2L	3491213	3491217	1	1	4	0.2500000
2L	3491256	3491260	0	0	4	0.0000000
2L	3491425	3491429	0	0	4	0.0000000
2L	3491512	3491516	0	0	4	0.0000000
2L	3491595	3491599	3	4	4	1.0000000
2L	3492051	3492055	18	4	4	1.0000000
2L	3492487	3492491	15	4	4	1.0000000
2L	3493846	3493850	2	4	4	1.0000000
2L	3494483	3494487	0	0	4	0.0000000
2L	3494488	3494492	0	0	4	0.0000000
2L	3494498	3494502	0	0	4	0.0000000
2L	3494513	3494517	0	0	4	0.0000000
2L	3494539	3494543	0	0	4	0.0000000
2L	3494559	3494563	0	0	4	0.0000000
2L	3494628	3494632	0	0	4	0.0000000
2L	3495187	3495191	12	4	4	1.0000000
2L	3495560	3495564	11	4	4	1.0000000
2L	3496058	3496062	6	4	4	1.0000000
2L	3496905	3496909	2	1	4	0.2500000
2L	3497050	3497054	0	0	4	0.0000000
2L	3497388	3497392	3	4	4	1.0000000
2L	3498502	3498506	4	4	4	1.0000000
2L	3498842	3498846	12	4	4	1.0000000
2L	3499330	3499334	2	4	4	1.0000000
2L	3499408	3499412	0	0	4	0.0000000
2L	3499515	3499519	0	0	4	0.0000000
2L	3499646	3499650	0	0	4	0.0000000
2L	3499891	3499895	0	0	4	0.0000000
2L	3500076	3500080	0	0	4	0.0000000
2L	3500234	3500238	0	0	4	0.0000000
2L	3500298	3500302	0	0	4	0.0000000
2L	3500343	3500347	1	4	4	1.0000000
2L	3500358	3500362	21	4	4	1.0000000
2L	3500936	3500940	17	4	4	1.0000000
2L	3501102	3501106	4	4	4	1.0000000
2L	3501286	3501290	5	4	4	1.0000000
2L	3501445	3501449	6	4	4	1.0000000
2L	3501711	3501715	4	1	4	0.2500000
2L	3501783	3501787	0	0	4	0.0000000
2L	3503353	3503357	1	1	4	0.2500000
2L	3503555	3503559	1	3	4	0.7500000
2L	3503693	3503697	1	4	4	1.0000000
2L	3503703	3503707	0	0	4	0.0000000
2L	3503811	3503815	1	4	4	1.0000000
2L	3503930	3503934	22	4	4	1.0000000
2L	3504282	3504286	42	4	4	1.0000000
2L	3505817	3505821	25	4	4	1.0000000
2L	3506067	3506071	155	4	4	1.0000000
2L	3506697	3506701	273	4	4	1.0000000
2L	3507218	3507222	860	4	4	1.0000000
2L	3507934	3507938	1242	4	4	1.0000000
2L	3508529	3508533	392	4	4	1.0000000
2L	3508565	3508569	84	4	4	1.0000000
2L	3509192	3509196	66	4	4	1.0000000
2L	3509360	3509364	9	4	4	1.0000000
2L	3509642	3509646	9	4	4	1.0000000
2L	3509710	3509714	5	4	4	1.0000000
2L	3509977	3509981	43	4	4	1.0000000
2L	3510603	3510607	42	4	4	1.0000000
2L	3510755	3510759	2	4	4	1.0000000
2L	3510771	3510775	9	4	4	1.0000000
2L	3510992	3510996	8	4	4	1.0000000
2L	3511120	3511124	36	4	4	1.0000000
2L	3511653	3511657	52	4	4	1.0000000
2L	3511812	3511816	16	4	4	1.0000000
2L	3512166	3512170	26	4	4	1.0000000
2L	3512187	3512191	49	4	4	1.0000000
2L	3512616	3512620	68	4	4	1.0000000
2L	3512774	3512778	36	4	4	1.0000000
2L	3513097	3513101	68	4	4	1.0000000
2L	3513244	3513248	46	4	4	1.0000000
2L	3513511	3513515	48	4	4	1.0000000
2L	3513620	3513624	3	4	4	1.0000000
2L	3513684	3513688	1	4	4	1.0000000
2L	3513792	3513796	2	4	4	1.0000000
2L	3513803	3513807	119	4	4	1.0000000
2L	3514326	3514330	312	4	4	1.0000000
2L	3515152	3515156	218	4	4	1.0000000
2L	3515178	3515182	4	4	4	1.0000000
2L	3515330	3515334	236	4	4	1.0000000
2L	3515761	3515765	778	4	4	1.0000000
2L	3516102	3516106	146	4	4	1.0000000
2L	3516115	3516119	3	4	4	1.0000000
2L	3516262	3516266	6	4	4	1.0000000
2L	3516362	3516366	72	4	4	1.0000000
2L	3516628	3516632	231	4	4	1.0000000
2L	3517135	3517139	396	4	4	1.0000000
2L	3517495	3517499	270	4	4	1.0000000
2L	3517572	3517576	1	4	4	1.0000000
2L	3517633	3517637	0	0	4	0.0000000
2L	3517657	3517661	0	0	4	0.0000000
2L	3517690	3517694	0	0	4	0.0000000
2L	3517722	3517726	1	4	4	1.0000000
2L	3517758	3517762	75	4	4	1.0000000
2L	3518041	3518045	259	4	4	1.0000000
2L	3518430	3518434	152	4	4	1.0000000
2L	3518815	3518819	22	4	4	1.0000000
2L	3518824	3518828	0	0	4	0.0000000
2L	3518887	3518891	0	0	4	0.0000000
2L	3518985	3518989	0	0	4	0.0000000
2L	3519181	3519185	0	0	4	0.0000000
2L	3519256	3519260	0	0	4	0.0000000
2L	3519274	3519278	0	0	4	0.0000000
2L	3519283	3519287	0	0	4	0.0000000
2L	3519324	3519328	23	4	4	1.0000000
2L	3519646	3519650	24	4	4	1.0000000
2L	3519745	3519749	0	0	4	0.0000000
2L	3519766	3519770	1	4	4	1.0000000
2L	3520418	3520422	2	4	4	1.0000000
2L	3520510	3520514	2	4	4	1.0000000
2L	3520822	3520826	4	4	4	1.0000000
2L	3520882	3520886	0	0	4	0.0000000
2L	3520921	3520925	0	0	4	0.0000000
2L	3520939	3520943	0	0	4	0.0000000
2L	3521137	3521141	0	0	4	0.0000000
2L	3521219	3521223	0	0	4	0.0000000
2L	3521236	3521240	0	0	4	0.0000000
2L	3521292	3521296	0	0	4	0.0000000
2L	3521367	3521371	0	0	4	0.0000000
2L	3521391	3521395	0	0	4	0.0000000
2L	3521579	3521583	0	0	4	0.0000000
2L	3521647	3521651	0	0	4	0.0000000
2L	3521862	3521866	0	0	4	0.0000000
2L	3521870	3521874	0	0	4	0.0000000
2L	3521943	3521947	0	0	4	0.0000000
2L	3522021	3522025	0	0	4	0.0000000
2L	3522035	3522039	0	0	4	0.0000000
2L	3522089	3522093	0	0	4	0.0000000
2L	3522293	3522297	0	0	4	0.0000000
2L	3522299	3522303	0	0	4	0.0000000
2L	3522365	3522369	0	0	4	0.0000000
2L	3522377	3522381	0	0	4	0.0000000
2L	3522682	3522686	0	0	4	0.0000000
2L	3522974	3522978	0	0	4	0.0000000
2L	3523010	3523014	0	0	4	0.0000000
2L	3523041	3523045	4	4	4	1.0000000
2L	3523366	3523370	7	4	4	1.0000000
2L	3523496	3523500	0	0	4	0.0000000
2L	3523521	3523525	1	4	4	1.0000000
2L	3523788	3523792	1	1	4	0.2500000
2L	3523808	3523812	0	0	4	0.0000000
2L	3523830	3523834	0	0	4	0.0000000
2L	3523850	3523854	0	0	4	0.0000000
2L	3523917	3523921	0	0	4	0.0000000
2L	3523939	3523943	0	0	4	0.0000000
2L	3524044	3524048	6	4	4	1.0000000
2L	3524380	3524384	3	4	4	1.0000000
2L	3524482	3524486	1	3	4	0.7500000
2L	3525571	3525575	1	1	4	0.2500000
2L	3525588	3525592	0	0	4	0.0000000
2L	3525642	3525646	7	4	4	1.0000000
2L	3525940	3525944	41	4	4	1.0000000
2L	3526316	3526320	32	4	4	1.0000000
2L	3526357	3526361	0	0	4	0.0000000
2L	3526575	3526579	0	0	4	0.0000000
2L	3526679	3526683	2	4	4	1.0000000
2L	3526846	3526850	4	4	4	1.0000000
2L	3527061	3527065	3	4	4	1.0000000
2L	3527140	3527144	15	4	4	1.0000000
2L	3527722	3527726	20	4	4	1.0000000
2L	3528683	3528687	2	3	4	0.7500000
2L	3528712	3528716	8	4	4	1.0000000
2L	3529343	3529347	10	4	4	1.0000000
2L	3529367	3529371	0	0	4	0.0000000
2L	3529409	3529413	18	4	4	1.0000000
2L	3529678	3529682	35	4	4	1.0000000
2L	3529957	3529961	36	4	4	1.0000000
2L	3530213	3530217	23	4	4	1.0000000
2L	3530381	3530385	265	4	4	1.0000000
2L	3531151	3531155	275	4	4	1.0000000
2L	3531429	3531433	166	4	4	1.0000000
2L	3531607	3531611	73	4	4	1.0000000
2L	3531801	3531805	174	4	4	1.0000000
2L	3532251	3532255	114	4	4	1.0000000
2L	3532282	3532286	1	4	4	1.0000000
2L	3532288	3532292	2	4	4	1.0000000
2L	3532393	3532397	2	4	4	1.0000000
2L	3532609	3532613	1	1	4	0.2500000
2L	3532653	3532657	25	4	4	1.0000000
2L	3532929	3532933	26	4	4	1.0000000
2L	3533098	3533102	1	4	4	1.0000000
2L	3533115	3533119	0	0	4	0.0000000
2L	3533119	3533123	2	4	4	1.0000000
2L	3534524	3534528	32	4	4	1.0000000
2L	3534862	3534866	30	4	4	1.0000000
2L	3534867	3534871	20	4	4	1.0000000
2L	3535139	3535143	18	4	4	1.0000000
2L	3535284	3535288	1	4	4	1.0000000
2L	3535306	3535310	2	4	4	1.0000000
2L	3535982	3535986	12	4	4	1.0000000
2L	3536462	3536466	9	4	4	1.0000000
2L	3536684	3536688	0	0	4	0.0000000
2L	3536733	3536737	0	0	4	0.0000000
2L	3536757	3536761	0	0	4	0.0000000
2L	3536762	3536766	0	0	4	0.0000000
2L	3536814	3536818	2	4	4	1.0000000
2L	3537429	3537433	28	4	4	1.0000000
2L	3538138	3538142	48	4	4	1.0000000
2L	3539236	3539240	124	4	4	1.0000000
2L	3539650	3539654	45	4	4	1.0000000
2L	3539869	3539873	16	4	4	1.0000000
2L	3540381	3540385	14	4	4	1.0000000
2L	3540410	3540414	0	0	4	0.0000000
2L	3540767	3540771	3	4	4	1.0000000
2L	3541183	3541187	2	4	4	1.0000000
2L	3541380	3541384	1	1	4	0.2500000
2L	3541391	3541395	0	0	4	0.0000000
2L	3541540	3541544	0	0	4	0.0000000
2L	3541970	3541974	0	0	4	0.0000000
2L	3542108	3542112	0	0	4	0.0000000
2L	3542125	3542129	0	0	4	0.0000000
2L	3542136	3542140	0	0	4	0.0000000
2L	3542152	3542156	0	0	4	0.0000000
2L	3542373	3542377	0	0	4	0.0000000
2L	3542494	3542498	0	0	4	0.0000000
2L	3542922	3542926	0	0	4	0.0000000
2L	3543085	3543089	0	0	4	0.0000000
2L	3543128	3543132	0	0	4	0.0000000
2L	3543262	3543266	0	0	4	0.0000000
2L	3543488	3543492	3	4	4	1.0000000
2L	3543814	3543818	1	4	4	1.0000000
2L	3543925	3543929	0	0	4	0.0000000
2L	3544637	3544641	1	1	4	0.2500000
2L	3544889	3544893	1	1	4	0.2500000
2L	3545711	3545715	1	4	4	1.0000000
2L	3545741	3545745	0	0	4	0.0000000
2L	3545829	3545833	0	0	4	0.0000000
2L	3546056	3546060	0	0	4	0.0000000
2L	3546092	3546096	0	0	4	0.0000000
2L	3546904	3546908	0	0	4	0.0000000
2L	3548366	3548370	7	4	4	1.0000000
2L	3548848	3548852	6	4	4	1.0000000
2L	3549120	3549124	5	4	4	1.0000000
2L	3549296	3549300	1	4	4	1.0000000
2L	3550129	3550133	3	4	4	1.0000000
2L	3550134	3550138	2	4	4	1.0000000
2L	3550571	3550575	8	4	4	1.0000000
2L	3550845	3550849	0	0	4	0.0000000
2L	3550931	3550935	0	0	4	0.0000000
2L	3550978	3550982	1	4	4	1.0000000
2L	3551050	3551054	2	4	4	1.0000000
2L	3551353	3551357	1	4	4	1.0000000
2L	3551377	3551381	0	0	4	0.0000000
2L	3551396	3551400	0	0	4	0.0000000
2L	3551582	3551586	0	0	4	0.0000000
2L	3551593	3551597	0	0	4	0.0000000
2L	3551682	3551686	2	4	4	1.0000000
2L	3551960	3551964	7	4	4	1.0000000
2L	3552336	3552340	6	4	4	1.0000000
2L	3552492	3552496	0	0	4	0.0000000
2L	3552508	3552512	0	0	4	0.0000000
2L	3552705	3552709	0	0	4	0.0000000
2L	3552820	3552824	0	0	4	0.0000000
2L	3553122	3553126	0	0	4	0.0000000
2L	3553178	3553182	0	0	4	0.0000000
2L	3553285	3553289	5	4	4	1.0000000
2L	3553909	3553913	2	4	4	1.0000000
2L	3553953	3553957	0	0	4	0.0000000
2L	3553980	3553984	0	0	4	0.0000000
2L	3554103	3554107	0	0	4	0.0000000
2L	3554381	3554385	2	4	4	1.0000000
2L	3554845	3554849	0	0	4	0.0000000
2L	3554884	3554888	0	0	4	0.0000000
2L	3554889	3554893	1	4	4	1.0000000
2L	3555214	3555218	1	4	4	1.0000000
2L	3555266	3555270	0	0	4	0.0000000
2L	3555436	3555440	2	4	4	1.0000000
2L	3555787	3555791	3	4	4	1.0000000
2L	3556019	3556023	0	0	4	0.0000000
2L	3556187	3556191	0	0	4	0.0000000
2L	3556232	3556236	0	0	4	0.0000000
2L	3556454	3556458	4	4	4	1.0000000
2L	3556780	3556784	3	4	4	1.0000000
2L	3556856	3556860	4	4	4	1.0000000
2L	3557231	3557235	8	4	4	1.0000000
2L	3557543	3557547	3	4	4	1.0000000
2L	3557778	3557782	5	4	4	1.0000000
2L	3557865	3557869	2	4	4	1.0000000
2L	3558300	3558304	1	4	4	1.0000000
2L	3558634	3558638	1	4	4	1.0000000
2L	3558895	3558899	0	0	4	0.0000000
2L	3558979	3558983	0	0	4	0.0000000
2L	3559108	3559112	0	0	4	0.0000000
2L	3559279	3559283	1	3	4	0.7500000
2L	3559285	3559289	1	4	4	1.0000000
2L	3559295	3559299	44	4	4	1.0000000
2L	3559637	3559641	104	4	4	1.0000000
2L	3560222	3560226	106	4	4	1.0000000
2L	3560479	3560483	0	0	4	0.0000000
2L	3560827	3560831	13	4	4	1.0000000
2L	3561090	3561094	6	4	4	1.0000000
2L	3561632	3561636	2	1	4	0.2500000
2L	3561679	3561683	0	0	4	0.0000000
2L	3561714	3561718	0	0	4	0.0000000
2L	3561777	3561781	3	4	4	1.0000000
2L	3562305	3562309	7	4	4	1.0000000
2L	3562311	3562315	0	0	4	0.0000000
2L	3562815	3562819	0	0	4	0.0000000
2L	3562825	3562829	0	0	4	0.0000000
2L	3562847	3562851	0	0	4	0.0000000
2L	3563008	3563012	2	4	4	1.0000000
2L	3563782	3563786	2	4	4	1.0000000
2L	3564135	3564139	0	0	4	0.0000000
2L	3564248	3564252	0	0	4	0.0000000
2L	3564884	3564888	2	4	4	1.0000000
2L	3564892	3564896	0	0	4	0.0000000
2L	3565377	3565381	0	0	4	0.0000000
2L	3565459	3565463	2	4	4	1.0000000
2L	3565816	3565820	0	0	4	0.0000000
2L	3566190	3566194	2	4	4	1.0000000
2L	3566414	3566418	0	0	4	0.0000000
2L	3566497	3566501	0	0	4	0.0000000
2L	3566535	3566539	0	0	4	0.0000000
2L	3566555	3566559	0	0	4	0.0000000
2L	3567310	3567314	0	0	4	0.0000000
2L	3567404	3567408	4	4	4	1.0000000
2L	3568368	3568372	9	4	4	1.0000000
2L	3568476	3568480	0	0	4	0.0000000
2L	3569438	3569442	0	0	4	0.0000000
2L	3569754	3569758	0	0	4	0.0000000
2L	3569816	3569820	0	0	4	0.0000000
2L	3569821	3569825	3	4	4	1.0000000
2L	3570402	3570406	2	4	4	1.0000000
2L	3570530	3570534	0	0	4	0.0000000
2L	3570876	3570880	0	0	4	0.0000000
2L	3570887	3570891	0	0	4	0.0000000
2L	3571024	3571028	0	0	4	0.0000000
2L	3571042	3571046	0	0	4	0.0000000
2L	3571167	3571171	0	0	4	0.0000000
2L	3571207	3571211	1	3	4	0.7500000
2L	3571280	3571284	5	4	4	1.0000000
2L	3571992	3571996	0	0	4	0.0000000
2L	3572679	3572683	0	0	4	0.0000000
2L	3573169	3573173	1	1	4	0.2500000
2L	3573583	3573587	0	0	4	0.0000000
2L	3573608	3573612	0	0	4	0.0000000
2L	3573736	3573740	8	4	4	1.0000000
2L	3574168	3574172	1	1	4	0.2500000
2L	3574575	3574579	1	4	4	1.0000000
2L	3575871	3575875	0	0	4	0.0000000
2L	3576020	3576024	7	4	4	1.0000000
2L	3576947	3576951	2	4	4	1.0000000
2L	3577011	3577015	0	0	4	0.0000000
2L	3577117	3577121	0	0	4	0.0000000
2L	3577145	3577149	0	0	4	0.0000000
2L	3577620	3577624	1	4	4	1.0000000
2L	3578036	3578040	0	0	4	0.0000000
2L	3578294	3578298	0	0	4	0.0000000
2L	3578397	3578401	0	0	4	0.0000000
2L	3578620	3578624	0	0	4	0.0000000
2L	3578803	3578807	0	0	4	0.0000000
2L	3578858	3578862	0	0	4	0.0000000
2L	3578870	3578874	0	0	4	0.0000000
2L	3579809	3579813	0	0	4	0.0000000
2L	3579876	3579880	1	4	4	1.0000000
2L	3580547	3580551	0	0	4	0.0000000
2L	3580718	3580722	0	0	4	0.0000000
2L	3580751	3580755	0	0	4	0.0000000
2L	3580814	3580818	0	0	4	0.0000000
2L	3580841	3580845	0	0	4	0.0000000
2L	3580881	3580885	1	4	4	1.0000000
2L	3581488	3581492	0	0	4	0.0000000
2L	3581512	3581516	0	0	4	0.0000000
2L	3581620	3581624	1	4	4	1.0000000
2L	3582291	3582295	1	4	4	1.0000000
2L	3582307	3582311	0	0	4	0.0000000
2L	3582337	3582341	0	0	4	0.0000000
2L	3582395	3582399	0	0	4	0.0000000
2L	3582410	3582414	0	0	4	0.0000000
2L	3582432	3582436	0	0	4	0.0000000
2L	3582440	3582444	0	0	4	0.0000000
2L	3582469	3582473	0	0	4	0.0000000
2L	3582633	3582637	0	0	4	0.0000000
2L	3582772	3582776	0	0	4	0.0000000
2L	3583074	3583078	2	4	4	1.0000000
2L	3583281	3583285	0	0	4	0.0000000
2L	3583287	3583291	0	0	4	0.0000000
2L	3583341	3583345	0	0	4	0.0000000
2L	3583378	3583382	0	0	4	0.0000000
2L	3583388	3583392	0	0	4	0.0000000
2L	3583392	3583396	0	0	4	0.0000000
2L	3583450	3583454	0	0	4	0.0000000
2L	3583505	3583509	0	0	4	0.0000000
2L	3583691	3583695	0	0	4	0.0000000
2L	3583718	3583722	0	0	4	0.0000000
2L	3583799	3583803	0	0	4	0.0000000
2L	3583884	3583888	0	0	4	0.0000000
2L	3583936	3583940	0	0	4	0.0000000
2L	3583945	3583949	0	0	4	0.0000000
2L	3583963	3583967	0	0	4	0.0000000
2L	3584281	3584285	0	0	4	0.0000000
2L	3584332	3584336	0	0	4	0.0000000
2L	3584575	3584579	0	0	4	0.0000000
2L	3585069	3585073	0	0	4	0.0000000
2L	3585074	3585078	0	0	4	0.0000000
2L	3585084	3585088	0	0	4	0.0000000
2L	3585244	3585248	0	0	4	0.0000000
2L	3585251	3585255	0	0	4	0.0000000
2L	3586867	3586871	0	0	4	0.0000000
2L	3586894	3586898	0	0	4	0.0000000
2L	3586958	3586962	0	0	4	0.0000000
2L	3586999	3587003	0	0	4	0.0000000
2L	3587101	3587105	1	4	4	1.0000000
2L	3587618	3587622	2	4	4	1.0000000
2L	3587743	3587747	0	0	4	0.0000000
2L	3587845	3587849	0	0	4	0.0000000
2L	3587850	3587854	0	0	4	0.0000000
2L	3587870	3587874	0	0	4	0.0000000
2L	3587999	3588003	3	4	4	1.0000000
2L	3588914	3588918	4	4	4	1.0000000
2L	3588922	3588926	3	4	4	1.0000000
2L	3589436	3589440	3	4	4	1.0000000
2L	3589528	3589532	0	0	4	0.0000000
2L	3590002	3590006	0	0	4	0.0000000
2L	3590240	3590244	0	0	4	0.0000000
2L	3590901	3590905	1	4	4	1.0000000
2L	3591543	3591547	0	0	4	0.0000000
2L	3591548	3591552	0	0	4	0.0000000
2L	3591763	3591767	0	0	4	0.0000000
2L	3592558	3592562	0	0	4	0.0000000
2L	3592568	3592572	0	0	4	0.0000000
2L	3592576	3592580	0	0	4	0.0000000
2L	3592580	3592584	0	0	4	0.0000000
2L	3592900	3592904	0	0	4	0.0000000
2L	3593036	3593040	0	0	4	0.0000000
2L	3593301	3593305	0	0	4	0.0000000
2L	3593349	3593353	0	0	4	0.0000000
2L	3593459	3593463	0	0	4	0.0000000
2L	3593892	3593896	1	4	4	1.0000000
2L	3595027	3595031	2	4	4	1.0000000
2L	3595392	3595396	0	0	4	0.0000000
2L	3595399	3595403	0	0	4	0.0000000
2L	3595661	3595665	0	0	4	0.0000000
2L	3596137	3596141	0	0	4	0.0000000
2L	3596294	3596298	0	0	4	0.0000000
2L	3596634	3596638	1	4	4	1.0000000
2L	3596855	3596859	0	0	4	0.0000000
2L	3597836	3597840	0	0	4	0.0000000
2L	3597872	3597876	0	0	4	0.0000000
2L	3598168	3598172	0	0	4	0.0000000
2L	3598268	3598272	0	0	4	0.0000000
2L	3598588	3598592	0	0	4	0.0000000
2L	3599008	3599012	0	0	4	0.0000000
2L	3599030	3599034	0	0	4	0.0000000
2L	3599536	3599540	0	0	4	0.0000000
2L	3599624	3599628	0	0	4	0.0000000
2L	3599666	3599670	0	0	4	0.0000000
2L	3599768	3599772	0	0	4	0.0000000
2L	3599785	3599789	0	0	4	0.0000000
2L	3600129	3600133	2	4	4	1.0000000
2L	3600272	3600276	0	0	4	0.0000000
2L	3600631	3600635	0	0	4	0.0000000
2L	3600694	3600698	0	0	4	0.0000000
2L	3601218	3601222	0	0	4	0.0000000
2L	3601446	3601450	0	0	4	0.0000000
2L	3602043	3602047	0	0	4	0.0000000
2L	3602548	3602552	1	4	4	1.0000000
2L	3602915	3602919	4	4	4	1.0000000
2L	3603393	3603397	7	4	4	1.0000000
2L	3603811	3603815	6	4	4	1.0000000
2L	3604000	3604004	2	4	4	1.0000000
2L	3604314	3604318	2	4	4	1.0000000
2L	3604414	3604418	0	0	4	0.0000000
2L	3604763	3604767	0	0	4	0.0000000
2L	3605005	3605009	0	0	4	0.0000000
2L	3605070	3605074	1	3	4	0.7500000
2L	3605388	3605392	0	0	4	0.0000000
2L	3605767	3605771	0	0	4	0.0000000
2L	3605805	3605809	2	4	4	1.0000000
2L	3606070	3606074	3	4	4	1.0000000
2L	3608466	3608470	0	0	4	0.0000000
2L	3608542	3608546	0	0	4	0.0000000
2L	3608550	3608554	0	0	4	0.0000000
2L	3608682	3608686	0	0	4	0.0000000
2L	3608782	3608786	0	0	4	0.0000000
2L	3608799	3608803	3	4	4	1.0000000
2L	3609257	3609261	0	0	4	0.0000000
2L	3609656	3609660	4	4	4	1.0000000
2L	3610542	3610546	6	4	4	1.0000000
2L	3611191	3611195	3	4	4	1.0000000
2L	3611235	3611239	1	3	4	0.7500000
2L	3611741	3611745	5	4	4	1.0000000
2L	3612160	3612164	13	4	4	1.0000000
2L	3612481	3612485	2	4	4	1.0000000
2L	3612586	3612590	0	0	4	0.0000000
2L	3612634	3612638	0	0	4	0.0000000
2L	3612638	3612642	0	0	4	0.0000000
2L	3612738	3612742	0	0	4	0.0000000
2L	3612746	3612750	0	0	4	0.0000000
2L	3612753	3612757	0	0	4	0.0000000
2L	3612897	3612901	0	0	4	0.0000000
2L	3613037	3613041	0	0	4	0.0000000
2L	3613070	3613074	0	0	4	0.0000000
2L	3613086	3613090	0	0	4	0.0000000
2L	3613094	3613098	0	0	4	0.0000000
2L	3613106	3613110	0	0	4	0.0000000
2L	3613177	3613181	0	0	4	0.0000000
2L	3613243	3613247	0	0	4	0.0000000
2L	3613263	3613267	0	0	4	0.0000000
2L	3613631	3613635	0	0	4	0.0000000
2L	3613711	3613715	0	0	4	0.0000000
2L	3614032	3614036	1	4	4	1.0000000
2L	3614293	3614297	0	0	4	0.0000000
2L	3614610	3614614	0	0	4	0.0000000
2L	3614688	3614692	0	0	4	0.0000000
2L	3614959	3614963	0	0	4	0.0000000
2L	3615154	3615158	0	0	4	0.0000000
2L	3615220	3615224	0	0	4	0.0000000
2L	3615262	3615266	0	0	4	0.0000000
2L	3615272	3615276	0	0	4	0.0000000
2L	3615277	3615281	3	4	4	1.0000000
2L	3615728	3615732	3	4	4	1.0000000
2L	3616248	3616252	4	4	4	1.0000000
2L	3616699	3616703	2	4	4	1.0000000
2L	3616934	3616938	3	4	4	1.0000000
2L	3617118	3617122	1	1	4	0.2500000
2L	3617332	3617336	0	0	4	0.0000000
2L	3617336	3617340	0	0	4	0.0000000
2L	3617516	3617520	0	0	4	0.0000000
2L	3618761	3618765	0	0	4	0.0000000
2L	3619193	3619197	0	0	4	0.0000000
2L	3619237	3619241	3	4	4	1.0000000
2L	3619540	3619544	0	0	4	0.0000000
2L	3619557	3619561	0	0	4	0.0000000
2L	3619595	3619599	0	0	4	0.0000000
2L	3619627	3619631	0	0	4	0.0000000
2L	3619720	3619724	0	0	4	0.0000000
2L	3619831	3619835	16	4	4	1.0000000
2L	3620202	3620206	12	4	4	1.0000000
2L	3620298	3620302	0	0	4	0.0000000
2L	3620491	3620495	0	0	4	0.0000000
2L	3620609	3620613	0	0	4	0.0000000
2L	3620792	3620796	0	0	4	0.0000000
2L	3620964	3620968	0	0	4	0.0000000
2L	3620988	3620992	0	0	4	0.0000000
2L	3621065	3621069	0	0	4	0.0000000
2L	3621572	3621576	0	0	4	0.0000000
2L	3621626	3621630	4	4	4	1.0000000
2L	3622077	3622081	1	4	4	1.0000000
2L	3622161	3622165	0	0	4	0.0000000
2L	3622226	3622230	0	0	4	0.0000000
2L	3622683	3622687	0	0	4	0.0000000
2L	3622827	3622831	0	0	4	0.0000000
2L	3622997	3623001	0	0	4	0.0000000
2L	3623016	3623020	0	0	4	0.0000000
2L	3623082	3623086	0	0	4	0.0000000
2L	3623168	3623172	0	0	4	0.0000000
2L	3623242	3623246	2	4	4	1.0000000
2L	3623468	3623472	2	4	4	1.0000000
2L	3623685	3623689	0	0	4	0.0000000
2L	3623843	3623847	0	0	4	0.0000000
2L	3623877	3623881	0	0	4	0.0000000
2L	3623975	3623979	0	0	4	0.0000000
2L	3624264	3624268	0	0	4	0.0000000
2L	3624305	3624309	0	0	4	0.0000000
2L	3624365	3624369	0	0	4	0.0000000
2L	3624519	3624523	0	0	4	0.0000000
2L	3624775	3624779	0	0	4	0.0000000
2L	3624827	3624831	2	4	4	1.0000000
2L	3625195	3625199	2	4	4	1.0000000
2L	3625582	3625586	19	4	4	1.0000000
2L	3625976	3625980	19	4	4	1.0000000
2L	3626028	3626032	9	4	4	1.0000000
2L	3626097	3626101	0	0	4	0.0000000
2L	3626136	3626140	0	0	4	0.0000000
2L	3626465	3626469	1	4	4	1.0000000
2L	3626683	3626687	0	0	4	0.0000000
2L	3626772	3626776	0	0	4	0.0000000
2L	3626783	3626787	0	0	4	0.0000000
2L	3626866	3626870	0	0	4	0.0000000
2L	3627071	3627075	0	0	4	0.0000000
2L	3627077	3627081	3	4	4	1.0000000
2L	3627806	3627810	25	4	4	1.0000000
2L	3628422	3628426	33	4	4	1.0000000
2L	3628446	3628450	0	0	4	0.0000000
2L	3628468	3628472	0	0	4	0.0000000
2L	3628527	3628531	1	3	4	0.7500000
2L	3628717	3628721	1	4	4	1.0000000
2L	3628828	3628832	0	0	4	0.0000000
2L	3628929	3628933	0	0	4	0.0000000
2L	3628953	3628957	10	4	4	1.0000000
2L	3629851	3629855	4	4	4	1.0000000
2L	3629949	3629953	1	4	4	1.0000000
2L	3630255	3630259	2	4	4	1.0000000
2L	3630271	3630275	0	0	4	0.0000000
2L	3630309	3630313	0	0	4	0.0000000
2L	3630351	3630355	0	0	4	0.0000000
2L	3630438	3630442	1	4	4	1.0000000
2L	3630491	3630495	2	4	4	1.0000000
2L	3630844	3630848	2	4	4	1.0000000
2L	3631143	3631147	5	4	4	1.0000000
2L	3631327	3631331	3	4	4	1.0000000
2L	3631537	3631541	1	1	4	0.2500000
2L	3631735	3631739	23	4	4	1.0000000
2L	3632167	3632171	32	4	4	1.0000000
2L	3632218	3632222	1	4	4	1.0000000
2L	3632305	3632309	0	0	4	0.0000000
2L	3632448	3632452	1	4	4	1.0000000
2L	3632744	3632748	8	4	4	1.0000000
2L	3632985	3632989	8	4	4	1.0000000
2L	3633018	3633022	9	4	4	1.0000000
2L	3633780	3633784	4	4	4	1.0000000
2L	3634281	3634285	0	0	4	0.0000000
2L	3634326	3634330	0	0	4	0.0000000
2L	3634335	3634339	1	4	4	1.0000000
2L	3634346	3634350	15	4	4	1.0000000
2L	3634711	3634715	18	4	4	1.0000000
2L	3634823	3634827	0	0	4	0.0000000
2L	3635053	3635057	0	0	4	0.0000000
2L	3635060	3635064	0	0	4	0.0000000
2L	3635067	3635071	1	4	4	1.0000000
2L	3635947	3635951	2	4	4	1.0000000
2L	3636088	3636092	5	4	4	1.0000000
2L	3636666	3636670	5	4	4	1.0000000
2L	3636998	3637002	19	4	4	1.0000000
2L	3637469	3637473	5	4	4	1.0000000
2L	3637867	3637871	0	0	4	0.0000000
2L	3637906	3637910	0	0	4	0.0000000
2L	3637913	3637917	0	0	4	0.0000000
2L	3638084	3638088	0	0	4	0.0000000
2L	3638189	3638193	0	0	4	0.0000000
2L	3638516	3638520	1	4	4	1.0000000
2L	3638540	3638544	0	0	4	0.0000000
2L	3638597	3638601	0	0	4	0.0000000
2L	3638815	3638819	2	3	4	0.7500000
2L	3639109	3639113	2	4	4	1.0000000
2L	3639273	3639277	0	0	4	0.0000000
2L	3639335	3639339	0	0	4	0.0000000
2L	3639399	3639403	0	0	4	0.0000000
2L	3639502	3639506	0	0	4	0.0000000
2L	3639638	3639642	0	0	4	0.0000000
2L	3639681	3639685	0	0	4	0.0000000
2L	3639847	3639851	8	4	4	1.0000000
2L	3640010	3640014	20	4	4	1.0000000
2L	3640232	3640236	14	4	4	1.0000000
2L	3640436	3640440	3	4	4	1.0000000
2L	3640470	3640474	7	4	4	1.0000000
2L	3640779	3640783	9	4	4	1.0000000
2L	3641392	3641396	2	4	4	1.0000000
2L	3641425	3641429	0	0	4	0.0000000
2L	3641490	3641494	2	4	4	1.0000000
2L	3641811	3641815	1	4	4	1.0000000
2L	3641863	3641867	1	4	4	1.0000000
2L	3641902	3641906	0	0	4	0.0000000
2L	3641954	3641958	0	0	4	0.0000000
2L	3641999	3642003	0	0	4	0.0000000
2L	3642030	3642034	0	0	4	0.0000000
2L	3642187	3642191	0	0	4	0.0000000
2L	3642226	3642230	10	4	4	1.0000000
2L	3642440	3642444	24	4	4	1.0000000
2L	3642732	3642736	13	4	4	1.0000000
2L	3642736	3642740	4	4	4	1.0000000
2L	3642965	3642969	4	4	4	1.0000000
2L	3643032	3643036	0	0	4	0.0000000
2L	3643306	3643310	0	0	4	0.0000000
2L	3643329	3643333	0	0	4	0.0000000
2L	3643385	3643389	0	0	4	0.0000000
2L	3643423	3643427	0	0	4	0.0000000
2L	3643434	3643438	0	0	4	0.0000000
2L	3643677	3643681	3	4	4	1.0000000
2L	3643895	3643899	35	4	4	1.0000000
2L	3644183	3644187	29	4	4	1.0000000
2L	3644300	3644304	4	3	4	0.7500000
2L	3644304	3644308	4	4	4	1.0000000
2L	3644326	3644330	34	4	4	1.0000000
2L	3644932	3644936	27	4	4	1.0000000
2L	3645201	3645205	6	4	4	1.0000000
2L	3645268	3645272	0	0	4	0.0000000
2L	3645280	3645284	0	0	4	0.0000000
2L	3645425	3645429	0	0	4	0.0000000
2L	3645566	3645570	3	4	4	1.0000000
2L	3645736	3645740	9	4	4	1.0000000
2L	3645957	3645961	16	4	4	1.0000000
2L	3646170	3646174	10	4	4	1.0000000
2L	3646178	3646182	5	4	4	1.0000000
2L	3646426	3646430	21	4	4	1.0000000
2L	3646628	3646632	90	4	4	1.0000000
2L	3647046	3647050	208	4	4	1.0000000
2L	3648554	3648558	77	4	4	1.0000000
2L	3649042	3649046	65	4	4	1.0000000
2L	3649050	3649054	17	4	4	1.0000000
2L	3649389	3649393	55	4	4	1.0000000
2L	3649758	3649762	17	4	4	1.0000000
2L	3649836	3649840	0	0	4	0.0000000
2L	3650707	3650711	0	0	4	0.0000000
2L	3650804	3650808	0	0	4	0.0000000
2L	3650863	3650867	0	0	4	0.0000000
2L	3651382	3651386	0	0	4	0.0000000
2L	3651469	3651473	0	0	4	0.0000000
2L	3651593	3651597	0	0	4	0.0000000
2L	3651784	3651788	0	0	4	0.0000000
2L	3651794	3651798	0	0	4	0.0000000
2L	3652712	3652716	0	0	4	0.0000000
2L	3652734	3652738	0	0	4	0.0000000
2L	3653471	3653475	0	0	4	0.0000000
2L	3654558	3654562	0	0	4	0.0000000
2L	3654563	3654567	0	0	4	0.0000000
2L	3654609	3654613	0	0	4	0.0000000
2L	3655360	3655364	43	4	4	1.0000000
2L	3655412	3655416	100	4	4	1.0000000
2L	3655820	3655824	217	4	4	1.0000000
2L	3655880	3655884	27	4	4	1.0000000
2L	3656271	3656275	331	4	4	1.0000000
2L	3656673	3656677	352	4	4	1.0000000
2L	3656904	3656908	7	4	4	1.0000000
2L	3657333	3657337	12	4	4	1.0000000
2L	3657775	3657779	13	4	4	1.0000000
2L	3657940	3657944	1	4	4	1.0000000
2L	3658775	3658779	3	4	4	1.0000000
2L	3659736	3659740	2	4	4	1.0000000
2L	3659776	3659780	6	4	4	1.0000000
2L	3660103	3660107	9	4	4	1.0000000
2L	3660109	3660113	2	4	4	1.0000000
2L	3660121	3660125	2	3	4	0.7500000
2L	3661393	3661397	0	0	4	0.0000000
2L	3661775	3661779	2	4	4	1.0000000
2L	3662659	3662663	1	1	4	0.2500000
2L	3662715	3662719	0	0	4	0.0000000
2L	3662785	3662789	1	4	4	1.0000000
2L	3663395	3663399	26	4	4	1.0000000
2L	3663760	3663764	19	4	4	1.0000000
2L	3663849	3663853	0	0	4	0.0000000
2L	3664048	3664052	0	0	4	0.0000000
2L	3664160	3664164	0	0	4	0.0000000
2L	3664868	3664872	2	4	4	1.0000000
2L	3665429	3665433	0	0	4	0.0000000
2L	3665445	3665449	0	0	4	0.0000000
2L	3665548	3665552	0	0	4	0.0000000
2L	3666295	3666299	0	0	4	0.0000000
2L	3667391	3667395	1	4	4	1.0000000
2L	3668131	3668135	2	4	4	1.0000000
2L	3668375	3668379	0	0	4	0.0000000
2L	3668445	3668449	0	0	4	0.0000000
2L	3668754	3668758	0	0	4	0.0000000
2L	3668975	3668979	0	0	4	0.0000000
2L	3669410	3669414	2	4	4	1.0000000
2L	3670460	3670464	0	0	4	0.0000000
2L	3670877	3670881	2	4	4	1.0000000
2L	3671033	3671037	1	4	4	1.0000000
2L	3671588	3671592	1	4	4	1.0000000
2L	3671594	3671598	1	4	4	1.0000000
2L	3672451	3672455	3	4	4	1.0000000
2L	3673027	3673031	3	4	4	1.0000000
2L	3673375	3673379	0	0	4	0.0000000
2L	3673658	3673662	0	0	4	0.0000000
2L	3674387	3674391	1	4	4	1.0000000
2L	3674994	3674998	2	4	4	1.0000000
2L	3676603	3676607	0	0	4	0.0000000
2L	3676655	3676659	0	0	4	0.0000000
2L	3678422	3678426	0	0	4	0.0000000
2L	3678646	3678650	1	4	4	1.0000000
2L	3679099	3679103	3	4	4	1.0000000
2L	3679109	3679113	0	0	4	0.0000000
2L	3679407	3679411	0	0	4	0.0000000
2L	3679435	3679439	0	0	4	0.0000000
2L	3679445	3679449	0	0	4	0.0000000
2L	3680400	3680404	3	4	4	1.0000000
2L	3681164	3681168	2	4	4	1.0000000
2L	3681251	3681255	0	0	4	0.0000000
2L	3681373	3681377	1	4	4	1.0000000
2L	3681692	3681696	1	4	4	1.0000000
2L	3684329	3684333	1	1	4	0.2500000
2L	3685459	3685463	10	4	4	1.0000000
2L	3685898	3685902	14	4	4	1.0000000
2L	3685942	3685946	3	4	4	1.0000000
2L	3686645	3686649	3	4	4	1.0000000
2L	3686892	3686896	2	4	4	1.0000000
2L	3689999	3690003	0	0	4	0.0000000
2L	3690215	3690219	0	0	4	0.0000000
2L	3690495	3690499	2	4	4	1.0000000
2L	3690984	3690988	1	4	4	1.0000000
2L	3690995	3690999	1	4	4	1.0000000
2L	3691242	3691246	0	0	4	0.0000000
2L	3691254	3691258	0	0	4	0.0000000
2L	3691298	3691302	0	0	4	0.0000000
2L	3691413	3691417	0	0	4	0.0000000
2L	3691431	3691435	3	4	4	1.0000000
2L	3692128	3692132	2	4	4	1.0000000
2L	3692445	3692449	0	0	4	0.0000000
2L	3692592	3692596	0	0	4	0.0000000
2L	3692635	3692639	1	4	4	1.0000000
2L	3693034	3693038	1	4	4	1.0000000
2L	3693523	3693527	1	4	4	1.0000000
2L	3693760	3693764	0	0	4	0.0000000
2L	3694694	3694698	0	0	4	0.0000000
2L	3694741	3694745	0	0	4	0.0000000
2L	3694849	3694853	0	0	4	0.0000000
2L	3694949	3694953	0	0	4	0.0000000
2L	3695147	3695151	1	4	4	1.0000000
2L	3695472	3695476	0	0	4	0.0000000
2L	3695552	3695556	2	4	4	1.0000000
2L	3696061	3696065	0	0	4	0.0000000
2L	3696165	3696169	1	4	4	1.0000000
2L	3696531	3696535	7	4	4	1.0000000
2L	3696694	3696698	0	0	4	0.0000000
2L	3696726	3696730	0	0	4	0.0000000
2L	3698076	3698080	0	0	4	0.0000000
2L	3698583	3698587	0	0	4	0.0000000
2L	3698758	3698762	0	0	4	0.0000000
2L	3698803	3698807	2	4	4	1.0000000
2L	3699139	3699143	3	4	4	1.0000000
2L	3699786	3699790	5	4	4	1.0000000
2L	3700261	3700265	1	4	4	1.0000000
2L	3700395	3700399	4	4	4	1.0000000
2L	3700677	3700681	11	4	4	1.0000000
2L	3701310	3701314	72	4	4	1.0000000
2L	3701851	3701855	11	4	4	1.0000000
2L	3701855	3701859	29	4	4	1.0000000
2L	3702132	3702136	99	4	4	1.0000000
2L	3703004	3703008	117	4	4	1.0000000
2L	3703710	3703714	13	4	4	1.0000000
2L	3703887	3703891	13	4	4	1.0000000
2L	3704558	3704562	22	4	4	1.0000000
2L	3705189	3705193	3	4	4	1.0000000
2L	3705197	3705201	2	4	4	1.0000000
2L	3705614	3705618	3	4	4	1.0000000
2L	3705822	3705826	1	3	4	0.7500000
2L	3705851	3705855	8	4	4	1.0000000
2L	3706516	3706520	13	4	4	1.0000000
2L	3706687	3706691	0	0	4	0.0000000
2L	3706719	3706723	16	4	4	1.0000000
2L	3706973	3706977	25	4	4	1.0000000
2L	3707771	3707775	120	4	4	1.0000000
2L	3708321	3708325	37	4	4	1.0000000
2L	3708387	3708391	12	4	4	1.0000000
2L	3709094	3709098	19	4	4	1.0000000
2L	3709162	3709166	105	4	4	1.0000000
2L	3709892	3709896	207	4	4	1.0000000
2L	3710194	3710198	8	4	4	1.0000000
2L	3710210	3710214	0	0	4	0.0000000
2L	3710243	3710247	5	4	4	1.0000000
2L	3710757	3710761	5	4	4	1.0000000
2L	3710811	3710815	0	0	4	0.0000000
2L	3710862	3710866	0	0	4	0.0000000
2L	3710873	3710877	0	0	4	0.0000000
2L	3710910	3710914	0	0	4	0.0000000
2L	3711041	3711045	0	0	4	0.0000000
2L	3711080	3711084	0	0	4	0.0000000
2L	3711125	3711129	10	4	4	1.0000000
2L	3711415	3711419	15	4	4	1.0000000
2L	3711611	3711615	50	4	4	1.0000000
2L	3712342	3712346	35	4	4	1.0000000
2L	3712358	3712362	121	4	4	1.0000000
2L	3712745	3712749	133	4	4	1.0000000
2L	3712886	3712890	938	4	4	1.0000000
2L	3713410	3713414	765	4	4	1.0000000
2L	3713557	3713561	442	4	4	1.0000000
2L	3714196	3714200	435	4	4	1.0000000
2L	3714254	3714258	5	4	4	1.0000000
2L	3714385	3714389	3	1	4	0.2500000
2L	3714440	3714444	1	3	4	0.7500000
2L	3714558	3714562	9	4	4	1.0000000
2L	3714730	3714734	148	4	4	1.0000000
2L	3715495	3715499	165	4	4	1.0000000
2L	3715527	3715531	202	4	4	1.0000000
2L	3715903	3715907	209	4	4	1.0000000
2L	3716092	3716096	31	4	4	1.0000000
2L	3716111	3716115	88	4	4	1.0000000
2L	3717326	3717330	139	4	4	1.0000000
2L	3717512	3717516	116	4	4	1.0000000
2L	3717517	3717521	261	4	4	1.0000000
2L	3718233	3718237	482	4	4	1.0000000
2L	3718620	3718624	97	4	4	1.0000000
2L	3720047	3720051	88	4	4	1.0000000
2L	3720338	3720342	87	4	4	1.0000000
2L	3720345	3720349	3	4	4	1.0000000
2L	3720531	3720535	3	4	4	1.0000000
2L	3720734	3720738	11	4	4	1.0000000
2L	3720924	3720928	9	4	4	1.0000000
2L	3720991	3720995	1	4	4	1.0000000
2L	3721016	3721020	320	4	4	1.0000000
2L	3721325	3721329	283	4	4	1.0000000
2L	3721388	3721392	8	4	4	1.0000000
2L	3721518	3721522	7	4	4	1.0000000
2L	3721545	3721549	52	4	4	1.0000000
2L	3721855	3721859	61	4	4	1.0000000
2L	3721864	3721868	226	4	4	1.0000000
2L	3722390	3722394	227	4	4	1.0000000
2L	3722577	3722581	11	4	4	1.0000000
2L	3722589	3722593	0	0	4	0.0000000
2L	3722742	3722746	2	4	4	1.0000000
2L	3722804	3722808	1	4	4	1.0000000
2L	3722858	3722862	1	4	4	1.0000000
2L	3722864	3722868	1	4	4	1.0000000
2L	3722933	3722937	123	4	4	1.0000000
2L	3723263	3723267	841	4	4	1.0000000
2L	3723698	3723702	543	4	4	1.0000000
2L	3724502	3724506	416	4	4	1.0000000
2L	3724847	3724851	100	4	4	1.0000000
2L	3725097	3725101	38	4	4	1.0000000
2L	3725161	3725165	3	4	4	1.0000000
2L	3725203	3725207	28	4	4	1.0000000
2L	3725583	3725587	25	4	4	1.0000000
2L	3725603	3725607	44	4	4	1.0000000
2L	3726743	3726747	48	4	4	1.0000000
2L	3727069	3727073	0	0	4	0.0000000
2L	3727173	3727177	0	0	4	0.0000000
2L	3727199	3727203	0	0	4	0.0000000
2L	3727303	3727307	0	0	4	0.0000000
2L	3727320	3727324	7	4	4	1.0000000
2L	3727610	3727614	11	4	4	1.0000000
2L	3727827	3727831	130	4	4	1.0000000
2L	3728828	3728832	212	4	4	1.0000000
2L	3730208	3730212	82	4	4	1.0000000
2L	3731325	3731329	388	4	4	1.0000000
2L	3731713	3731717	314	4	4	1.0000000
2L	3734251	3734255	0	0	4	0.0000000
2L	3734316	3734320	1	4	4	1.0000000
2L	3734320	3734324	20	4	4	1.0000000
2L	3735513	3735517	21	4	4	1.0000000
2L	3738185	3738189	8	4	4	1.0000000
2L	3739503	3739507	1	3	4	0.7500000
2L	3739747	3739751	9	4	4	1.0000000
2L	3740153	3740157	11	4	4	1.0000000
2L	3741785	3741789	1	4	4	1.0000000
2L	3743780	3743784	19	4	4	1.0000000
2L	3744061	3744065	22	4	4	1.0000000
2L	3744258	3744262	13	4	4	1.0000000
2L	3745794	3745798	15	4	4	1.0000000
2L	3747211	3747215	172	4	4	1.0000000
2L	3747618	3747622	157	4	4	1.0000000
2L	3749846	3749850	6	4	4	1.0000000
2L	3749861	3749865	66	4	4	1.0000000
2L	3750547	3750551	74	4	4	1.0000000
2L	3751051	3751055	61	4	4	1.0000000
2L	3751777	3751781	143	4	4	1.0000000
2L	3752125	3752129	197	4	4	1.0000000
2L	3752506	3752510	185	4	4	1.0000000
2L	3752635	3752639	116	4	4	1.0000000
2L	3753076	3753080	169	4	4	1.0000000
2L	3753514	3753518	267	4	4	1.0000000
2L	3757707	3757711	51	4	4	1.0000000
2L	3758559	3758563	42	4	4	1.0000000
2L	3758749	3758753	10	4	4	1.0000000
2L	3759077	3759081	3	4	4	1.0000000
2L	3759175	3759179	0	0	4	0.0000000
2L	3759264	3759268	3	4	4	1.0000000
2L	3759651	3759655	1	4	4	1.0000000
2L	3759817	3759821	6	4	4	1.0000000
2L	3760274	3760278	5	4	4	1.0000000
2L	3760708	3760712	3	4	4	1.0000000
2L	3761114	3761118	5	4	4	1.0000000
2L	3761544	3761548	5	4	4	1.0000000
2L	3761658	3761662	1	1	4	0.2500000
2L	3761891	3761895	0	0	4	0.0000000
2L	3762068	3762072	0	0	4	0.0000000
2L	3762099	3762103	0	0	4	0.0000000
2L	3762378	3762382	1	4	4	1.0000000
2L	3762649	3762653	1	1	4	0.2500000
2L	3762801	3762805	3	4	4	1.0000000
2L	3763218	3763222	5	4	4	1.0000000
2L	3763318	3763322	1	4	4	1.0000000
2L	3763547	3763551	1	1	4	0.2500000
2L	3763601	3763605	0	0	4	0.0000000
2L	3763731	3763735	2	4	4	1.0000000
2L	3764224	3764228	0	0	4	0.0000000
2L	3764234	3764238	3	4	4	1.0000000
2L	3764983	3764987	1	4	4	1.0000000
2L	3765581	3765585	1	1	4	0.2500000
2L	3765782	3765786	0	0	4	0.0000000
2L	3765907	3765911	0	0	4	0.0000000
2L	3765972	3765976	2	4	4	1.0000000
2L	3767129	3767133	2	4	4	1.0000000
2L	3767437	3767441	0	0	4	0.0000000
2L	3767633	3767637	0	0	4	0.0000000
2L	3767657	3767661	5	4	4	1.0000000
2L	3768213	3768217	28	4	4	1.0000000
2L	3768637	3768641	13	4	4	1.0000000
2L	3769164	3769168	2	4	4	1.0000000
2L	3769592	3769596	6	4	4	1.0000000
2L	3769702	3769706	86	4	4	1.0000000
2L	3769874	3769878	94	4	4	1.0000000
2L	3770386	3770390	261	4	4	1.0000000
2L	3771109	3771113	363	4	4	1.0000000
2L	3771720	3771724	538	4	4	1.0000000
2L	3771746	3771750	1	4	4	1.0000000
2L	3772277	3772281	3	4	4	1.0000000
2L	3773505	3773509	1	3	4	0.7500000
2L	3773561	3773565	6	4	4	1.0000000
2L	3774062	3774066	30	4	4	1.0000000
2L	3774361	3774365	24	4	4	1.0000000
2L	3774803	3774807	3	4	4	1.0000000
2L	3774895	3774899	4	4	4	1.0000000
2L	3775422	3775426	11	4	4	1.0000000
2L	3775772	3775776	21	4	4	1.0000000
2L	3776125	3776129	2	1	4	0.2500000
2L	3776219	3776223	1	3	4	0.7500000
2L	3776537	3776541	22	4	4	1.0000000
2L	3776946	3776950	55	4	4	1.0000000
2L	3777353	3777357	29	4	4	1.0000000
2L	3777428	3777432	2	4	4	1.0000000
2L	3777656	3777660	5	4	4	1.0000000
2L	3777847	3777851	2	4	4	1.0000000
2L	3778039	3778043	6	4	4	1.0000000
2L	3778366	3778370	9	4	4	1.0000000
2L	3778501	3778505	0	0	4	0.0000000
2L	3778539	3778543	0	0	4	0.0000000
2L	3778557	3778561	6	4	4	1.0000000
2L	3778907	3778911	27	4	4	1.0000000
2L	3779205	3779209	15	4	4	1.0000000
2L	3779398	3779402	8	4	4	1.0000000
2L	3779751	3779755	5	4	4	1.0000000
2L	3779803	3779807	0	0	4	0.0000000
2L	3779885	3779889	0	0	4	0.0000000
2L	3779894	3779898	0	0	4	0.0000000
2L	3779952	3779956	0	0	4	0.0000000
2L	3780045	3780049	1	4	4	1.0000000
2L	3780559	3780563	0	0	4	0.0000000
2L	3780571	3780575	1	3	4	0.7500000
2L	3780724	3780728	5	4	4	1.0000000
2L	3781214	3781218	7	4	4	1.0000000
2L	3781536	3781540	6	4	4	1.0000000
2L	3781987	3781991	2	4	4	1.0000000
2L	3782034	3782038	0	0	4	0.0000000
2L	3782084	3782088	0	0	4	0.0000000
2L	3782138	3782142	0	0	4	0.0000000
2L	3782310	3782314	0	0	4	0.0000000
2L	3782366	3782370	0	0	4	0.0000000
2L	3782423	3782427	0	0	4	0.0000000
2L	3782471	3782475	2	4	4	1.0000000
2L	3782816	3782820	1	3	4	0.7500000
2L	3782997	3783001	1	4	4	1.0000000
2L	3783050	3783054	3	4	4	1.0000000
2L	3783565	3783569	20	4	4	1.0000000
2L	3784269	3784273	10	4	4	1.0000000
2L	3784310	3784314	11	4	4	1.0000000
2L	3784505	3784509	79	4	4	1.0000000
2L	3785210	3785214	98	4	4	1.0000000
2L	3785419	3785423	11	4	4	1.0000000
2L	3785641	3785645	22	4	4	1.0000000
2L	3786160	3786164	2	1	4	0.2500000
2L	3786362	3786366	0	0	4	0.0000000
2L	3786437	3786441	27	4	4	1.0000000
2L	3787210	3787214	57	4	4	1.0000000
2L	3787250	3787254	3	4	4	1.0000000
2L	3787324	3787328	77	4	4	1.0000000
2L	3787781	3787785	57	4	4	1.0000000
2L	3788574	3788578	37	4	4	1.0000000
2L	3789552	3789556	3	4	4	1.0000000
2L	3790716	3790720	17	4	4	1.0000000
2L	3792266	3792270	9	4	4	1.0000000
2L	3792515	3792519	0	0	4	0.0000000
2L	3792667	3792671	1	4	4	1.0000000
2L	3792749	3792753	9	4	4	1.0000000
2L	3793270	3793274	7	4	4	1.0000000
2L	3793481	3793485	2	4	4	1.0000000
2L	3793575	3793579	0	0	4	0.0000000
2L	3793706	3793710	0	0	4	0.0000000
2L	3793859	3793863	0	0	4	0.0000000
2L	3793926	3793930	0	0	4	0.0000000
2L	3794094	3794098	4	4	4	1.0000000
2L	3794545	3794549	6	4	4	1.0000000
2L	3794742	3794746	0	0	4	0.0000000
2L	3794772	3794776	0	0	4	0.0000000
2L	3794849	3794853	0	0	4	0.0000000
2L	3794860	3794864	0	0	4	0.0000000
2L	3794936	3794940	15	4	4	1.0000000
2L	3795611	3795615	11	4	4	1.0000000
2L	3795743	3795747	0	0	4	0.0000000
2L	3795821	3795825	0	0	4	0.0000000
2L	3795999	3796003	0	0	4	0.0000000
2L	3796061	3796065	0	0	4	0.0000000
2L	3796127	3796131	3	4	4	1.0000000
2L	3796349	3796353	4	4	4	1.0000000
2L	3796539	3796543	0	0	4	0.0000000
2L	3796805	3796809	0	0	4	0.0000000
2L	3796812	3796816	1	4	4	1.0000000
2L	3797453	3797457	7	4	4	1.0000000
2L	3797557	3797561	0	0	4	0.0000000
2L	3797589	3797593	0	0	4	0.0000000
2L	3797641	3797645	2	3	4	0.7500000
2L	3797898	3797902	3	4	4	1.0000000
2L	3798136	3798140	1	1	4	0.2500000
2L	3798163	3798167	4	4	4	1.0000000
2L	3798437	3798441	17	4	4	1.0000000
2L	3798739	3798743	13	4	4	1.0000000
2L	3798778	3798782	0	0	4	0.0000000
2L	3798858	3798862	0	0	4	0.0000000
2L	3799034	3799038	0	0	4	0.0000000
2L	3799215	3799219	2	3	4	0.7500000
2L	3799262	3799266	11	4	4	1.0000000
2L	3799817	3799821	19	4	4	1.0000000
2L	3800313	3800317	0	0	4	0.0000000
2L	3800452	3800456	5	4	4	1.0000000
2L	3800734	3800738	5	4	4	1.0000000
2L	3800812	3800816	0	0	4	0.0000000
2L	3800888	3800892	0	0	4	0.0000000
2L	3800962	3800966	0	0	4	0.0000000
2L	3801068	3801072	19	4	4	1.0000000
2L	3801396	3801400	20	4	4	1.0000000
2L	3801609	3801613	7	4	4	1.0000000
2L	3801617	3801621	0	0	4	0.0000000
2L	3801816	3801820	3	4	4	1.0000000
2L	3801828	3801832	33	4	4	1.0000000
2L	3802174	3802178	41	4	4	1.0000000
2L	3803070	3803074	93	4	4	1.0000000
2L	3803660	3803664	94	4	4	1.0000000
2L	3804745	3804749	30	4	4	1.0000000
2L	3804751	3804755	27	4	4	1.0000000
2L	3805798	3805802	803	4	4	1.0000000
2L	3806194	3806198	171	4	4	1.0000000
2L	3806233	3806237	139	4	4	1.0000000
2L	3807062	3807066	151	4	4	1.0000000
2L	3807244	3807248	4	4	4	1.0000000
2L	3807316	3807320	4	4	4	1.0000000
2L	3807432	3807436	491	4	4	1.0000000
2L	3807841	3807845	726	4	4	1.0000000
2L	3808279	3808283	458	4	4	1.0000000
2L	3808651	3808655	293	4	4	1.0000000
2L	3808706	3808710	13	4	4	1.0000000
2L	3808774	3808778	155	4	4	1.0000000
2L	3809229	3809233	549	4	4	1.0000000
2L	3809580	3809584	760	4	4	1.0000000
2L	3810055	3810059	742	4	4	1.0000000
2L	3810906	3810910	358	4	4	1.0000000
2L	3811160	3811164	71	4	4	1.0000000
2L	3811187	3811191	375	4	4	1.0000000
2L	3811611	3811615	207	4	4	1.0000000
2L	3811638	3811642	8	4	4	1.0000000
2L	3811810	3811814	13	4	4	1.0000000
2L	3811896	3811900	137	4	4	1.0000000
2L	3812236	3812240	242	4	4	1.0000000
2L	3812506	3812510	88	4	4	1.0000000
2L	3812656	3812660	64	4	4	1.0000000
2L	3812917	3812921	122	4	4	1.0000000
2L	3813181	3813185	70	4	4	1.0000000
2L	3813190	3813194	51	4	4	1.0000000
2L	3814004	3814008	75	4	4	1.0000000
2L	3814072	3814076	1	4	4	1.0000000
2L	3814149	3814153	1	4	4	1.0000000
2L	3814329	3814333	1	1	4	0.2500000
2L	3814766	3814770	3	4	4	1.0000000
2L	3814939	3814943	0	0	4	0.0000000
2L	3815892	3815896	0	0	4	0.0000000
2L	3817604	3817608	0	0	4	0.0000000
2L	3817883	3817887	0	0	4	0.0000000
2L	3817936	3817940	8	4	4	1.0000000
2L	3818365	3818369	15	4	4	1.0000000
2L	3819390	3819394	1	4	4	1.0000000
2L	3819521	3819525	0	0	4	0.0000000
2L	3819717	3819721	0	0	4	0.0000000
2L	3819764	3819768	0	0	4	0.0000000
2L	3819775	3819779	0	0	4	0.0000000
2L	3819818	3819822	0	0	4	0.0000000
2L	3820067	3820071	0	0	4	0.0000000
2L	3820122	3820126	0	0	4	0.0000000
2L	3820191	3820195	0	0	4	0.0000000
2L	3820198	3820202	0	0	4	0.0000000
2L	3820205	3820209	1	4	4	1.0000000
2L	3820604	3820608	2	4	4	1.0000000
2L	3820614	3820618	0	0	4	0.0000000
2L	3820692	3820696	0	0	4	0.0000000
2L	3820700	3820704	0	0	4	0.0000000
2L	3820709	3820713	0	0	4	0.0000000
2L	3820825	3820829	0	0	4	0.0000000
2L	3820837	3820841	0	0	4	0.0000000
2L	3820921	3820925	0	0	4	0.0000000
2L	3820983	3820987	0	0	4	0.0000000
2L	3821019	3821023	0	0	4	0.0000000
2L	3821183	3821187	0	0	4	0.0000000
2L	3821207	3821211	0	0	4	0.0000000
2L	3821706	3821710	0	0	4	0.0000000
2L	3821725	3821729	0	0	4	0.0000000
2L	3821856	3821860	0	0	4	0.0000000
2L	3821891	3821895	0	0	4	0.0000000
2L	3821940	3821944	0	0	4	0.0000000
2L	3822076	3822080	0	0	4	0.0000000
2L	3822266	3822270	0	0	4	0.0000000
2L	3822482	3822486	0	0	4	0.0000000
2L	3822486	3822490	0	0	4	0.0000000
2L	3822661	3822665	0	0	4	0.0000000
2L	3822666	3822670	0	0	4	0.0000000
2L	3822738	3822742	0	0	4	0.0000000
2L	3823042	3823046	0	0	4	0.0000000
2L	3823053	3823057	0	0	4	0.0000000
2L	3823087	3823091	0	0	4	0.0000000
2L	3823124	3823128	0	0	4	0.0000000
2L	3824353	3824357	2	4	4	1.0000000
2L	3824397	3824401	2	4	4	1.0000000
2L	3824686	3824690	0	0	4	0.0000000
2L	3824856	3824860	0	0	4	0.0000000
2L	3824945	3824949	0	0	4	0.0000000
2L	3824992	3824996	1	3	4	0.7500000
2L	3825184	3825188	356	4	4	1.0000000
2L	3825655	3825659	361	4	4	1.0000000
2L	3825714	3825718	40	4	4	1.0000000
2L	3826059	3826063	37	4	4	1.0000000
2L	3826232	3826236	6	4	4	1.0000000
2L	3826341	3826345	0	0	4	0.0000000
2L	3826364	3826368	139	4	4	1.0000000
2L	3826790	3826794	277	4	4	1.0000000
2L	3827196	3827200	76	4	4	1.0000000
2L	3827571	3827575	18	4	4	1.0000000
2L	3827581	3827585	0	0	4	0.0000000
2L	3827586	3827590	0	0	4	0.0000000
2L	3827666	3827670	12	4	4	1.0000000
2L	3828140	3828144	23	4	4	1.0000000
2L	3828396	3828400	0	0	4	0.0000000
2L	3828459	3828463	0	0	4	0.0000000
2L	3828629	3828633	1	4	4	1.0000000
2L	3829019	3829023	2	4	4	1.0000000
2L	3829102	3829106	12	4	4	1.0000000
2L	3829450	3829454	6	4	4	1.0000000
2L	3829630	3829634	0	0	4	0.0000000
2L	3829644	3829648	0	0	4	0.0000000
2L	3829834	3829838	0	0	4	0.0000000
2L	3829853	3829857	0	0	4	0.0000000
2L	3829986	3829990	0	0	4	0.0000000
2L	3830077	3830081	0	0	4	0.0000000
2L	3831055	3831059	3	4	4	1.0000000
2L	3831190	3831194	0	0	4	0.0000000
2L	3831358	3831362	0	0	4	0.0000000
2L	3831447	3831451	0	0	4	0.0000000
2L	3831599	3831603	0	0	4	0.0000000
2L	3831646	3831650	0	0	4	0.0000000
2L	3831743	3831747	1	4	4	1.0000000
2L	3832111	3832115	1	4	4	1.0000000
2L	3832520	3832524	3	4	4	1.0000000
2L	3833053	3833057	2	4	4	1.0000000
2L	3833882	3833886	1	4	4	1.0000000
2L	3833886	3833890	0	0	4	0.0000000
2L	3834112	3834116	6	4	4	1.0000000
2L	3834417	3834421	7	4	4	1.0000000
2L	3834422	3834426	0	0	4	0.0000000
2L	3834492	3834496	0	0	4	0.0000000
2L	3834776	3834780	0	0	4	0.0000000
2L	3834879	3834883	33	4	4	1.0000000
2L	3835596	3835600	61	4	4	1.0000000
2L	3836162	3836166	16	4	4	1.0000000
2L	3836207	3836211	0	0	4	0.0000000
2L	3837205	3837209	7	4	4	1.0000000
2L	3837513	3837517	9	4	4	1.0000000
2L	3837524	3837528	0	0	4	0.0000000
2L	3837542	3837546	0	0	4	0.0000000
2L	3837554	3837558	0	0	4	0.0000000
2L	3837608	3837612	9	4	4	1.0000000
2L	3837935	3837939	8	4	4	1.0000000
2L	3837965	3837969	0	0	4	0.0000000
2L	3837996	3838000	0	0	4	0.0000000
2L	3838062	3838066	0	0	4	0.0000000
2L	3839205	3839209	3	4	4	1.0000000
2L	3839667	3839671	10	4	4	1.0000000
2L	3839701	3839705	5	4	4	1.0000000
2L	3840683	3840687	2	4	4	1.0000000
2L	3840948	3840952	11	4	4	1.0000000
2L	3841634	3841638	2	4	4	1.0000000
2L	3842212	3842216	0	0	4	0.0000000
2L	3842221	3842225	0	0	4	0.0000000
2L	3842229	3842233	0	0	4	0.0000000
2L	3842273	3842277	1	4	4	1.0000000
2L	3843488	3843492	2	4	4	1.0000000
2L	3843775	3843779	1	1	4	0.2500000
2L	3843796	3843800	0	0	4	0.0000000
2L	3843806	3843810	0	0	4	0.0000000
2L	3843826	3843830	0	0	4	0.0000000
2L	3843878	3843882	0	0	4	0.0000000
2L	3844050	3844054	0	0	4	0.0000000
2L	3844305	3844309	0	0	4	0.0000000
2L	3845315	3845319	15	4	4	1.0000000
2L	3845574	3845578	17	4	4	1.0000000
2L	3847563	3847567	0	0	4	0.0000000
2L	3847737	3847741	0	0	4	0.0000000
2L	3847743	3847747	0	0	4	0.0000000
2L	3847749	3847753	0	0	4	0.0000000
2L	3847755	3847759	1	4	4	1.0000000
2L	3848566	3848570	1	4	4	1.0000000
2L	3848570	3848574	1	4	4	1.0000000
2L	3848790	3848794	0	0	4	0.0000000
2L	3848805	3848809	0	0	4	0.0000000
2L	3848922	3848926	0	0	4	0.0000000
2L	3849196	3849200	0	0	4	0.0000000
2L	3849372	3849376	21	4	4	1.0000000
2L	3849784	3849788	22	4	4	1.0000000
2L	3850765	3850769	3	4	4	1.0000000
2L	3850810	3850814	0	0	4	0.0000000
2L	3851016	3851020	0	0	4	0.0000000
2L	3851238	3851242	0	0	4	0.0000000
2L	3851269	3851273	2	4	4	1.0000000
2L	3851607	3851611	1	4	4	1.0000000
2L	3851789	3851793	0	0	4	0.0000000
2L	3851821	3851825	0	0	4	0.0000000
2L	3852033	3852037	0	0	4	0.0000000
2L	3852122	3852126	0	0	4	0.0000000
2L	3852282	3852286	0	0	4	0.0000000
2L	3853150	3853154	1	4	4	1.0000000
2L	3853158	3853162	0	0	4	0.0000000
2L	3853326	3853330	0	0	4	0.0000000
2L	3853396	3853400	0	0	4	0.0000000
2L	3853458	3853462	0	0	4	0.0000000
2L	3853462	3853466	0	0	4	0.0000000
2L	3853478	3853482	0	0	4	0.0000000
2L	3853618	3853622	0	0	4	0.0000000
2L	3853706	3853710	0	0	4	0.0000000
2L	3854051	3854055	0	0	4	0.0000000
2L	3854229	3854233	0	0	4	0.0000000
2L	3854295	3854299	0	0	4	0.0000000
2L	3854680	3854684	3	4	4	1.0000000
2L	3854685	3854689	0	0	4	0.0000000
2L	3854894	3854898	0	0	4	0.0000000
2L	3854927	3854931	3	4	4	1.0000000
2L	3855256	3855260	4	4	4	1.0000000
2L	3855395	3855399	0	0	4	0.0000000
2L	3855460	3855464	17	4	4	1.0000000
2L	3856231	3856235	10	4	4	1.0000000
2L	3856278	3856282	0	0	4	0.0000000
2L	3856414	3856418	0	0	4	0.0000000
2L	3856433	3856437	0	0	4	0.0000000
2L	3856450	3856454	0	0	4	0.0000000
2L	3856456	3856460	0	0	4	0.0000000
2L	3856709	3856713	0	0	4	0.0000000
2L	3856724	3856728	0	0	4	0.0000000
2L	3856790	3856794	6	4	4	1.0000000
2L	3857228	3857232	2	4	4	1.0000000
2L	3857240	3857244	0	0	4	0.0000000
2L	3857245	3857249	0	0	4	0.0000000
2L	3860509	3860513	0	0	4	0.0000000
2L	3860519	3860523	0	0	4	0.0000000
2L	3860597	3860601	0	0	4	0.0000000
2L	3860622	3860626	0	0	4	0.0000000
2L	3860782	3860786	0	0	4	0.0000000
2L	3860917	3860921	31	4	4	1.0000000
2L	3861315	3861319	52	4	4	1.0000000
2L	3861320	3861324	76	4	4	1.0000000
2L	3861852	3861856	70	4	4	1.0000000
2L	3861983	3861987	59	4	4	1.0000000
2L	3862930	3862934	84	4	4	1.0000000
2L	3863042	3863046	0	0	4	0.0000000
2L	3863131	3863135	31	4	4	1.0000000
2L	3863617	3863621	25	4	4	1.0000000
2L	3863917	3863921	6	4	4	1.0000000
2L	3863986	3863990	12	4	4	1.0000000
2L	3864535	3864539	81	4	4	1.0000000
2L	3864913	3864917	70	4	4	1.0000000
2L	3864988	3864992	25	4	4	1.0000000
2L	3865560	3865564	7	4	4	1.0000000
2L	3865590	3865594	0	0	4	0.0000000
2L	3865745	3865749	0	0	4	0.0000000
2L	3865765	3865769	0	0	4	0.0000000
2L	3865894	3865898	0	0	4	0.0000000
2L	3865998	3866002	57	4	4	1.0000000
2L	3866046	3866050	69	4	4	1.0000000
2L	3866485	3866489	73	4	4	1.0000000
2L	3866757	3866761	24	4	4	1.0000000
2L	3866802	3866806	5	4	4	1.0000000
2L	3866992	3866996	1	3	4	0.7500000
2L	3867091	3867095	1	4	4	1.0000000
2L	3867211	3867215	0	0	4	0.0000000
2L	3867375	3867379	1	4	4	1.0000000
2L	3867423	3867427	25	4	4	1.0000000
2L	3868503	3868507	54	4	4	1.0000000
2L	3868966	3868970	40	4	4	1.0000000
2L	3868977	3868981	0	0	4	0.0000000
2L	3869046	3869050	0	0	4	0.0000000
2L	3869077	3869081	0	0	4	0.0000000
2L	3869187	3869191	1	3	4	0.7500000
2L	3869345	3869349	0	0	4	0.0000000
2L	3869390	3869394	2	4	4	1.0000000
2L	3869566	3869570	2	4	4	1.0000000
2L	3869635	3869639	32	4	4	1.0000000
2L	3869871	3869875	81	4	4	1.0000000
2L	3870032	3870036	228	4	4	1.0000000
2L	3870417	3870421	232	4	4	1.0000000
2L	3870425	3870429	361	4	4	1.0000000
2L	3870739	3870743	347	4	4	1.0000000
2L	3870814	3870818	2	3	4	0.7500000
2L	3870871	3870875	9	4	4	1.0000000
2L	3870969	3870973	32	4	4	1.0000000
2L	3871180	3871184	24	4	4	1.0000000
2L	3871234	3871238	4	3	4	0.7500000
2L	3871293	3871297	311	4	4	1.0000000
2L	3871635	3871639	515	4	4	1.0000000
2L	3872007	3872011	254	4	4	1.0000000
2L	3872023	3872027	24	4	4	1.0000000
2L	3872324	3872328	161	4	4	1.0000000
2L	3873038	3873042	79	4	4	1.0000000
2L	3873178	3873182	4	4	4	1.0000000
2L	3873272	3873276	1	4	4	1.0000000
2L	3873367	3873371	0	0	4	0.0000000
2L	3873402	3873406	0	0	4	0.0000000
2L	3873409	3873413	0	0	4	0.0000000
2L	3873484	3873488	7	4	4	1.0000000
2L	3873706	3873710	10	4	4	1.0000000
2L	3873855	3873859	3	4	4	1.0000000
2L	3874040	3874044	3	4	4	1.0000000
2L	3874050	3874054	1	4	4	1.0000000
2L	3874174	3874178	1	4	4	1.0000000
2L	3874186	3874190	31	4	4	1.0000000
2L	3874482	3874486	30	4	4	1.0000000
2L	3875065	3875069	29	4	4	1.0000000
2L	3875888	3875892	39	4	4	1.0000000
2L	3878689	3878693	7	4	4	1.0000000
2L	3878924	3878928	13	4	4	1.0000000
2L	3879114	3879118	27	4	4	1.0000000
2L	3879724	3879728	46	4	4	1.0000000
2L	3880891	3880895	15	4	4	1.0000000
2L	3881046	3881050	0	0	4	0.0000000
2L	3882634	3882638	1	4	4	1.0000000
2L	3882640	3882644	0	0	4	0.0000000
2L	3885900	3885904	29	4	4	1.0000000
2L	3885905	3885909	6	4	4	1.0000000
2L	3887271	3887275	7	4	4	1.0000000
2L	3887298	3887302	0	0	4	0.0000000
2L	3887322	3887326	1	4	4	1.0000000
2L	3887472	3887476	1	1	4	0.2500000
2L	3887536	3887540	0	0	4	0.0000000
2L	3887553	3887557	0	0	4	0.0000000
2L	3887597	3887601	0	0	4	0.0000000
2L	3887604	3887608	7	4	4	1.0000000
2L	3888806	3888810	15	4	4	1.0000000
2L	3889044	3889048	5	4	4	1.0000000
2L	3889059	3889063	0	0	4	0.0000000
2L	3889191	3889195	49	4	4	1.0000000
2L	3889724	3889728	64	4	4	1.0000000
2L	3891180	3891184	72	4	4	1.0000000
2L	3891186	3891190	5	4	4	1.0000000
2L	3892633	3892637	51	4	4	1.0000000
2L	3892786	3892790	352	4	4	1.0000000
2L	3893322	3893326	217	4	4	1.0000000
2L	3893374	3893378	74	4	4	1.0000000
2L	3893695	3893699	232	4	4	1.0000000
2L	3894317	3894321	89	4	4	1.0000000
2L	3894389	3894393	6	3	4	0.7500000
2L	3894673	3894677	6	4	4	1.0000000
2L	3894816	3894820	2	4	4	1.0000000
2L	3897686	3897690	135	4	4	1.0000000
2L	3897967	3897971	136	4	4	1.0000000
2L	3898132	3898136	8	4	4	1.0000000
2L	3898351	3898355	8	4	4	1.0000000
2L	3901463	3901467	10	4	4	1.0000000
2L	3902507	3902511	70	4	4	1.0000000
2L	3903176	3903180	20	1	4	0.2500000
2L	3903329	3903333	0	0	4	0.0000000
2L	3906297	3906301	3	4	4	1.0000000
2L	3906942	3906946	41	4	4	1.0000000
2L	3907448	3907452	55	4	4	1.0000000
2L	3909132	3909136	34	4	4	1.0000000
2L	3909590	3909594	49	4	4	1.0000000
2L	3911288	3911292	42	4	4	1.0000000
2L	3912274	3912278	36	4	4	1.0000000
2L	3912455	3912459	3	4	4	1.0000000
2L	3912570	3912574	37	4	4	1.0000000
2L	3912994	3912998	50	4	4	1.0000000
2L	3913055	3913059	0	0	4	0.0000000
2L	3913204	3913208	0	0	4	0.0000000
2L	3913261	3913265	0	0	4	0.0000000
2L	3913340	3913344	1	4	4	1.0000000
2L	3913554	3913558	31	4	4	1.0000000
2L	3913849	3913853	40	4	4	1.0000000
2L	3914111	3914115	11	4	4	1.0000000
2L	3914227	3914231	1	3	4	0.7500000
2L	3916712	3916716	0	0	4	0.0000000
2L	3916827	3916831	4	3	4	0.7500000
2L	3917059	3917063	5	4	4	1.0000000
2L	3917182	3917186	1	4	4	1.0000000
2L	3917247	3917251	244	4	4	1.0000000
2L	3917600	3917604	9	4	4	1.0000000
2L	3917667	3917671	28	4	4	1.0000000
2L	3917925	3917929	29	4	4	1.0000000
2L	3918051	3918055	6	4	4	1.0000000
2L	3918100	3918104	0	0	4	0.0000000
2L	3918136	3918140	2	4	4	1.0000000
2L	3918298	3918302	2	4	4	1.0000000
2L	3918326	3918330	16	4	4	1.0000000
2L	3918591	3918595	21	4	4	1.0000000
2L	3918640	3918644	23	4	4	1.0000000
2L	3918859	3918863	210	4	4	1.0000000
2L	3919334	3919338	424	4	4	1.0000000
2L	3919740	3919744	337	4	4	1.0000000
2L	3920121	3920125	723	4	4	1.0000000
2L	3920730	3920734	480	4	4	1.0000000
2L	3922538	3922542	286	4	4	1.0000000
2L	3923285	3923289	213	4	4	1.0000000
2L	3927628	3927632	30	4	4	1.0000000
2L	3928937	3928941	320	4	4	1.0000000
2L	3929446	3929450	364	4	4	1.0000000
2L	3929784	3929788	212	4	4	1.0000000
2L	3930495	3930499	370	4	4	1.0000000
2L	3931012	3931016	212	4	4	1.0000000
2L	3931331	3931335	7	4	4	1.0000000
2L	3932931	3932935	5	4	4	1.0000000
2L	3933132	3933136	62	4	4	1.0000000
2L	3934074	3934078	256	4	4	1.0000000
2L	3934720	3934724	319	4	4	1.0000000
2L	3935320	3935324	55	4	4	1.0000000
2L	3935510	3935514	66	4	4	1.0000000
2L	3935646	3935650	233	4	4	1.0000000
2L	3936057	3936061	229	4	4	1.0000000
2L	3936546	3936550	50	4	4	1.0000000
2L	3937282	3937286	31	4	4	1.0000000
2L	3937340	3937344	20	4	4	1.0000000
2L	3937365	3937369	0	0	4	0.0000000
2L	3940399	3940403	1	3	4	0.7500000
2L	3940478	3940482	3	4	4	1.0000000
2L	3941684	3941688	44	4	4	1.0000000
2L	3942569	3942573	23	4	4	1.0000000
2L	3944217	3944221	87	4	4	1.0000000
2L	3944774	3944778	171	4	4	1.0000000
2L	3945414	3945418	83	4	4	1.0000000
2L	3946065	3946069	20	4	4	1.0000000
2L	3946628	3946632	18	4	4	1.0000000
2L	3946668	3946672	15	4	4	1.0000000
2L	3947481	3947485	21	4	4	1.0000000
2L	3948521	3948525	146	4	4	1.0000000
2L	3948911	3948915	135	4	4	1.0000000
2L	3949176	3949180	26	4	4	1.0000000
2L	3950178	3950182	6	4	4	1.0000000
2L	3951592	3951596	154	4	4	1.0000000
2L	3952028	3952032	160	4	4	1.0000000
2L	3952355	3952359	2	4	4	1.0000000
2L	3952418	3952422	30	4	4	1.0000000
2L	3953189	3953193	60	4	4	1.0000000
2L	3953438	3953442	40	4	4	1.0000000
2L	3954021	3954025	25	4	4	1.0000000
2L	3954052	3954056	2	4	4	1.0000000
2L	3956509	3956513	101	4	4	1.0000000
2L	3957276	3957280	114	4	4	1.0000000
2L	3957433	3957437	0	0	4	0.0000000
2L	3957439	3957443	0	0	4	0.0000000
2L	3959339	3959343	242	4	4	1.0000000
2L	3959822	3959826	193	4	4	1.0000000
2L	3962905	3962909	35	4	4	1.0000000
2L	3963522	3963526	110	4	4	1.0000000
2L	3966425	3966429	0	0	4	0.0000000
2L	3968364	3968368	31	4	4	1.0000000
2L	3968903	3968907	98	4	4	1.0000000
2L	3970195	3970199	47	4	4	1.0000000
2L	3972206	3972210	8	4	4	1.0000000
2L	3973268	3973272	34	4	4	1.0000000
2L	3973503	3973507	14	4	4	1.0000000
2L	3973639	3973643	138	4	4	1.0000000
2L	3974347	3974351	193	4	4	1.0000000
2L	3974997	3975001	15	4	4	1.0000000
2L	3975397	3975401	12	4	4	1.0000000
2L	3975981	3975985	34	4	4	1.0000000
2L	3977090	3977094	40	4	4	1.0000000
2L	3977637	3977641	32	4	4	1.0000000
2L	3977941	3977945	40	4	4	1.0000000
2L	3978516	3978520	7	4	4	1.0000000
2L	3981288	3981292	38	4	4	1.0000000
2L	3982242	3982246	43	4	4	1.0000000
2L	3982249	3982253	0	0	4	0.0000000
2L	3983380	3983384	7	4	4	1.0000000
2L	3984064	3984068	27	4	4	1.0000000
2L	3984697	3984701	149	4	4	1.0000000
2L	3985135	3985139	214	4	4	1.0000000
2L	3985377	3985381	377	4	4	1.0000000
2L	3985953	3985957	169	4	4	1.0000000
2L	3988474	3988478	59	4	4	1.0000000
2L	3992049	3992053	29	4	4	1.0000000
2L	3993242	3993246	96	4	4	1.0000000
2L	3998149	3998153	251	4	4	1.0000000
2L	3998487	3998491	220	4	4	1.0000000
2L	3998645	3998649	35	4	4	1.0000000
2L	3999831	3999835	64	4	4	1.0000000
2L	4001255	4001259	21	4	4	1.0000000
2L	4002671	4002675	218	4	4	1.0000000
2L	4003231	4003235	215	4	4	1.0000000
2L	4003353	4003357	48	4	4	1.0000000
2L	4004148	4004152	43	4	4	1.0000000
2L	4004393	4004397	9	4	4	1.0000000
2L	4004813	4004817	17	4	4	1.0000000
2L	4005070	4005074	10	4	4	1.0000000
2L	4006222	4006226	37	4	4	1.0000000
2L	4007167	4007171	14	4	4	1.0000000
2L	4007557	4007561	22	4	4	1.0000000
2L	4008058	4008062	7	4	4	1.0000000
2L	4008346	4008350	1	4	4	1.0000000
2L	4008382	4008386	1	4	4	1.0000000
2L	4008430	4008434	0	0	4	0.0000000
2L	4008557	4008561	1	4	4	1.0000000
2L	4008561	4008565	4	4	4	1.0000000
2L	4008975	4008979	3	4	4	1.0000000
2L	4009012	4009016	0	0	4	0.0000000
2L	4009068	4009072	3	4	4	1.0000000
2L	4010942	4010946	9	4	4	1.0000000
2L	4011158	4011162	9	4	4	1.0000000
2L	4011770	4011774	6	4	4	1.0000000
2L	4011858	4011862	70	4	4	1.0000000
2L	4012906	4012910	66	4	4	1.0000000
2L	4013082	4013086	20	4	4	1.0000000
2L	4013516	4013520	17	4	4	1.0000000
2L	4015078	4015082	2	4	4	1.0000000
2L	4016077	4016081	2	4	4	1.0000000
2L	4016551	4016555	54	4	4	1.0000000
2L	4018260	4018264	40	4	4	1.0000000
2L	4018326	4018330	1	4	4	1.0000000
2L	4020381	4020385	12	4	4	1.0000000
2L	4020872	4020876	31	4	4	1.0000000
2L	4021376	4021380	22	4	4	1.0000000
2L	4022687	4022691	0	0	4	0.0000000
2L	4022799	4022803	0	0	4	0.0000000
2L	4022845	4022849	0	0	4	0.0000000
2L	4022974	4022978	2	4	4	1.0000000
2L	4023722	4023726	4	4	4	1.0000000
2L	4023857	4023861	0	0	4	0.0000000
2L	4025515	4025519	0	0	4	0.0000000
2L	4026122	4026126	0	0	4	0.0000000
2L	4026216	4026220	10	4	4	1.0000000
2L	4027697	4027701	10	4	4	1.0000000
2L	4029236	4029240	0	0	4	0.0000000
2L	4029577	4029581	1	4	4	1.0000000
2L	4030393	4030397	32	4	4	1.0000000
2L	4030615	4030619	557	4	4	1.0000000
2L	4031400	4031404	557	4	4	1.0000000
2L	4031815	4031819	49	4	4	1.0000000
2L	4031825	4031829	10	4	4	1.0000000
2L	4033148	4033152	41	4	4	1.0000000
2L	4034137	4034141	25	4	4	1.0000000
2L	4034146	4034150	1	4	4	1.0000000
2L	4034435	4034439	2	1	4	0.2500000
2L	4036576	4036580	0	0	4	0.0000000
2L	4036663	4036667	19	4	4	1.0000000
2L	4037437	4037441	34	4	4	1.0000000
2L	4037443	4037447	15	4	4	1.0000000
2L	4037706	4037710	25	4	4	1.0000000
2L	4038064	4038068	10	4	4	1.0000000
2L	4039002	4039006	14	4	4	1.0000000
2L	4039463	4039467	21	4	4	1.0000000
2L	4039717	4039721	0	0	4	0.0000000
2L	4039748	4039752	0	0	4	0.0000000
2L	4043107	4043111	0	0	4	0.0000000
2L	4043599	4043603	3	4	4	1.0000000
2L	4044011	4044015	3	4	4	1.0000000
2L	4044229	4044233	7	4	4	1.0000000
2L	4044516	4044520	7	4	4	1.0000000
2L	4044994	4044998	1	4	4	1.0000000
2L	4045636	4045640	0	0	4	0.0000000
2L	4045730	4045734	3	4	4	1.0000000
2L	4045947	4045951	3	4	4	1.0000000
2L	4046050	4046054	0	0	4	0.0000000
2L	4046586	4046590	2	4	4	1.0000000
2L	4047288	4047292	0	0	4	0.0000000
2L	4049244	4049248	0	0	4	0.0000000
2L	4049535	4049539	2	4	4	1.0000000
2L	4050769	4050773	14	4	4	1.0000000
2L	4051194	4051198	27	4	4	1.0000000
2L	4051553	4051557	32	4	4	1.0000000
2L	4051787	4051791	4	4	4	1.0000000
2L	4055255	4055259	1	1	4	0.2500000
2L	4062197	4062201	0	0	4	0.0000000
2L	4062653	4062657	2	4	4	1.0000000
2L	4063359	4063363	2	4	4	1.0000000
2L	4064091	4064095	1	1	4	0.2500000
2L	4066557	4066561	0	0	4	0.0000000
2L	4067951	4067955	0	0	4	0.0000000
2L	4068302	4068306	0	0	4	0.0000000
2L	4068449	4068453	0	0	4	0.0000000
2L	4068561	4068565	0	0	4	0.0000000
2L	4068572	4068576	0	0	4	0.0000000
2L	4068577	4068581	0	0	4	0.0000000
2L	4071771	4071775	1	1	4	0.2500000
2L	4072265	4072269	0	0	4	0.0000000
2L	4072310	4072314	0	0	4	0.0000000
2L	4074431	4074435	1	3	4	0.7500000
2L	4074478	4074482	2	4	4	1.0000000
2L	4075501	4075505	15	4	4	1.0000000
2L	4077646	4077650	0	0	4	0.0000000
2L	4079446	4079450	0	0	4	0.0000000
2L	4079534	4079538	0	0	4	0.0000000
2L	4079542	4079546	0	0	4	0.0000000
2L	4079671	4079675	0	0	4	0.0000000
2L	4079750	4079754	0	0	4	0.0000000
2L	4079886	4079890	8	4	4	1.0000000
2L	4082319	4082323	68	4	4	1.0000000
2L	4083163	4083167	129	4	4	1.0000000
2L	4083758	4083762	40	4	4	1.0000000
2L	4083991	4083995	21	4	4	1.0000000
2L	4084353	4084357	13	4	4	1.0000000
2L	4086453	4086457	4	4	4	1.0000000
2L	4087214	4087218	6	4	4	1.0000000
2L	4088353	4088357	7	4	4	1.0000000
2L	4088581	4088585	2	4	4	1.0000000
2L	4090338	4090342	18	4	4	1.0000000
2L	4091122	4091126	27	4	4	1.0000000
2L	4091128	4091132	8	4	4	1.0000000
2L	4091776	4091780	17	4	4	1.0000000
2L	4092041	4092045	56	4	4	1.0000000
2L	4092778	4092782	35	4	4	1.0000000
2L	4092790	4092794	0	0	4	0.0000000
2L	4092919	4092923	2	4	4	1.0000000
2L	4093212	4093216	3	4	4	1.0000000
2L	4093316	4093320	28	4	4	1.0000000
2L	4094232	4094236	38	4	4	1.0000000
2L	4095266	4095270	10	4	4	1.0000000
2L	4095565	4095569	5	4	4	1.0000000
2L	4095711	4095715	13	4	4	1.0000000
2L	4095996	4096000	9	4	4	1.0000000
2L	4098003	4098007	30	4	4	1.0000000
2L	4098280	4098284	49	4	4	1.0000000
2L	4098660	4098664	34	4	4	1.0000000
2L	4098841	4098845	1	1	4	0.2500000
2L	4098931	4098935	0	0	4	0.0000000
2L	4098999	4099003	3	4	4	1.0000000
2L	4099215	4099219	3	4	4	1.0000000
2L	4099381	4099385	12	4	4	1.0000000
2L	4099848	4099852	25	4	4	1.0000000
2L	4100890	4100894	29	4	4	1.0000000
2L	4100911	4100915	5	4	4	1.0000000
2L	4101251	4101255	2	4	4	1.0000000
2L	4101334	4101338	0	0	4	0.0000000
2L	4103947	4103951	6	4	4	1.0000000
2L	4105191	4105195	5	4	4	1.0000000
2L	4106161	4106165	3	4	4	1.0000000
2L	4107611	4107615	7	4	4	1.0000000
2L	4107752	4107756	2	4	4	1.0000000
2L	4107791	4107795	0	0	4	0.0000000
2L	4107821	4107825	1	3	4	0.7500000
2L	4108007	4108011	38	4	4	1.0000000
2L	4109144	4109148	28	4	4	1.0000000
2L	4109552	4109556	29	4	4	1.0000000
2L	4110437	4110441	0	0	4	0.0000000
2L	4113879	4113883	0	0	4	0.0000000
2L	4113941	4113945	0	0	4	0.0000000
2L	4114079	4114083	1	3	4	0.7500000
2L	4114300	4114304	1	1	4	0.2500000
2L	4114390	4114394	0	0	4	0.0000000
2L	4114904	4114908	17	4	4	1.0000000
2L	4115804	4115808	26	4	4	1.0000000
2L	4117179	4117183	5	4	4	1.0000000
2L	4119091	4119095	2	4	4	1.0000000
2L	4119463	4119467	15	4	4	1.0000000
2L	4119953	4119957	18	4	4	1.0000000
2L	4120421	4120425	4	4	4	1.0000000
2L	4120793	4120797	8	4	4	1.0000000
2L	4120959	4120963	0	0	4	0.0000000
2L	4121048	4121052	0	0	4	0.0000000
2L	4121135	4121139	0	0	4	0.0000000
2L	4121201	4121205	0	0	4	0.0000000
2L	4121280	4121284	1	4	4	1.0000000
2L	4121829	4121833	4	4	4	1.0000000
2L	4121936	4121940	0	0	4	0.0000000
2L	4122068	4122072	0	0	4	0.0000000
2L	4122192	4122196	0	0	4	0.0000000
2L	4122221	4122225	0	0	4	0.0000000
2L	4122248	4122252	0	0	4	0.0000000
2L	4122347	4122351	0	0	4	0.0000000
2L	4122436	4122440	0	0	4	0.0000000
2L	4122447	4122451	0	0	4	0.0000000
2L	4122762	4122766	0	0	4	0.0000000
2L	4122821	4122825	0	0	4	0.0000000
2L	4123446	4123450	0	0	4	0.0000000
2L	4123584	4123588	0	0	4	0.0000000
2L	4123726	4123730	0	0	4	0.0000000
2L	4123812	4123816	0	0	4	0.0000000
2L	4123890	4123894	0	0	4	0.0000000
2L	4124123	4124127	2	4	4	1.0000000
2L	4124445	4124449	6	4	4	1.0000000
2L	4124659	4124663	0	0	4	0.0000000
2L	4126549	4126553	1	4	4	1.0000000
2L	4127186	4127190	18	4	4	1.0000000
2L	4127487	4127491	21	4	4	1.0000000
2L	4128415	4128419	37	4	4	1.0000000
2L	4130297	4130301	64	4	4	1.0000000
2L	4130595	4130599	59	4	4	1.0000000
2L	4130600	4130604	23	4	4	1.0000000
2L	4130837	4130841	54	4	4	1.0000000
2L	4131367	4131371	26	4	4	1.0000000
2L	4132035	4132039	9	4	4	1.0000000
2L	4132717	4132721	13	4	4	1.0000000
2L	4132968	4132972	3	4	4	1.0000000
2L	4133026	4133030	0	0	4	0.0000000
2L	4133031	4133035	2	4	4	1.0000000
2L	4133250	4133254	4	4	4	1.0000000
2L	4135077	4135081	2	3	4	0.7500000
2L	4135123	4135127	63	4	4	1.0000000
2L	4137941	4137945	0	0	4	0.0000000
2L	4137954	4137958	0	0	4	0.0000000
2L	4139891	4139895	11	4	4	1.0000000
2L	4141220	4141224	11	4	4	1.0000000
2L	4141284	4141288	0	0	4	0.0000000
2L	4141370	4141374	21	4	4	1.0000000
2L	4141730	4141734	5	4	4	1.0000000
2L	4143023	4143027	43	4	4	1.0000000
2L	4143398	4143402	82	4	4	1.0000000
2L	4144304	4144308	8	4	4	1.0000000
2L	4144529	4144533	11	4	4	1.0000000
2L	4145253	4145257	15	4	4	1.0000000
2L	4148056	4148060	63	4	4	1.0000000
2L	4149058	4149062	146	4	4	1.0000000
2L	4149224	4149228	70	4	4	1.0000000
2L	4149687	4149691	75	4	4	1.0000000
2L	4150164	4150168	28	4	4	1.0000000
2L	4150238	4150242	193	4	4	1.0000000
2L	4150716	4150720	41	4	4	1.0000000
2L	4150811	4150815	2	4	4	1.0000000
2L	4150955	4150959	3	4	4	1.0000000
2L	4150967	4150971	8	4	4	1.0000000
2L	4152564	4152568	15	4	4	1.0000000
2L	4153898	4153902	12	4	4	1.0000000
2L	4154624	4154628	60	4	4	1.0000000
2L	4154937	4154941	119	4	4	1.0000000
2L	4155220	4155224	21	4	4	1.0000000
2L	4157284	4157288	34	4	4	1.0000000
2L	4158469	4158473	52	4	4	1.0000000
2L	4158855	4158859	48	4	4	1.0000000
2L	4160746	4160750	0	0	4	0.0000000
2L	4160954	4160958	1	4	4	1.0000000
2L	4161628	4161632	2	4	4	1.0000000
2L	4164469	4164473	1	4	4	1.0000000
2L	4164719	4164723	2	4	4	1.0000000
2L	4165024	4165028	2	4	4	1.0000000
2L	4165134	4165138	14	4	4	1.0000000
2L	4165521	4165525	13	4	4	1.0000000
2L	4165556	4165560	0	0	4	0.0000000
2L	4165636	4165640	111	4	4	1.0000000
2L	4166462	4166466	124	4	4	1.0000000
2L	4166989	4166993	41	4	4	1.0000000
2L	4167790	4167794	13	4	4	1.0000000
2L	4167905	4167909	0	0	4	0.0000000
2L	4167996	4168000	1	4	4	1.0000000
2L	4169503	4169507	99	4	4	1.0000000
2L	4170136	4170140	82	4	4	1.0000000
2L	4172232	4172236	0	0	4	0.0000000
2L	4173520	4173524	5	4	4	1.0000000
2L	4173871	4173875	40	4	4	1.0000000
2L	4174435	4174439	33	4	4	1.0000000
2L	4175377	4175381	4	4	4	1.0000000
2L	4175382	4175386	1	4	4	1.0000000
2L	4177398	4177402	0	0	4	0.0000000
2L	4177575	4177579	10	4	4	1.0000000
2L	4177867	4177871	11	1	4	0.2500000
2L	4177968	4177972	0	0	4	0.0000000
2L	4178013	4178017	5	4	4	1.0000000
2L	4179393	4179397	1	4	4	1.0000000
2L	4180152	4180156	24	4	4	1.0000000
2L	4180884	4180888	39	4	4	1.0000000
2L	4180924	4180928	3	4	4	1.0000000
2L	4181534	4181538	1	1	4	0.2500000
2L	4181666	4181670	0	0	4	0.0000000
2L	4181764	4181768	0	0	4	0.0000000
2L	4181830	4181834	0	0	4	0.0000000
2L	4182046	4182050	0	0	4	0.0000000
2L	4183163	4183167	0	0	4	0.0000000
2L	4183558	4183562	0	0	4	0.0000000
2L	4183833	4183837	0	0	4	0.0000000
2L	4183935	4183939	21	4	4	1.0000000
2L	4184584	4184588	43	4	4	1.0000000
2L	4185221	4185225	41	4	4	1.0000000
2L	4185283	4185287	113	4	4	1.0000000
2L	4185922	4185926	556	4	4	1.0000000
2L	4186299	4186303	397	4	4	1.0000000
2L	4186504	4186508	30	4	4	1.0000000
2L	4186661	4186665	245	4	4	1.0000000
2L	4187168	4187172	258	4	4	1.0000000
2L	4187218	4187222	4	4	4	1.0000000
2L	4187225	4187229	59	4	4	1.0000000
2L	4187452	4187456	117	4	4	1.0000000
2L	4188099	4188103	89	4	4	1.0000000
2L	4188232	4188236	10	4	4	1.0000000
2L	4188252	4188256	0	0	4	0.0000000
2L	4188306	4188310	91	4	4	1.0000000
2L	4188621	4188625	91	4	4	1.0000000
2L	4188722	4188726	44	4	4	1.0000000
2L	4188969	4188973	46	4	4	1.0000000
2L	4189173	4189177	161	4	4	1.0000000
2L	4189924	4189928	199	4	4	1.0000000
2L	4189939	4189943	0	0	4	0.0000000
2L	4189979	4189983	0	0	4	0.0000000
2L	4190114	4190118	0	0	4	0.0000000
2L	4190330	4190334	1	1	4	0.2500000
2L	4190439	4190443	1	4	4	1.0000000
2L	4190586	4190590	1	1	4	0.2500000
2L	4190735	4190739	3	3	4	0.7500000
2L	4190777	4190781	70	4	4	1.0000000
2L	4191566	4191570	37	4	4	1.0000000
2L	4191648	4191652	10	4	4	1.0000000
2L	4192174	4192178	15	4	4	1.0000000
2L	4192390	4192394	30	4	4	1.0000000
2L	4193699	4193703	161	4	4	1.0000000
2L	4194413	4194417	121	4	4	1.0000000
2L	4194568	4194572	196	4	4	1.0000000
2L	4195066	4195070	165	4	4	1.0000000
2L	4195081	4195085	5	4	4	1.0000000
2L	4195520	4195524	170	4	4	1.0000000
2L	4195832	4195836	278	4	4	1.0000000
2L	4196119	4196123	199	4	4	1.0000000
2L	4196519	4196523	129	4	4	1.0000000
2L	4196574	4196578	411	4	4	1.0000000
2L	4197323	4197327	707	4	4	1.0000000
2L	4197971	4197975	206	4	4	1.0000000
2L	4198925	4198929	74	4	4	1.0000000
2L	4199414	4199418	46	4	4	1.0000000
2L	4199605	4199609	25	4	4	1.0000000
2L	4200420	4200424	4	4	4	1.0000000
2L	4200582	4200586	0	0	4	0.0000000
2L	4200645	4200649	0	0	4	0.0000000
2L	4200828	4200832	0	0	4	0.0000000
2L	4200920	4200924	0	0	4	0.0000000
2L	4201014	4201018	2	4	4	1.0000000
2L	4201252	4201256	2	1	4	0.2500000
2L	4201263	4201267	0	0	4	0.0000000
2L	4201312	4201316	0	0	4	0.0000000
2L	4201545	4201549	0	0	4	0.0000000
2L	4201704	4201708	0	0	4	0.0000000
2L	4201743	4201747	0	0	4	0.0000000
2L	4201765	4201769	4	4	4	1.0000000
2L	4202110	4202114	22	4	4	1.0000000
2L	4202419	4202423	1	4	4	1.0000000
2L	4202594	4202598	28	4	4	1.0000000
2L	4203195	4203199	8	4	4	1.0000000
2L	4203200	4203204	1	4	4	1.0000000
2L	4203329	4203333	0	0	4	0.0000000
2L	4203392	4203396	0	0	4	0.0000000
2L	4203405	4203409	0	0	4	0.0000000
2L	4203491	4203495	0	0	4	0.0000000
2L	4203602	4203606	0	0	4	0.0000000
2L	4203608	4203612	0	0	4	0.0000000
2L	4203809	4203813	0	0	4	0.0000000
2L	4203885	4203889	0	0	4	0.0000000
2L	4204016	4204020	4	4	4	1.0000000
2L	4204674	4204678	6	4	4	1.0000000
2L	4204715	4204719	2	3	4	0.7500000
2L	4204989	4204993	2	4	4	1.0000000
2L	4205030	4205034	0	0	4	0.0000000
2L	4205127	4205131	0	0	4	0.0000000
2L	4205180	4205184	3	4	4	1.0000000
2L	4205506	4205510	0	0	4	0.0000000
2L	4205549	4205553	0	0	4	0.0000000
2L	4205578	4205582	0	0	4	0.0000000
2L	4205591	4205595	0	0	4	0.0000000
2L	4205770	4205774	0	0	4	0.0000000
2L	4205875	4205879	0	0	4	0.0000000
2L	4205900	4205904	0	0	4	0.0000000
2L	4205915	4205919	0	0	4	0.0000000
2L	4206068	4206072	0	0	4	0.0000000
2L	4206079	4206083	0	0	4	0.0000000
2L	4206187	4206191	0	0	4	0.0000000
2L	4206430	4206434	0	0	4	0.0000000
2L	4206661	4206665	0	0	4	0.0000000
2L	4206778	4206782	0	0	4	0.0000000
2L	4206869	4206873	0	0	4	0.0000000
2L	4207033	4207037	1	4	4	1.0000000
2L	4207231	4207235	1	1	4	0.2500000
2L	4207345	4207349	0	0	4	0.0000000
2L	4207399	4207403	1	4	4	1.0000000
2L	4207732	4207736	0	0	4	0.0000000
2L	4207858	4207862	0	0	4	0.0000000
2L	4207939	4207943	0	0	4	0.0000000
2L	4208044	4208048	0	0	4	0.0000000
2L	4208171	4208175	0	0	4	0.0000000
2L	4208256	4208260	1	4	4	1.0000000
2L	4208614	4208618	3	4	4	1.0000000
2L	4208710	4208714	0	0	4	0.0000000
2L	4208971	4208975	0	0	4	0.0000000
2L	4208998	4209002	0	0	4	0.0000000
2L	4209265	4209269	0	0	4	0.0000000
2L	4209536	4209540	0	0	4	0.0000000
2L	4209555	4209559	0	0	4	0.0000000
2L	4209641	4209645	0	0	4	0.0000000
2L	4209683	4209687	12	4	4	1.0000000
2L	4210520	4210524	24	4	4	1.0000000
2L	4210771	4210775	7	4	4	1.0000000
2L	4210859	4210863	0	0	4	0.0000000
2L	4210896	4210900	0	0	4	0.0000000
2L	4211138	4211142	0	0	4	0.0000000
2L	4211161	4211165	0	0	4	0.0000000
2L	4211328	4211332	0	0	4	0.0000000
2L	4211510	4211514	5	4	4	1.0000000
2L	4211653	4211657	8	4	4	1.0000000
2L	4212277	4212281	4	4	4	1.0000000
2L	4212389	4212393	0	0	4	0.0000000
2L	4212553	4212557	1	3	4	0.7500000
2L	4212570	4212574	2	4	4	1.0000000
2L	4213123	4213127	4	4	4	1.0000000
2L	4213168	4213172	0	0	4	0.0000000
2L	4213294	4213298	0	0	4	0.0000000
2L	4213346	4213350	3	3	4	0.7500000
2L	4213603	4213607	3	4	4	1.0000000
2L	4213784	4213788	5	4	4	1.0000000
2L	4214194	4214198	3	4	4	1.0000000
2L	4214302	4214306	0	0	4	0.0000000
2L	4214439	4214443	0	0	4	0.0000000
2L	4214503	4214507	0	0	4	0.0000000
2L	4214576	4214580	0	0	4	0.0000000
2L	4214588	4214592	0	0	4	0.0000000
2L	4214689	4214693	0	0	4	0.0000000
2L	4214707	4214711	0	0	4	0.0000000
2L	4214802	4214806	0	0	4	0.0000000
2L	4214900	4214904	0	0	4	0.0000000
2L	4214926	4214930	0	0	4	0.0000000
2L	4214948	4214952	0	0	4	0.0000000
2L	4215004	4215008	0	0	4	0.0000000
2L	4215037	4215041	0	0	4	0.0000000
2L	4215154	4215158	0	0	4	0.0000000
2L	4215328	4215332	0	0	4	0.0000000
2L	4215531	4215535	0	0	4	0.0000000
2L	4215635	4215639	0	0	4	0.0000000
2L	4215724	4215728	0	0	4	0.0000000
2L	4215796	4215800	0	0	4	0.0000000
2L	4215815	4215819	0	0	4	0.0000000
2L	4215841	4215845	0	0	4	0.0000000
2L	4215942	4215946	0	0	4	0.0000000
2L	4215958	4215962	0	0	4	0.0000000
2L	4215964	4215968	0	0	4	0.0000000
2L	4216076	4216080	0	0	4	0.0000000
2L	4216204	4216208	0	0	4	0.0000000
2L	4216372	4216376	0	0	4	0.0000000
2L	4216435	4216439	0	0	4	0.0000000
2L	4216469	4216473	0	0	4	0.0000000
2L	4216480	4216484	0	0	4	0.0000000
2L	4216708	4216712	0	0	4	0.0000000
2L	4216764	4216768	0	0	4	0.0000000
2L	4216771	4216775	0	0	4	0.0000000
2L	4216925	4216929	0	0	4	0.0000000
2L	4217026	4217030	0	0	4	0.0000000
2L	4217033	4217037	0	0	4	0.0000000
2L	4217100	4217104	0	0	4	0.0000000
2L	4217252	4217256	0	0	4	0.0000000
2L	4217263	4217267	0	0	4	0.0000000
2L	4217464	4217468	0	0	4	0.0000000
2L	4217482	4217486	0	0	4	0.0000000
2L	4217521	4217525	1	4	4	1.0000000
2L	4219255	4219259	2	3	4	0.7500000
2L	4219260	4219264	2	4	4	1.0000000
2L	4219265	4219269	4	4	4	1.0000000
2L	4219270	4219274	9	4	4	1.0000000
2L	4219833	4219837	14	4	4	1.0000000
2L	4220476	4220480	4	4	4	1.0000000
2L	4220636	4220640	1	4	4	1.0000000
2L	4221639	4221643	1	4	4	1.0000000
2L	4221813	4221817	45	4	4	1.0000000
2L	4222120	4222124	36	4	4	1.0000000
2L	4222307	4222311	1	1	4	0.2500000
2L	4222466	4222470	1	4	4	1.0000000
2L	4222575	4222579	1	1	4	0.2500000
2L	4222636	4222640	13	4	4	1.0000000
2L	4222976	4222980	46	4	4	1.0000000
2L	4223453	4223457	72	4	4	1.0000000
2L	4224652	4224656	30	4	4	1.0000000
2L	4224676	4224680	47	4	4	1.0000000
2L	4224916	4224920	80	4	4	1.0000000
2L	4225126	4225130	55	4	4	1.0000000
2L	4225321	4225325	25	4	4	1.0000000
2L	4225473	4225477	5	4	4	1.0000000
2L	4225479	4225483	7	4	4	1.0000000
2L	4225625	4225629	16	4	4	1.0000000
2L	4225785	4225789	106	4	4	1.0000000
2L	4226057	4226061	127	4	4	1.0000000
2L	4226280	4226284	185	4	4	1.0000000
2L	4226542	4226546	199	4	4	1.0000000
2L	4226629	4226633	130	4	4	1.0000000
2L	4226866	4226870	99	4	4	1.0000000
2L	4228029	4228033	40	4	4	1.0000000
2L	4228110	4228114	0	0	4	0.0000000
2L	4228138	4228142	0	0	4	0.0000000
2L	4228152	4228156	1	4	4	1.0000000
2L	4228305	4228309	9	4	4	1.0000000
2L	4228416	4228420	94	4	4	1.0000000
2L	4228663	4228667	191	4	4	1.0000000
2L	4229233	4229237	129	4	4	1.0000000
2L	4230504	4230508	70	4	4	1.0000000
2L	4231691	4231695	26	4	4	1.0000000
2L	4231946	4231950	51	4	4	1.0000000
2L	4233396	4233400	40	4	4	1.0000000
2L	4234615	4234619	135	4	4	1.0000000
2L	4235085	4235089	599	4	4	1.0000000
2L	4235403	4235407	826	4	4	1.0000000
2L	4236105	4236109	146	4	4	1.0000000
2L	4237843	4237847	78	4	4	1.0000000
2L	4238876	4238880	56	4	4	1.0000000
2L	4239990	4239994	12	4	4	1.0000000
2L	4240476	4240480	51	4	4	1.0000000
2L	4241015	4241019	112	4	4	1.0000000
2L	4241636	4241640	262	4	4	1.0000000
2L	4242487	4242491	292	4	4	1.0000000
2L	4242908	4242912	79	4	4	1.0000000
2L	4243854	4243858	29	4	4	1.0000000
2L	4245038	4245042	18	4	4	1.0000000
2L	4245665	4245669	10	4	4	1.0000000
2L	4247257	4247261	0	0	4	0.0000000
2L	4249900	4249904	106	4	4	1.0000000
2L	4250267	4250271	358	4	4	1.0000000
2L	4250771	4250775	280	4	4	1.0000000
2L	4251505	4251509	187	4	4	1.0000000
2L	4251531	4251535	287	4	4	1.0000000
2L	4251991	4251995	595	4	4	1.0000000
2L	4252974	4252978	221	4	4	1.0000000
2L	4255163	4255167	169	4	4	1.0000000
2L	4255523	4255527	123	4	4	1.0000000
2L	4255641	4255645	7	4	4	1.0000000
2L	4255675	4255679	91	4	4	1.0000000
2L	4255969	4255973	115	4	4	1.0000000
2L	4256206	4256210	62	4	4	1.0000000
2L	4256474	4256478	35	4	4	1.0000000
2L	4256865	4256869	86	4	4	1.0000000
2L	4257724	4257728	37	4	4	1.0000000
2L	4257858	4257862	1	4	4	1.0000000
2L	4257880	4257884	2	3	4	0.7500000
2L	4258061	4258065	70	4	4	1.0000000
2L	4259049	4259053	80	4	4	1.0000000
2L	4260429	4260433	20	4	4	1.0000000
2L	4261383	4261387	22	4	4	1.0000000
2L	4261909	4261913	6	4	4	1.0000000
2L	4262720	4262724	14	4	4	1.0000000
2L	4262936	4262940	42	4	4	1.0000000
2L	4263280	4263284	34	4	4	1.0000000
2L	4263414	4263418	8	4	4	1.0000000
2L	4263900	4263904	22	4	4	1.0000000
2L	4265375	4265379	18	4	4	1.0000000
2L	4266125	4266129	62	4	4	1.0000000
2L	4267321	4267325	28	4	4	1.0000000
2L	4268496	4268500	14	4	4	1.0000000
2L	4269774	4269778	266	4	4	1.0000000
2L	4270605	4270609	379	4	4	1.0000000
2L	4272335	4272339	15	4	4	1.0000000
2L	4273904	4273908	5	4	4	1.0000000
2L	4273911	4273915	3	4	4	1.0000000
2L	4275444	4275448	111	4	4	1.0000000
2L	4275810	4275814	148	4	4	1.0000000
2L	4275828	4275832	17	4	4	1.0000000
2L	4277225	4277229	19	4	4	1.0000000
2L	4277305	4277309	12	4	4	1.0000000
2L	4278000	4278004	200	3	4	0.7500000
2L	4278055	4278059	6	4	4	1.0000000
2L	4278275	4278279	7	4	4	1.0000000
2L	4278403	4278407	2	4	4	1.0000000
2L	4278535	4278539	41	4	4	1.0000000
2L	4278830	4278834	40	4	4	1.0000000
2L	4279038	4279042	0	0	4	0.0000000
2L	4279050	4279054	0	0	4	0.0000000
2L	4279214	4279218	2	3	4	0.7500000
2L	4279224	4279228	5	4	4	1.0000000
2L	4280305	4280309	12	4	4	1.0000000
2L	4281052	4281056	33	4	4	1.0000000
2L	4282299	4282303	31	4	4	1.0000000
2L	4283679	4283683	132	4	4	1.0000000
2L	4285038	4285042	702	4	4	1.0000000
2L	4285459	4285463	527	4	4	1.0000000
2L	4285567	4285571	37	4	4	1.0000000
2L	4285721	4285725	91	4	4	1.0000000
2L	4285953	4285957	256	4	4	1.0000000
2L	4286523	4286527	223	4	4	1.0000000
2L	4286639	4286643	34	4	4	1.0000000
2L	4286758	4286762	17	3	4	0.7500000
2L	4286782	4286786	4	4	4	1.0000000
2L	4286934	4286938	8	4	4	1.0000000
2L	4287163	4287167	173	4	4	1.0000000
2L	4287819	4287823	265	4	4	1.0000000
2L	4289017	4289021	115	4	4	1.0000000
2L	4289150	4289154	158	4	4	1.0000000
2L	4289561	4289565	203	4	4	1.0000000
2L	4289577	4289581	0	0	4	0.0000000
2L	4291282	4291286	28	4	4	1.0000000
2L	4292525	4292529	28	4	4	1.0000000
2L	4294302	4294306	38	4	4	1.0000000
2L	4294917	4294921	116	4	4	1.0000000
2L	4295331	4295335	384	4	4	1.0000000
2L	4296182	4296186	359	4	4	1.0000000
2L	4297076	4297080	50	4	4	1.0000000
2L	4297625	4297629	37	4	4	1.0000000
2L	4298985	4298989	54	4	4	1.0000000
2L	4298990	4298994	194	4	4	1.0000000
2L	4299496	4299500	208	4	4	1.0000000
2L	4299728	4299732	70	4	4	1.0000000
2L	4299818	4299822	9	4	4	1.0000000
2L	4299830	4299834	22	4	4	1.0000000
2L	4300338	4300342	89	4	4	1.0000000
2L	4301801	4301805	4	4	4	1.0000000
2L	4302688	4302692	245	4	4	1.0000000
2L	4303341	4303345	287	4	4	1.0000000
2L	4304679	4304683	62	4	4	1.0000000
2L	4304726	4304730	233	4	4	1.0000000
2L	4305659	4305663	590	4	4	1.0000000
2L	4305887	4305891	224	4	4	1.0000000
2L	4306185	4306189	114	4	4	1.0000000
2L	4306248	4306252	50	4	4	1.0000000
2L	4306812	4306816	75	4	4	1.0000000
2L	4307129	4307133	41	4	4	1.0000000
2L	4307424	4307428	41	4	4	1.0000000
2L	4307561	4307565	228	4	4	1.0000000
2L	4308016	4308020	266	4	4	1.0000000
2L	4308222	4308226	4	4	4	1.0000000
2L	4308247	4308251	9	4	4	1.0000000
2L	4308438	4308442	57	4	4	1.0000000
2L	4308666	4308670	128	4	4	1.0000000
2L	4309243	4309247	150	4	4	1.0000000
2L	4309559	4309563	141	4	4	1.0000000
2L	4309762	4309766	27	4	4	1.0000000
2L	4309861	4309865	3	4	4	1.0000000
2L	4311439	4311443	6	4	4	1.0000000
2L	4311560	4311564	31	4	4	1.0000000
2L	4311770	4311774	35	4	4	1.0000000
2L	4314151	4314155	77	4	4	1.0000000
2L	4314550	4314554	251	4	4	1.0000000
2L	4315173	4315177	263	4	4	1.0000000
2L	4316405	4316409	5	4	4	1.0000000
2L	4316557	4316561	0	0	4	0.0000000
2L	4316569	4316573	18	4	4	1.0000000
2L	4316811	4316815	43	4	4	1.0000000
2L	4317006	4317010	256	4	4	1.0000000
2L	4317298	4317302	242	4	4	1.0000000
2L	4317442	4317446	70	4	4	1.0000000
2L	4318886	4318890	83	4	4	1.0000000
2L	4319386	4319390	26	4	4	1.0000000
2L	4319399	4319403	0	0	4	0.0000000
2L	4319484	4319488	174	4	4	1.0000000
2L	4319794	4319798	214	4	4	1.0000000
2L	4319998	4320002	60	4	4	1.0000000
2L	4320254	4320258	152	4	4	1.0000000
2L	4320694	4320698	112	4	4	1.0000000
2L	4320785	4320789	10	4	4	1.0000000
2L	4320830	4320834	2	4	4	1.0000000
2L	4320942	4320946	0	0	4	0.0000000
2L	4321117	4321121	1	3	4	0.7500000
2L	4321154	4321158	5	4	4	1.0000000
2L	4321544	4321548	50	4	4	1.0000000
2L	4321699	4321703	30	4	4	1.0000000
2L	4322084	4322088	25	4	4	1.0000000
2L	4322103	4322107	8	4	4	1.0000000
2L	4322283	4322287	6	4	4	1.0000000
2L	4322305	4322309	62	4	4	1.0000000
2L	4322537	4322541	111	4	4	1.0000000
2L	4322683	4322687	131	4	4	1.0000000
2L	4323765	4323769	369	4	4	1.0000000
2L	4324132	4324136	199	4	4	1.0000000
2L	4324292	4324296	85	4	4	1.0000000
2L	4324528	4324532	77	4	4	1.0000000
2L	4324605	4324609	5	4	4	1.0000000
2L	4324689	4324693	37	4	4	1.0000000
2L	4324944	4324948	36	4	4	1.0000000
2L	4324969	4324973	4	4	4	1.0000000
2L	4325012	4325016	615	4	4	1.0000000
2L	4325410	4325414	736	4	4	1.0000000
2L	4326089	4326093	884	4	4	1.0000000
2L	4326577	4326581	440	4	4	1.0000000
2L	4327205	4327209	33	4	4	1.0000000
2L	4327318	4327322	6	4	4	1.0000000
2L	4327351	4327355	52	4	4	1.0000000
2L	4328008	4328012	26	4	4	1.0000000
2L	4329197	4329201	0	0	4	0.0000000
2L	4329300	4329304	1	3	4	0.7500000
2L	4329348	4329352	23	4	4	1.0000000
2L	4330100	4330104	32	4	4	1.0000000
2L	4330966	4330970	5	4	4	1.0000000
2L	4331077	4331081	10	4	4	1.0000000
2L	4331409	4331413	9	4	4	1.0000000
2L	4331569	4331573	6	4	4	1.0000000
2L	4331578	4331582	0	0	4	0.0000000
2L	4331625	4331629	4	4	4	1.0000000
2L	4332897	4332901	76	4	4	1.0000000
2L	4333040	4333044	47	4	4	1.0000000
2L	4334018	4334022	52	4	4	1.0000000
2L	4334825	4334829	112	4	4	1.0000000
2L	4335771	4335775	356	4	4	1.0000000
2L	4336314	4336318	579	4	4	1.0000000
2L	4336541	4336545	522	4	4	1.0000000
2L	4336934	4336938	1069	4	4	1.0000000
2L	4337318	4337322	716	4	4	1.0000000
2L	4339611	4339615	2	4	4	1.0000000
2L	4339825	4339829	12	4	4	1.0000000
2L	4341478	4341482	117	4	4	1.0000000
2L	4342129	4342133	135	4	4	1.0000000
2L	4342256	4342260	2	4	4	1.0000000
2L	4342364	4342368	0	0	4	0.0000000
2L	4342496	4342500	0	0	4	0.0000000
2L	4342562	4342566	0	0	4	0.0000000
2L	4342595	4342599	1	4	4	1.0000000
2L	4342777	4342781	17	4	4	1.0000000
2L	4342851	4342855	169	4	4	1.0000000
2L	4343217	4343221	169	4	4	1.0000000
2L	4343365	4343369	12	4	4	1.0000000
2L	4343483	4343487	1	1	4	0.2500000
2L	4343558	4343562	0	0	4	0.0000000
2L	4343582	4343586	0	0	4	0.0000000
2L	4343615	4343619	2	3	4	0.7500000
2L	4343702	4343706	107	4	4	1.0000000
2L	4344005	4344009	144	4	4	1.0000000
2L	4344050	4344054	105	4	4	1.0000000
2L	4344407	4344411	31	4	4	1.0000000
2L	4344539	4344543	6	4	4	1.0000000
2L	4344589	4344593	215	4	4	1.0000000
2L	4344955	4344959	286	4	4	1.0000000
2L	4346235	4346239	9	4	4	1.0000000
2L	4346446	4346450	1	3	4	0.7500000
2L	4346477	4346481	17	4	4	1.0000000
2L	4347349	4347353	62	4	4	1.0000000
2L	4347739	4347743	83	4	4	1.0000000
2L	4348068	4348072	75	4	4	1.0000000
2L	4348126	4348130	1	1	4	0.2500000
2L	4348359	4348363	15	4	4	1.0000000
2L	4349680	4349684	6	4	4	1.0000000
2L	4349712	4349716	0	0	4	0.0000000
2L	4349771	4349775	8	4	4	1.0000000
2L	4350222	4350226	28	4	4	1.0000000
2L	4350753	4350757	48	4	4	1.0000000
2L	4351205	4351209	31	4	4	1.0000000
2L	4351824	4351828	12	4	4	1.0000000
2L	4352568	4352572	1	4	4	1.0000000
2L	4352899	4352903	0	0	4	0.0000000
2L	4353128	4353132	0	0	4	0.0000000
2L	4353150	4353154	0	0	4	0.0000000
2L	4353171	4353175	0	0	4	0.0000000
2L	4353326	4353330	0	0	4	0.0000000
2L	4353426	4353430	9	4	4	1.0000000
2L	4353811	4353815	26	4	4	1.0000000
2L	4354062	4354066	3	4	4	1.0000000
2L	4354114	4354118	0	0	4	0.0000000
2L	4354218	4354222	0	0	4	0.0000000
2L	4354339	4354343	12	4	4	1.0000000
2L	4354676	4354680	20	4	4	1.0000000
2L	4354854	4354858	0	0	4	0.0000000
2L	4355005	4355009	0	0	4	0.0000000
2L	4355072	4355076	1	4	4	1.0000000
2L	4355536	4355540	0	0	4	0.0000000
2L	4355624	4355628	6	4	4	1.0000000
2L	4356109	4356113	4	4	4	1.0000000
2L	4357180	4357184	8	4	4	1.0000000
2L	4357684	4357688	4	4	4	1.0000000
2L	4357803	4357807	1	4	4	1.0000000
2L	4358359	4358363	0	0	4	0.0000000
2L	4358373	4358377	3	4	4	1.0000000
2L	4358492	4358496	18	4	4	1.0000000
2L	4359039	4359043	407	4	4	1.0000000
2L	4359451	4359455	56	4	4	1.0000000
2L	4359974	4359978	72	4	4	1.0000000
2L	4360400	4360404	34	4	4	1.0000000
2L	4360568	4360572	0	0	4	0.0000000
2L	4360574	4360578	0	0	4	0.0000000
2L	4360587	4360591	0	0	4	0.0000000
2L	4361081	4361085	0	0	4	0.0000000
2L	4361256	4361260	0	0	4	0.0000000
2L	4361330	4361334	0	0	4	0.0000000
2L	4361414	4361418	0	0	4	0.0000000
2L	4361849	4361853	0	0	4	0.0000000
2L	4362023	4362027	0	0	4	0.0000000
2L	4362064	4362068	1	4	4	1.0000000
2L	4362378	4362382	0	0	4	0.0000000
2L	4362386	4362390	0	0	4	0.0000000
2L	4362395	4362399	0	0	4	0.0000000
2L	4362530	4362534	5	4	4	1.0000000
2L	4363015	4363019	1	1	4	0.2500000
2L	4363229	4363233	0	0	4	0.0000000
2L	4363386	4363390	1	3	4	0.7500000
2L	4363728	4363732	6	4	4	1.0000000
2L	4363912	4363916	2	4	4	1.0000000
2L	4364037	4364041	1	3	4	0.7500000
2L	4364299	4364303	0	0	4	0.0000000
2L	4364318	4364322	0	0	4	0.0000000
2L	4364827	4364831	0	0	4	0.0000000
2L	4364865	4364869	2	4	4	1.0000000
2L	4365137	4365141	2	4	4	1.0000000
2L	4365143	4365147	16	4	4	1.0000000
2L	4365533	4365537	1	1	4	0.2500000
2L	4365731	4365735	1	1	4	0.2500000
2L	4365791	4365795	0	0	4	0.0000000
2L	4365802	4365806	0	0	4	0.0000000
2L	4365858	4365862	0	0	4	0.0000000
2L	4365863	4365867	1	4	4	1.0000000
2L	4366064	4366068	1	1	4	0.2500000
2L	4366173	4366177	0	0	4	0.0000000
2L	4366370	4366374	2	4	4	1.0000000
2L	4366640	4366644	4	4	4	1.0000000
2L	4366950	4366954	16	4	4	1.0000000
2L	4367369	4367373	22	4	4	1.0000000
2L	4367848	4367852	11	4	4	1.0000000
2L	4368002	4368006	1	4	4	1.0000000
2L	4368172	4368176	0	0	4	0.0000000
2L	4368224	4368228	0	0	4	0.0000000
2L	4368478	4368482	0	0	4	0.0000000
2L	4368585	4368589	0	0	4	0.0000000
2L	4368726	4368730	0	0	4	0.0000000
2L	4368795	4368799	0	0	4	0.0000000
2L	4368898	4368902	0	0	4	0.0000000
2L	4368959	4368963	1	4	4	1.0000000
2L	4369204	4369208	2	4	4	1.0000000
2L	4369559	4369563	2	4	4	1.0000000
2L	4369633	4369637	0	0	4	0.0000000
2L	4370074	4370078	0	0	4	0.0000000
2L	4370094	4370098	0	0	4	0.0000000
2L	4370295	4370299	1	3	4	0.7500000
2L	4370561	4370565	2	4	4	1.0000000
2L	4371390	4371394	3	4	4	1.0000000
2L	4371402	4371406	39	4	4	1.0000000
2L	4371860	4371864	56	4	4	1.0000000
2L	4372128	4372132	6	4	4	1.0000000
2L	4372602	4372606	3	4	4	1.0000000
2L	4374510	4374514	11	4	4	1.0000000
2L	4374907	4374911	10	4	4	1.0000000
2L	4375026	4375030	7	4	4	1.0000000
2L	4375036	4375040	20	4	4	1.0000000
2L	4375646	4375650	28	4	4	1.0000000
2L	4376053	4376057	2	4	4	1.0000000
2L	4376111	4376115	1	3	4	0.7500000
2L	4376291	4376295	6	4	4	1.0000000
2L	4376705	4376709	59	4	4	1.0000000
2L	4377396	4377400	19	4	4	1.0000000
2L	4377403	4377407	95	4	4	1.0000000
2L	4377761	4377765	78	4	4	1.0000000
2L	4378119	4378123	165	4	4	1.0000000
2L	4378601	4378605	164	4	4	1.0000000
2L	4378862	4378866	15	4	4	1.0000000
2L	4378904	4378908	0	0	4	0.0000000
2L	4378920	4378924	1	3	4	0.7500000
2L	4379088	4379092	31	4	4	1.0000000
2L	4379579	4379583	30	4	4	1.0000000
2L	4379645	4379649	30	4	4	1.0000000
2L	4379931	4379935	28	4	4	1.0000000
2L	4379973	4379977	0	0	4	0.0000000
2L	4380072	4380076	238	4	4	1.0000000
2L	4380445	4380449	284	4	4	1.0000000
2L	4380459	4380463	5	4	4	1.0000000
2L	4381844	4381848	91	4	4	1.0000000
2L	4382207	4382211	90	4	4	1.0000000
2L	4382230	4382234	3	4	4	1.0000000
2L	4382273	4382277	5	4	4	1.0000000
2L	4382339	4382343	57	4	4	1.0000000
2L	4383426	4383430	48	4	4	1.0000000
2L	4383444	4383448	4	4	4	1.0000000
2L	4383574	4383578	4	4	4	1.0000000
2L	4383647	4383651	178	4	4	1.0000000
2L	4383984	4383988	280	4	4	1.0000000
2L	4384226	4384230	39	4	4	1.0000000
2L	4384341	4384345	5	4	4	1.0000000
2L	4384439	4384443	7	4	4	1.0000000
2L	4384508	4384512	80	4	4	1.0000000
2L	4385099	4385103	114	4	4	1.0000000
2L	4385290	4385294	6	4	4	1.0000000
2L	4385400	4385404	1	4	4	1.0000000
2L	4385411	4385415	52	4	4	1.0000000
2L	4385667	4385671	75	4	4	1.0000000
2L	4385803	4385807	397	4	4	1.0000000
2L	4386491	4386495	550	4	4	1.0000000
2L	4386554	4386558	0	0	4	0.0000000
2L	4386599	4386603	7	4	4	1.0000000
2L	4386963	4386967	7	4	4	1.0000000
2L	4387001	4387005	1	4	4	1.0000000
2L	4387085	4387089	1	4	4	1.0000000
2L	4387108	4387112	14	4	4	1.0000000
2L	4387343	4387347	14	4	4	1.0000000
2L	4387348	4387352	6	4	4	1.0000000
2L	4387509	4387513	13	4	4	1.0000000
2L	4387704	4387708	24	4	4	1.0000000
2L	4388052	4388056	24	4	4	1.0000000
2L	4388085	4388089	1	4	4	1.0000000
2L	4388312	4388316	2	4	4	1.0000000
2L	4388512	4388516	5	4	4	1.0000000
2L	4388717	4388721	4	4	4	1.0000000
2L	4388823	4388827	0	0	4	0.0000000
2L	4389012	4389016	0	0	4	0.0000000
2L	4389209	4389213	0	0	4	0.0000000
2L	4389323	4389327	2	4	4	1.0000000
2L	4389456	4389460	68	4	4	1.0000000
2L	4389729	4389733	278	4	4	1.0000000
2L	4390200	4390204	186	4	4	1.0000000
2L	4390249	4390253	0	0	4	0.0000000
2L	4390285	4390289	0	0	4	0.0000000
2L	4390347	4390351	0	0	4	0.0000000
2L	4390383	4390387	0	0	4	0.0000000
2L	4390551	4390555	12	4	4	1.0000000
2L	4390695	4390699	123	4	4	1.0000000
2L	4391141	4391145	184	4	4	1.0000000
2L	4391381	4391385	46	4	4	1.0000000
2L	4391492	4391496	177	4	4	1.0000000
2L	4391831	4391835	180	4	4	1.0000000
2L	4391989	4391993	32	4	4	1.0000000
2L	4392193	4392197	24	4	4	1.0000000
2L	4392280	4392284	2	4	4	1.0000000
2L	4392350	4392354	9	4	4	1.0000000
2L	4392509	4392513	86	4	4	1.0000000
2L	4393222	4393226	162	4	4	1.0000000
2L	4394238	4394242	203	4	4	1.0000000
2L	4394739	4394743	114	4	4	1.0000000
2L	4395031	4395035	24	4	4	1.0000000
2L	4395185	4395189	62	4	4	1.0000000
2L	4395907	4395911	70	4	4	1.0000000
2L	4396104	4396108	75	4	4	1.0000000
2L	4396323	4396327	72	4	4	1.0000000
2L	4396593	4396597	39	4	4	1.0000000
2L	4396861	4396865	540	4	4	1.0000000
2L	4397157	4397161	539	4	4	1.0000000
2L	4397181	4397185	129	4	4	1.0000000
2L	4398240	4398244	262	4	4	1.0000000
2L	4398957	4398961	187	4	4	1.0000000
2L	4399118	4399122	93	4	4	1.0000000
2L	4400347	4400351	108	4	4	1.0000000
2L	4400564	4400568	185	4	4	1.0000000
2L	4400828	4400832	86	4	4	1.0000000
2L	4400843	4400847	20	4	4	1.0000000
2L	4401110	4401114	19	4	4	1.0000000
2L	4401233	4401237	4	4	4	1.0000000
2L	4401316	4401320	5	4	4	1.0000000
2L	4401515	4401519	50	4	4	1.0000000
2L	4401873	4401877	91	4	4	1.0000000
2L	4401930	4401934	3	4	4	1.0000000
2L	4401954	4401958	0	0	4	0.0000000
2L	4402077	4402081	7	4	4	1.0000000
2L	4402338	4402342	7	4	4	1.0000000
2L	4402387	4402391	1	3	4	0.7500000
2L	4402488	4402492	1	4	4	1.0000000
2L	4402500	4402504	0	0	4	0.0000000
2L	4402578	4402582	0	0	4	0.0000000
2L	4402584	4402588	0	0	4	0.0000000
2L	4402602	4402606	0	0	4	0.0000000
2L	4402608	4402612	0	0	4	0.0000000
2L	4402620	4402624	0	0	4	0.0000000
2L	4402632	4402636	0	0	4	0.0000000
2L	4402704	4402708	0	0	4	0.0000000
2L	4402922	4402926	11	4	4	1.0000000
2L	4402992	4402996	293	4	4	1.0000000
2L	4403663	4403667	191	4	4	1.0000000
2L	4403707	4403711	0	0	4	0.0000000
2L	4403737	4403741	0	0	4	0.0000000
2L	4403770	4403774	3	4	4	1.0000000
2L	4403925	4403929	118	4	4	1.0000000
2L	4404204	4404208	160	4	4	1.0000000
2L	4404786	4404790	182	4	4	1.0000000
2L	4405726	4405730	77	4	4	1.0000000
2L	4405884	4405888	203	4	4	1.0000000
2L	4406178	4406182	200	4	4	1.0000000
2L	4406269	4406273	22	4	4	1.0000000
2L	4406402	4406406	21	4	4	1.0000000
2L	4406416	4406420	0	0	4	0.0000000
2L	4406421	4406425	0	0	4	0.0000000
2L	4406499	4406503	59	4	4	1.0000000
2L	4406796	4406800	109	4	4	1.0000000
2L	4407292	4407296	89	4	4	1.0000000
2L	4407739	4407743	36	4	4	1.0000000
2L	4407783	4407787	0	0	4	0.0000000
2L	4407845	4407849	1	4	4	1.0000000
2L	4407863	4407867	1	4	4	1.0000000
2L	4407869	4407873	28	4	4	1.0000000
2L	4408257	4408261	116	4	4	1.0000000
2L	4408773	4408777	99	4	4	1.0000000
2L	4408870	4408874	81	4	4	1.0000000
2L	4409197	4409201	75	4	4	1.0000000
2L	4409217	4409221	6	4	4	1.0000000
2L	4409687	4409691	0	0	4	0.0000000
2L	4411934	4411938	9	4	4	1.0000000
2L	4413624	4413628	245	4	4	1.0000000
2L	4413728	4413732	547	4	4	1.0000000
2L	4414338	4414342	697	4	4	1.0000000
2L	4414692	4414696	451	4	4	1.0000000
2L	4417211	4417215	119	4	4	1.0000000
2L	4417774	4417778	195	4	4	1.0000000
2L	4418662	4418666	81	4	4	1.0000000
2L	4418879	4418883	2	4	4	1.0000000
2L	4419009	4419013	298	4	4	1.0000000
2L	4419571	4419575	315	4	4	1.0000000
2L	4419817	4419821	33	4	4	1.0000000
2L	4419885	4419889	8	4	4	1.0000000
2L	4421350	4421354	399	4	4	1.0000000
2L	4421983	4421987	191	4	4	1.0000000
2L	4422413	4422417	168	4	4	1.0000000
2L	4423280	4423284	556	4	4	1.0000000
2L	4423862	4423866	215	4	4	1.0000000
2L	4423986	4423990	94	4	4	1.0000000
2L	4424569	4424573	192	4	4	1.0000000
2L	4425536	4425540	14	4	4	1.0000000
2L	4426040	4426044	39	4	4	1.0000000
2L	4427121	4427125	32	4	4	1.0000000
2L	4427316	4427320	120	4	4	1.0000000
2L	4428072	4428076	155	4	4	1.0000000
2L	4428392	4428396	123	4	4	1.0000000
2L	4428540	4428544	36	4	4	1.0000000
2L	4428824	4428828	42	4	4	1.0000000
2L	4430366	4430370	5	4	4	1.0000000
2L	4430497	4430501	2	4	4	1.0000000
2L	4432603	4432607	2	4	4	1.0000000
2L	4432934	4432938	15	4	4	1.0000000
2L	4433717	4433721	37	4	4	1.0000000
2L	4433723	4433727	255	4	4	1.0000000
2L	4434000	4434004	329	4	4	1.0000000
2L	4434176	4434180	147	4	4	1.0000000
2L	4434352	4434356	76	4	4	1.0000000
2L	4434407	4434411	77	4	4	1.0000000
2L	4435173	4435177	72	4	4	1.0000000
2L	4435456	4435460	25	4	4	1.0000000
2L	4435464	4435468	12	4	4	1.0000000
2L	4435579	4435583	65	4	4	1.0000000
2L	4436134	4436138	248	4	4	1.0000000
2L	4436802	4436806	135	4	4	1.0000000
2L	4437195	4437199	137	4	4	1.0000000
2L	4438064	4438068	391	4	4	1.0000000
2L	4438702	4438706	32	4	4	1.0000000
2L	4440190	4440194	7	4	4	1.0000000
2L	4441537	4441541	44	4	4	1.0000000
2L	4441874	4441878	22	4	4	1.0000000
2L	4442028	4442032	41	4	4	1.0000000
2L	4442448	4442452	34	4	4	1.0000000
2L	4442554	4442558	243	4	4	1.0000000
2L	4443063	4443067	284	4	4	1.0000000
2L	4443197	4443201	28	4	4	1.0000000
2L	4443455	4443459	17	4	4	1.0000000
2L	4443554	4443558	5	4	4	1.0000000
2L	4443569	4443573	35	4	4	1.0000000
2L	4444082	4444086	29	4	4	1.0000000
2L	4444109	4444113	0	0	4	0.0000000
2L	4444178	4444182	44	4	4	1.0000000
2L	4444510	4444514	128	4	4	1.0000000
2L	4444940	4444944	123	4	4	1.0000000
2L	4445191	4445195	25	4	4	1.0000000
2L	4445360	4445364	88	4	4	1.0000000
2L	4445773	4445777	89	4	4	1.0000000
2L	4445795	4445799	4	4	4	1.0000000
2L	4445881	4445885	90	4	4	1.0000000
2L	4446163	4446167	90	4	4	1.0000000
2L	4446307	4446311	6	4	4	1.0000000
2L	4446448	4446452	281	4	4	1.0000000
2L	4446862	4446866	210	4	4	1.0000000
2L	4446917	4446921	1	4	4	1.0000000
2L	4447026	4447030	70	4	4	1.0000000
2L	4447431	4447435	173	4	4	1.0000000
2L	4447762	4447766	149	4	4	1.0000000
2L	4447798	4447802	183	4	4	1.0000000
2L	4448300	4448304	251	4	4	1.0000000
2L	4449110	4449114	512	4	4	1.0000000
2L	4449547	4449551	323	4	4	1.0000000
2L	4449607	4449611	164	4	4	1.0000000
2L	4450136	4450140	399	4	4	1.0000000
2L	4450375	4450379	172	4	4	1.0000000
2L	4450515	4450519	34	4	4	1.0000000
2L	4450829	4450833	44	4	4	1.0000000
2L	4450943	4450947	4	4	4	1.0000000
2L	4451007	4451011	1	4	4	1.0000000
2L	4451165	4451169	30	4	4	1.0000000
2L	4451426	4451430	37	4	4	1.0000000
2L	4451573	4451577	48	4	4	1.0000000
2L	4451895	4451899	66	4	4	1.0000000
2L	4452042	4452046	15	4	4	1.0000000
2L	4452086	4452090	52	4	4	1.0000000
2L	4452546	4452550	58	4	4	1.0000000
2L	4452684	4452688	12	4	4	1.0000000
2L	4452835	4452839	398	4	4	1.0000000
2L	4453587	4453591	518	4	4	1.0000000
2L	4453902	4453906	200	4	4	1.0000000
2L	4453920	4453924	277	4	4	1.0000000
2L	4454204	4454208	640	4	4	1.0000000
2L	4454794	4454798	125	4	4	1.0000000
2L	4454941	4454945	10	4	4	1.0000000
2L	4456141	4456145	7	4	4	1.0000000
2L	4456258	4456262	10	4	4	1.0000000
2L	4456294	4456298	100	4	4	1.0000000
2L	4457416	4457420	171	4	4	1.0000000
2L	4457601	4457605	40	4	4	1.0000000
2L	4457838	4457842	99	4	4	1.0000000
2L	4459131	4459135	248	4	4	1.0000000
2L	4459625	4459629	279	4	4	1.0000000
2L	4460398	4460402	181	4	4	1.0000000
2L	4460541	4460545	11	4	4	1.0000000
2L	4460758	4460762	9	4	4	1.0000000
2L	4460773	4460777	276	4	4	1.0000000
2L	4461133	4461137	311	4	4	1.0000000
2L	4461192	4461196	107	4	4	1.0000000
2L	4461918	4461922	171	4	4	1.0000000
2L	4461924	4461928	53	4	4	1.0000000
2L	4462230	4462234	246	4	4	1.0000000
2L	4462722	4462726	177	4	4	1.0000000
2L	4462753	4462757	10	4	4	1.0000000
2L	4462875	4462879	64	4	4	1.0000000
2L	4463940	4463944	194	4	4	1.0000000
2L	4464514	4464518	89	4	4	1.0000000
2L	4464715	4464719	262	4	4	1.0000000
2L	4465164	4465168	503	4	4	1.0000000
2L	4465498	4465502	281	4	4	1.0000000
2L	4465718	4465722	61	4	4	1.0000000
2L	4465844	4465848	57	4	4	1.0000000
2L	4466179	4466183	47	4	4	1.0000000
2L	4466300	4466304	0	0	4	0.0000000
2L	4466413	4466417	26	4	4	1.0000000
2L	4466660	4466664	37	4	4	1.0000000
2L	4466880	4466884	67	4	4	1.0000000
2L	4467249	4467253	84	4	4	1.0000000
2L	4467318	4467322	49	4	4	1.0000000
2L	4467724	4467728	84	4	4	1.0000000
2L	4468484	4468488	73	4	4	1.0000000
2L	4468577	4468581	2	4	4	1.0000000
2L	4468700	4468704	1	1	4	0.2500000
2L	4468813	4468817	0	0	4	0.0000000
2L	4468836	4468840	0	0	4	0.0000000
2L	4468951	4468955	7	4	4	1.0000000
2L	4469212	4469216	7	4	4	1.0000000
2L	4469287	4469291	0	0	4	0.0000000
2L	4469294	4469298	0	0	4	0.0000000
2L	4469341	4469345	0	0	4	0.0000000
2L	4469446	4469450	0	0	4	0.0000000
2L	4469500	4469504	0	0	4	0.0000000
2L	4469542	4469546	0	0	4	0.0000000
2L	4469599	4469603	3	4	4	1.0000000
2L	4469849	4469853	14	4	4	1.0000000
2L	4470200	4470204	16	4	4	1.0000000
2L	4470364	4470368	0	0	4	0.0000000
2L	4470381	4470385	44	4	4	1.0000000
2L	4470737	4470741	50	4	4	1.0000000
2L	4471342	4471346	27	4	4	1.0000000
2L	4471433	4471437	29	4	4	1.0000000
2L	4471804	4471808	49	4	4	1.0000000
2L	4472243	4472247	34	4	4	1.0000000
2L	4472324	4472328	2	4	4	1.0000000
2L	4472332	4472336	3	4	4	1.0000000
2L	4472337	4472341	27	4	4	1.0000000
2L	4472884	4472888	33	4	4	1.0000000
2L	4473120	4473124	0	0	4	0.0000000
2L	4473163	4473167	0	0	4	0.0000000
2L	4473305	4473309	0	0	4	0.0000000
2L	4473314	4473318	0	0	4	0.0000000
2L	4473322	4473326	0	0	4	0.0000000
2L	4473362	4473366	0	0	4	0.0000000
2L	4473512	4473516	0	0	4	0.0000000
2L	4473818	4473822	0	0	4	0.0000000
2L	4475894	4475898	26	4	4	1.0000000
2L	4476692	4476696	22	4	4	1.0000000
2L	4476871	4476875	13	4	4	1.0000000
2L	4477022	4477026	9	4	4	1.0000000
2L	4477094	4477098	0	0	4	0.0000000
2L	4477224	4477228	15	4	4	1.0000000
2L	4478419	4478423	13	4	4	1.0000000
2L	4478427	4478431	0	0	4	0.0000000
2L	4478588	4478592	0	0	4	0.0000000
2L	4478779	4478783	5	4	4	1.0000000
2L	4479398	4479402	2	4	4	1.0000000
2L	4479821	4479825	1	4	4	1.0000000
2L	4479910	4479914	2	4	4	1.0000000
2L	4480373	4480377	0	0	4	0.0000000
2L	4480388	4480392	0	0	4	0.0000000
2L	4480427	4480431	0	0	4	0.0000000
2L	4480646	4480650	0	0	4	0.0000000
2L	4480760	4480764	0	0	4	0.0000000
2L	4480849	4480853	0	0	4	0.0000000
2L	4480948	4480952	0	0	4	0.0000000
2L	4480999	4481003	0	0	4	0.0000000
2L	4481068	4481072	0	0	4	0.0000000
2L	4481102	4481106	0	0	4	0.0000000
2L	4481330	4481334	2	4	4	1.0000000
2L	4481599	4481603	2	4	4	1.0000000
2L	4481754	4481758	0	0	4	0.0000000
2L	4481843	4481847	0	0	4	0.0000000
2L	4481950	4481954	0	0	4	0.0000000
2L	4482166	4482170	0	0	4	0.0000000
2L	4482523	4482527	0	0	4	0.0000000
2L	4482530	4482534	8	4	4	1.0000000
2L	4482925	4482929	11	4	4	1.0000000
2L	4483042	4483046	0	0	4	0.0000000
2L	4483210	4483214	0	0	4	0.0000000
2L	4483288	4483292	0	0	4	0.0000000
2L	4483424	4483428	1	4	4	1.0000000
2L	4483907	4483911	2	4	4	1.0000000
2L	4484174	4484178	0	0	4	0.0000000
2L	4484363	4484367	0	0	4	0.0000000
2L	4484396	4484400	0	0	4	0.0000000
2L	4484411	4484415	0	0	4	0.0000000
2L	4484564	4484568	0	0	4	0.0000000
2L	4484616	4484620	0	0	4	0.0000000
2L	4484636	4484640	0	0	4	0.0000000
2L	4484808	4484812	0	0	4	0.0000000
2L	4484971	4484975	0	0	4	0.0000000
2L	4485112	4485116	0	0	4	0.0000000
2L	4485133	4485137	0	0	4	0.0000000
2L	4485875	4485879	0	0	4	0.0000000
2L	4486005	4486009	0	0	4	0.0000000
2L	4486058	4486062	0	0	4	0.0000000
2L	4486301	4486305	0	0	4	0.0000000
2L	4486527	4486531	0	0	4	0.0000000
2L	4486618	4486622	0	0	4	0.0000000
2L	4486692	4486696	0	0	4	0.0000000
2L	4486842	4486846	0	0	4	0.0000000
2L	4486921	4486925	0	0	4	0.0000000
2L	4486980	4486984	0	0	4	0.0000000
2L	4487478	4487482	0	0	4	0.0000000
2L	4487568	4487572	0	0	4	0.0000000
2L	4487742	4487746	0	0	4	0.0000000
2L	4487845	4487849	0	0	4	0.0000000
2L	4488087	4488091	0	0	4	0.0000000
2L	4488210	4488214	0	0	4	0.0000000
2L	4488294	4488298	0	0	4	0.0000000
2L	4488375	4488379	0	0	4	0.0000000
2L	4488498	4488502	0	0	4	0.0000000
2L	4488588	4488592	0	0	4	0.0000000
2L	4488762	4488766	0	0	4	0.0000000
2L	4488967	4488971	6	4	4	1.0000000
2L	4489345	4489349	4	4	4	1.0000000
2L	4489359	4489363	0	0	4	0.0000000
2L	4489790	4489794	0	0	4	0.0000000
2L	4489971	4489975	0	0	4	0.0000000
2L	4490111	4490115	29	4	4	1.0000000
2L	4490489	4490493	34	4	4	1.0000000
2L	4490744	4490748	14	4	4	1.0000000
2L	4490936	4490940	2	4	4	1.0000000
2L	4491017	4491021	0	0	4	0.0000000
2L	4491160	4491164	0	0	4	0.0000000
2L	4491173	4491177	0	0	4	0.0000000
2L	4491891	4491895	7	4	4	1.0000000
2L	4492074	4492078	1	1	4	0.2500000
2L	4492311	4492315	0	0	4	0.0000000
2L	4492362	4492366	1	4	4	1.0000000
2L	4493660	4493664	0	0	4	0.0000000
2L	4493828	4493832	0	0	4	0.0000000
2L	4493918	4493922	0	0	4	0.0000000
2L	4494083	4494087	0	0	4	0.0000000
2L	4494251	4494255	0	0	4	0.0000000
2L	4494299	4494303	9	4	4	1.0000000
2L	4494665	4494669	16	4	4	1.0000000
2L	4494839	4494843	0	0	4	0.0000000
2L	4494992	4494996	0	0	4	0.0000000
2L	4495040	4495044	0	0	4	0.0000000
2L	4495285	4495289	0	0	4	0.0000000
2L	4495391	4495395	0	0	4	0.0000000
2L	4495538	4495542	0	0	4	0.0000000
2L	4495628	4495632	0	0	4	0.0000000
2L	4495802	4495806	0	0	4	0.0000000
2L	4495961	4495965	0	0	4	0.0000000
2L	4496279	4496283	3	4	4	1.0000000
2L	4496369	4496373	5	4	4	1.0000000
2L	4496687	4496691	4	4	4	1.0000000
2L	4496865	4496869	0	0	4	0.0000000
2L	4497011	4497015	0	0	4	0.0000000
2L	4497131	4497135	0	0	4	0.0000000
2L	4497392	4497396	2	3	4	0.7500000
2L	4497645	4497649	2	4	4	1.0000000
2L	4497704	4497708	0	0	4	0.0000000
2L	4497878	4497882	0	0	4	0.0000000
2L	4498097	4498101	0	0	4	0.0000000
2L	4498180	4498184	0	0	4	0.0000000
2L	4498361	4498365	0	0	4	0.0000000
2L	4498481	4498485	0	0	4	0.0000000
2L	4498796	4498800	0	0	4	0.0000000
2L	4498970	4498974	0	0	4	0.0000000
2L	4499117	4499121	6	4	4	1.0000000
2L	4499413	4499417	7	4	4	1.0000000
2L	4499435	4499439	0	0	4	0.0000000
2L	4499586	4499590	0	0	4	0.0000000
2L	4499591	4499595	0	0	4	0.0000000
2L	4499600	4499604	0	0	4	0.0000000
2L	4499750	4499754	6	4	4	1.0000000
2L	4500141	4500145	17	4	4	1.0000000
2L	4500479	4500483	1	4	4	1.0000000
2L	4500523	4500527	0	0	4	0.0000000
2L	4500707	4500711	0	0	4	0.0000000
2L	4500844	4500848	0	0	4	0.0000000
2L	4500964	4500968	6	4	4	1.0000000
2L	4501339	4501343	5	4	4	1.0000000
2L	4501477	4501481	0	0	4	0.0000000
2L	4501561	4501565	0	0	4	0.0000000
2L	4501642	4501646	0	0	4	0.0000000
2L	4501761	4501765	0	0	4	0.0000000
2L	4501851	4501855	2	4	4	1.0000000
2L	4502129	4502133	3	1	4	0.2500000
2L	4502256	4502260	1	4	4	1.0000000
2L	4502636	4502640	1	4	4	1.0000000
2L	4502752	4502756	0	0	4	0.0000000
2L	4502867	4502871	0	0	4	0.0000000
2L	4502957	4502961	0	0	4	0.0000000
2L	4503131	4503135	0	0	4	0.0000000
2L	4503334	4503338	0	0	4	0.0000000
2L	4503626	4503630	0	0	4	0.0000000
2L	4503701	4503705	0	0	4	0.0000000
2L	4503785	4503789	0	0	4	0.0000000
2L	4503869	4503873	0	0	4	0.0000000
2L	4504030	4504034	0	0	4	0.0000000
2L	4504074	4504078	0	0	4	0.0000000
2L	4504248	4504252	0	0	4	0.0000000
2L	4504318	4504322	1	4	4	1.0000000
2L	4504383	4504387	37	4	4	1.0000000
2L	4504806	4504810	39	4	4	1.0000000
2L	4504896	4504900	1	4	4	1.0000000
2L	4505080	4505084	1	1	4	0.2500000
2L	4505121	4505125	0	0	4	0.0000000
2L	4505211	4505215	0	0	4	0.0000000
2L	4505385	4505389	0	0	4	0.0000000
2L	4505535	4505539	0	0	4	0.0000000
2L	4505910	4505914	0	0	4	0.0000000
2L	4505994	4505998	0	0	4	0.0000000
2L	4506075	4506079	0	0	4	0.0000000
2L	4506195	4506199	0	0	4	0.0000000
2L	4506241	4506245	0	0	4	0.0000000
2L	4506416	4506420	0	0	4	0.0000000
2L	4506459	4506463	0	0	4	0.0000000
2L	4506643	4506647	0	0	4	0.0000000
2L	4506651	4506655	0	0	4	0.0000000
2L	4506957	4506961	1	4	4	1.0000000
2L	4507047	4507051	1	3	4	0.7500000
2L	4507275	4507279	1	4	4	1.0000000
2L	4507365	4507369	1	4	4	1.0000000
2L	4507570	4507574	1	1	4	0.2500000
2L	4507683	4507687	2	4	4	1.0000000
2L	4508055	4508059	1	4	4	1.0000000
2L	4508220	4508224	0	0	4	0.0000000
2L	4509323	4509327	0	0	4	0.0000000
2L	4509435	4509439	21	4	4	1.0000000
2L	4509925	4509929	24	4	4	1.0000000
2L	4510204	4510208	1	4	4	1.0000000
2L	4510234	4510238	0	0	4	0.0000000
2L	4510288	4510292	0	0	4	0.0000000
2L	4510369	4510373	0	0	4	0.0000000
2L	4510437	4510441	0	0	4	0.0000000
2L	4510446	4510450	0	0	4	0.0000000
2L	4510588	4510592	1	3	4	0.7500000
2L	4510762	4510766	1	4	4	1.0000000
2L	4510978	4510982	0	0	4	0.0000000
2L	4511434	4511438	1	4	4	1.0000000
2L	4511482	4511486	0	0	4	0.0000000
2L	4511552	4511556	0	0	4	0.0000000
2L	4511578	4511582	0	0	4	0.0000000
2L	4511842	4511846	0	0	4	0.0000000
2L	4512046	4512050	5	4	4	1.0000000
2L	4512571	4512575	4	4	4	1.0000000
2L	4512694	4512698	0	0	4	0.0000000
2L	4512784	4512788	0	0	4	0.0000000
2L	4512958	4512962	1	4	4	1.0000000
2L	4513467	4513471	3	4	4	1.0000000
2L	4513557	4513561	0	0	4	0.0000000
2L	4513653	4513657	5	4	4	1.0000000
2L	4514280	4514284	30	4	4	1.0000000
2L	4515124	4515128	57	4	4	1.0000000
2L	4515423	4515427	16	4	4	1.0000000
2L	4515513	4515517	1	4	4	1.0000000
2L	4515741	4515745	1	1	4	0.2500000
2L	4515787	4515791	0	0	4	0.0000000
2L	4515831	4515835	0	0	4	0.0000000
2L	4516005	4516009	0	0	4	0.0000000
2L	4516047	4516051	0	0	4	0.0000000
2L	4516137	4516141	0	0	4	0.0000000
2L	4516221	4516225	0	0	4	0.0000000
2L	4516277	4516281	0	0	4	0.0000000
2L	4516293	4516297	0	0	4	0.0000000
2L	4516302	4516306	0	0	4	0.0000000
2L	4516365	4516369	0	0	4	0.0000000
2L	4516442	4516446	0	0	4	0.0000000
2L	4516455	4516459	0	0	4	0.0000000
2L	4516698	4516702	0	0	4	0.0000000
2L	4516744	4516748	0	0	4	0.0000000
2L	4516962	4516966	0	0	4	0.0000000
2L	4517016	4517020	0	0	4	0.0000000
2L	4517106	4517110	0	0	4	0.0000000
2L	4517554	4517558	0	0	4	0.0000000
2L	4517589	4517593	0	0	4	0.0000000
2L	4517655	4517659	0	0	4	0.0000000
2L	4517745	4517749	0	0	4	0.0000000
2L	4517931	4517935	0	0	4	0.0000000
2L	4518060	4518064	0	0	4	0.0000000
2L	4518245	4518249	0	0	4	0.0000000
2L	4518282	4518286	0	0	4	0.0000000
2L	4518359	4518363	0	0	4	0.0000000
2L	4518372	4518376	0	0	4	0.0000000
2L	4518502	4518506	0	0	4	0.0000000
2L	4518733	4518737	0	0	4	0.0000000
2L	4518823	4518827	0	0	4	0.0000000
2L	4519048	4519052	0	0	4	0.0000000
2L	4519138	4519142	1	4	4	1.0000000
2L	4519458	4519462	0	0	4	0.0000000
2L	4519471	4519475	0	0	4	0.0000000
2L	4519693	4519697	0	0	4	0.0000000
2L	4519770	4519774	0	0	4	0.0000000
2L	4519783	4519787	0	0	4	0.0000000
2L	4519982	4519986	0	0	4	0.0000000
2L	4520005	4520009	0	0	4	0.0000000
2L	4520095	4520099	0	0	4	0.0000000
2L	4520179	4520183	0	0	4	0.0000000
2L	4520386	4520390	0	0	4	0.0000000
2L	4520406	4520410	1	4	4	1.0000000
2L	4521069	4521073	0	0	4	0.0000000
2L	4521242	4521246	0	0	4	0.0000000
2L	4521370	4521374	0	0	4	0.0000000
2L	4521632	4521636	0	0	4	0.0000000
2L	4521913	4521917	0	0	4	0.0000000
2L	4521926	4521930	0	0	4	0.0000000
2L	4522160	4522164	0	0	4	0.0000000
2L	4522191	4522195	0	0	4	0.0000000
2L	4522455	4522459	0	0	4	0.0000000
2L	4522548	4522552	0	0	4	0.0000000
2L	4522716	4522720	0	0	4	0.0000000
2L	4522760	4522764	5	4	4	1.0000000
2L	4523054	4523058	5	4	4	1.0000000
2L	4523144	4523148	0	0	4	0.0000000
2L	4523324	4523328	0	0	4	0.0000000
2L	4523517	4523521	7	4	4	1.0000000
2L	4523778	4523782	7	4	4	1.0000000
2L	4523868	4523872	1	4	4	1.0000000
2L	4524066	4524070	0	0	4	0.0000000
2L	4524237	4524241	0	0	4	0.0000000
2L	4524289	4524293	0	0	4	0.0000000
2L	4524426	4524430	0	0	4	0.0000000
2L	4524510	4524514	0	0	4	0.0000000
2L	4524720	4524724	0	0	4	0.0000000
2L	4524797	4524801	0	0	4	0.0000000
2L	4524810	4524814	0	0	4	0.0000000
2L	4525002	4525006	0	0	4	0.0000000
2L	4525113	4525117	0	0	4	0.0000000
2L	4525203	4525207	0	0	4	0.0000000
2L	4525440	4525444	0	0	4	0.0000000
2L	4525506	4525510	0	0	4	0.0000000
2L	4525723	4525727	0	0	4	0.0000000
2L	4525807	4525811	0	0	4	0.0000000
2L	4525900	4525904	0	0	4	0.0000000
2L	4525912	4525916	2	4	4	1.0000000
2L	4526250	4526254	0	0	4	0.0000000
2L	4526340	4526344	0	0	4	0.0000000
2L	4526514	4526518	0	0	4	0.0000000
2L	4526719	4526723	0	0	4	0.0000000
2L	4527028	4527032	0	0	4	0.0000000
2L	4527115	4527119	0	0	4	0.0000000
2L	4527208	4527212	1	4	4	1.0000000
2L	4527217	4527221	11	4	4	1.0000000
2L	4527622	4527626	5	4	4	1.0000000
2L	4527652	4527656	0	0	4	0.0000000
2L	4527742	4527746	2	4	4	1.0000000
2L	4528365	4528369	1	4	4	1.0000000
2L	4528378	4528382	0	0	4	0.0000000
2L	4528408	4528412	0	0	4	0.0000000
2L	4528486	4528490	0	0	4	0.0000000
2L	4528558	4528562	0	0	4	0.0000000
2L	4528685	4528689	0	0	4	0.0000000
2L	4528702	4528706	0	0	4	0.0000000
2L	4528786	4528790	0	0	4	0.0000000
2L	4529011	4529015	0	0	4	0.0000000
2L	4529104	4529108	3	4	4	1.0000000
2L	4529899	4529903	2	1	4	0.2500000
2L	4530220	4530224	4	4	4	1.0000000
2L	4530314	4530318	2	4	4	1.0000000
2L	4530629	4530633	2	4	4	1.0000000
2L	4530940	4530944	0	0	4	0.0000000
2L	4530960	4530964	1	4	4	1.0000000
2L	4531641	4531645	20	4	4	1.0000000
2L	4532126	4532130	14	4	4	1.0000000
2L	4532191	4532195	1	3	4	0.7500000
2L	4532317	4532321	12	4	4	1.0000000
2L	4532910	4532914	15	4	4	1.0000000
2L	4533105	4533109	3	4	4	1.0000000
2L	4533166	4533170	3	4	4	1.0000000
2L	4534139	4534143	11	4	4	1.0000000
2L	4535067	4535071	1	3	4	0.7500000
2L	4535378	4535382	0	0	4	0.0000000
2L	4535684	4535688	0	0	4	0.0000000
2L	4535990	4535994	0	0	4	0.0000000
2L	4536296	4536300	0	0	4	0.0000000
2L	4536602	4536606	0	0	4	0.0000000
2L	4536908	4536912	0	0	4	0.0000000
2L	4537214	4537218	0	0	4	0.0000000
2L	4537520	4537524	0	0	4	0.0000000
2L	4537826	4537830	0	0	4	0.0000000
2L	4538132	4538136	0	0	4	0.0000000
2L	4538438	4538442	0	0	4	0.0000000
2L	4540882	4540886	0	0	4	0.0000000
2L	4541188	4541192	0	0	4	0.0000000
2L	4541494	4541498	0	0	4	0.0000000
2L	4542406	4542410	0	0	4	0.0000000
2L	4543015	4543019	0	0	4	0.0000000
2L	4543321	4543325	0	0	4	0.0000000
2L	4544545	4544549	0	0	4	0.0000000
2L	4545769	4545773	0	0	4	0.0000000
2L	4545955	4545959	0	0	4	0.0000000
2L	4546075	4546079	0	0	4	0.0000000
2L	4546329	4546333	0	0	4	0.0000000
2L	4546425	4546429	0	0	4	0.0000000
2L	4546477	4546481	4	4	4	1.0000000
2L	4546872	4546876	7	4	4	1.0000000
2L	4547175	4547179	0	0	4	0.0000000
2L	4547501	4547505	0	0	4	0.0000000
2L	4547510	4547514	0	0	4	0.0000000
2L	4548070	4548074	0	0	4	0.0000000
2L	4548121	4548125	6	4	4	1.0000000
2L	4548496	4548500	1	4	4	1.0000000
2L	4548563	4548567	0	0	4	0.0000000
2L	4548583	4548587	0	0	4	0.0000000
2L	4548610	4548614	0	0	4	0.0000000
2L	4548626	4548630	0	0	4	0.0000000
2L	4548730	4548734	2	4	4	1.0000000
2L	4549465	4549469	1	4	4	1.0000000
2L	4549760	4549764	0	0	4	0.0000000
2L	4549773	4549777	1	4	4	1.0000000
2L	4550121	4550125	1	4	4	1.0000000
2L	4550542	4550546	0	0	4	0.0000000
2L	4550731	4550735	0	0	4	0.0000000
2L	4551410	4551414	3	4	4	1.0000000
2L	4552495	4552499	5	4	4	1.0000000
2L	4552783	4552787	3	4	4	1.0000000
2L	4552948	4552952	0	0	4	0.0000000
2L	4553638	4553642	1	4	4	1.0000000
2L	4553642	4553646	0	0	4	0.0000000
2L	4553680	4553684	1	4	4	1.0000000
2L	4553692	4553696	1	4	4	1.0000000
2L	4553740	4553744	1	4	4	1.0000000
2L	4554395	4554399	0	0	4	0.0000000
2L	4554698	4554702	0	0	4	0.0000000
2L	4555030	4555034	0	0	4	0.0000000
2L	4555502	4555506	0	0	4	0.0000000
2L	4555622	4555626	0	0	4	0.0000000
2L	4555782	4555786	0	0	4	0.0000000
2L	4555969	4555973	4	4	4	1.0000000
2L	4556297	4556301	3	4	4	1.0000000
2L	4556384	4556388	0	0	4	0.0000000
2L	4556549	4556553	0	0	4	0.0000000
2L	4556573	4556577	0	0	4	0.0000000
2L	4556580	4556584	0	0	4	0.0000000
2L	4556732	4556736	0	0	4	0.0000000
2L	4556816	4556820	0	0	4	0.0000000
2L	4556975	4556979	0	0	4	0.0000000
2L	4557300	4557304	0	0	4	0.0000000
2L	4557545	4557549	0	0	4	0.0000000
2L	4557626	4557630	0	0	4	0.0000000
2L	4557710	4557714	1	3	4	0.7500000
2L	4557952	4557956	1	4	4	1.0000000
2L	4558196	4558200	0	0	4	0.0000000
2L	4558238	4558242	0	0	4	0.0000000
2L	4558382	4558386	0	0	4	0.0000000
2L	4558391	4558395	0	0	4	0.0000000
2L	4558866	4558870	2	4	4	1.0000000
2L	4558973	4558977	0	0	4	0.0000000
2L	4559080	4559084	0	0	4	0.0000000
2L	4559087	4559091	0	0	4	0.0000000
2L	4559178	4559182	0	0	4	0.0000000
2L	4559252	4559256	1	3	4	0.7500000
2L	4559814	4559818	1	4	4	1.0000000
2L	4559975	4559979	0	0	4	0.0000000
2L	4560081	4560085	0	0	4	0.0000000
2L	4560187	4560191	0	0	4	0.0000000
2L	4560320	4560324	0	0	4	0.0000000
2L	4560440	4560444	0	0	4	0.0000000
2L	4560479	4560483	2	4	4	1.0000000
2L	4560972	4560976	5	4	4	1.0000000
2L	4561265	4561269	4	4	4	1.0000000
2L	4561276	4561280	1	4	4	1.0000000
2L	4561610	4561614	0	0	4	0.0000000
2L	4561616	4561620	0	0	4	0.0000000
2L	4561745	4561749	1	1	4	0.2500000
2L	4562044	4562048	1	4	4	1.0000000
2L	4562125	4562129	0	0	4	0.0000000
2L	4562249	4562253	0	0	4	0.0000000
2L	4562381	4562385	0	0	4	0.0000000
2L	4562439	4562443	0	0	4	0.0000000
2L	4562662	4562666	7	4	4	1.0000000
2L	4563035	4563039	7	4	4	1.0000000
2L	4563344	4563348	1	4	4	1.0000000
2L	4563356	4563360	4	4	4	1.0000000
2L	4563697	4563701	1	4	4	1.0000000
2L	4563796	4563800	0	0	4	0.0000000
2L	4564168	4564172	3	4	4	1.0000000
2L	4564312	4564316	6	4	4	1.0000000
2L	4565138	4565142	13	4	4	1.0000000
2L	4565191	4565195	0	0	4	0.0000000
2L	4565460	4565464	0	0	4	0.0000000
2L	4565576	4565580	1	4	4	1.0000000
2L	4565879	4565883	4	4	4	1.0000000
2L	4566016	4566020	10	4	4	1.0000000
2L	4566320	4566324	13	4	4	1.0000000
2L	4566962	4566966	9	4	4	1.0000000
2L	4566994	4566998	7	4	4	1.0000000
2L	4567542	4567546	7	4	4	1.0000000
2L	4567627	4567631	0	0	4	0.0000000
2L	4567825	4567829	0	0	4	0.0000000
2L	4567910	4567914	0	0	4	0.0000000
2L	4568035	4568039	0	0	4	0.0000000
2L	4568287	4568291	0	0	4	0.0000000
2L	4568544	4568548	4	4	4	1.0000000
2L	4569051	4569055	5	4	4	1.0000000
2L	4569637	4569641	0	0	4	0.0000000
2L	4569827	4569831	0	0	4	0.0000000
2L	4569874	4569878	3	4	4	1.0000000
2L	4570376	4570380	4	4	4	1.0000000
2L	4571515	4571519	3	4	4	1.0000000
2L	4571520	4571524	5	4	4	1.0000000
2L	4571906	4571910	8	4	4	1.0000000
2L	4572097	4572101	1	4	4	1.0000000
2L	4572766	4572770	9	4	4	1.0000000
2L	4573258	4573262	4	4	4	1.0000000
2L	4573356	4573360	3	4	4	1.0000000
2L	4574020	4574024	5	4	4	1.0000000
2L	4574197	4574201	0	0	4	0.0000000
2L	4574351	4574355	0	0	4	0.0000000
2L	4575743	4575747	0	0	4	0.0000000
2L	4575789	4575793	1	4	4	1.0000000
2L	4576477	4576481	3	4	4	1.0000000
2L	4576538	4576542	0	0	4	0.0000000
2L	4576587	4576591	0	0	4	0.0000000
2L	4576689	4576693	1	3	4	0.7500000
2L	4577325	4577329	3	4	4	1.0000000
2L	4577795	4577799	2	4	4	1.0000000
2L	4578016	4578020	0	0	4	0.0000000
2L	4578039	4578043	1	4	4	1.0000000
2L	4578659	4578663	0	0	4	0.0000000
2L	4579485	4579489	2	4	4	1.0000000
2L	4579549	4579553	0	0	4	0.0000000
2L	4579699	4579703	0	0	4	0.0000000
2L	4579808	4579812	0	0	4	0.0000000
2L	4579879	4579883	0	0	4	0.0000000
2L	4579924	4579928	0	0	4	0.0000000
2L	4580005	4580009	0	0	4	0.0000000
2L	4580068	4580072	0	0	4	0.0000000
2L	4580212	4580216	0	0	4	0.0000000
2L	4580323	4580327	2	4	4	1.0000000
2L	4580775	4580779	2	4	4	1.0000000
2L	4580933	4580937	3	4	4	1.0000000
2L	4581290	4581294	1	4	4	1.0000000
2L	4581757	4581761	0	0	4	0.0000000
2L	4581999	4582003	1	4	4	1.0000000
2L	4582742	4582746	2	4	4	1.0000000
2L	4584298	4584302	0	0	4	0.0000000
2L	4584631	4584635	5	4	4	1.0000000
2L	4585395	4585399	4	4	4	1.0000000
2L	4586061	4586065	5	4	4	1.0000000
2L	4586565	4586569	7	4	4	1.0000000
2L	4587014	4587018	3	4	4	1.0000000
2L	4587039	4587043	3	4	4	1.0000000
2L	4587364	4587368	1	4	4	1.0000000
2L	4587833	4587837	6	4	4	1.0000000
2L	4588055	4588059	1	4	4	1.0000000
2L	4588516	4588520	1	4	4	1.0000000
2L	4589116	4589120	1	1	4	0.2500000
2L	4589147	4589151	0	0	4	0.0000000
2L	4589340	4589344	0	0	4	0.0000000
2L	4589372	4589376	0	0	4	0.0000000
2L	4589867	4589871	1	4	4	1.0000000
2L	4590617	4590621	2	4	4	1.0000000
2L	4591205	4591209	0	0	4	0.0000000
2L	4591571	4591575	1	4	4	1.0000000
2L	4591899	4591903	1	4	4	1.0000000
2L	4591914	4591918	0	0	4	0.0000000
2L	4592039	4592043	10	4	4	1.0000000
2L	4592858	4592862	9	4	4	1.0000000
2L	4593135	4593139	0	0	4	0.0000000
2L	4593906	4593910	3	4	4	1.0000000
2L	4594911	4594915	3	4	4	1.0000000
2L	4594939	4594943	1	3	4	0.7500000
2L	4594973	4594977	14	4	4	1.0000000
2L	4595444	4595448	27	4	4	1.0000000
2L	4595755	4595759	0	0	4	0.0000000
2L	4595937	4595941	0	0	4	0.0000000
2L	4595957	4595961	0	0	4	0.0000000
2L	4596222	4596226	0	0	4	0.0000000
2L	4597120	4597124	1	4	4	1.0000000
2L	4597757	4597761	0	0	4	0.0000000
2L	4597871	4597875	0	0	4	0.0000000
2L	4597877	4597881	0	0	4	0.0000000
2L	4597883	4597887	0	0	4	0.0000000
2L	4597903	4597907	0	0	4	0.0000000
2L	4598168	4598172	0	0	4	0.0000000
2L	4598200	4598204	0	0	4	0.0000000
2L	4599071	4599075	5	4	4	1.0000000
2L	4599599	4599603	7	4	4	1.0000000
2L	4600001	4600005	4	4	4	1.0000000
2L	4600575	4600579	3	4	4	1.0000000
2L	4601336	4601340	1	4	4	1.0000000
2L	4601864	4601868	2	1	4	0.2500000
2L	4601886	4601890	0	0	4	0.0000000
2L	4601909	4601913	0	0	4	0.0000000
2L	4602056	4602060	0	0	4	0.0000000
2L	4602791	4602795	0	0	4	0.0000000
2L	4603255	4603259	0	0	4	0.0000000
2L	4603481	4603485	0	0	4	0.0000000
2L	4603706	4603710	0	0	4	0.0000000
2L	4603933	4603937	0	0	4	0.0000000
2L	4604999	4605003	0	0	4	0.0000000
2L	4605646	4605650	0	0	4	0.0000000
2L	4606798	4606802	0	0	4	0.0000000
2L	4606813	4606817	0	0	4	0.0000000
2L	4607026	4607030	0	0	4	0.0000000
2L	4607035	4607039	0	0	4	0.0000000
2L	4607090	4607094	0	0	4	0.0000000
2L	4607532	4607536	0	0	4	0.0000000
2L	4607690	4607694	0	0	4	0.0000000
2L	4607699	4607703	0	0	4	0.0000000
2L	4607802	4607806	0	0	4	0.0000000
2L	4608578	4608582	0	0	4	0.0000000
2L	4608679	4608683	0	0	4	0.0000000
2L	4608806	4608810	0	0	4	0.0000000
2L	4608828	4608832	0	0	4	0.0000000
2L	4608851	4608855	0	0	4	0.0000000
2L	4608998	4609002	0	0	4	0.0000000
2L	4609351	4609355	5	4	4	1.0000000
2L	4609778	4609782	3	4	4	1.0000000
2L	4609792	4609796	0	0	4	0.0000000
2L	4609829	4609833	1	3	4	0.7500000
2L	4610116	4610120	1	4	4	1.0000000
2L	4610732	4610736	3	4	4	1.0000000
2L	4611934	4611938	9	4	4	1.0000000
2L	4612689	4612693	5	4	4	1.0000000
2L	4612730	4612734	0	0	4	0.0000000
2L	4612798	4612802	0	0	4	0.0000000
2L	4612946	4612950	0	0	4	0.0000000
2L	4614258	4614262	1	4	4	1.0000000
2L	4614271	4614275	1	4	4	1.0000000
2L	4615156	4615160	0	0	4	0.0000000
2L	4616256	4616260	0	0	4	0.0000000
2L	4616774	4616778	1	4	4	1.0000000
2L	4616818	4616822	0	0	4	0.0000000
2L	4616912	4616916	0	0	4	0.0000000
2L	4617175	4617179	0	0	4	0.0000000
2L	4617409	4617413	0	0	4	0.0000000
2L	4617468	4617472	0	0	4	0.0000000
2L	4617530	4617534	1	4	4	1.0000000
2L	4617783	4617787	2	4	4	1.0000000
2L	4617933	4617937	10	4	4	1.0000000
2L	4618710	4618714	8	4	4	1.0000000
2L	4618985	4618989	17	4	4	1.0000000
2L	4619760	4619764	15	4	4	1.0000000
2L	4620264	4620268	5	4	4	1.0000000
2L	4620734	4620738	6	4	4	1.0000000
2L	4620965	4620969	0	0	4	0.0000000
2L	4621238	4621242	3	4	4	1.0000000
2L	4621784	4621788	2	4	4	1.0000000
2L	4621848	4621852	0	0	4	0.0000000
2L	4621865	4621869	0	0	4	0.0000000
2L	4621915	4621919	0	0	4	0.0000000
2L	4622108	4622112	0	0	4	0.0000000
2L	4622272	4622276	0	0	4	0.0000000
2L	4622544	4622548	0	0	4	0.0000000
2L	4623134	4623138	0	0	4	0.0000000
2L	4623145	4623149	0	0	4	0.0000000
2L	4623160	4623164	0	0	4	0.0000000
2L	4623392	4623396	0	0	4	0.0000000
2L	4623430	4623434	0	0	4	0.0000000
2L	4623473	4623477	0	0	4	0.0000000
2L	4623605	4623609	0	0	4	0.0000000
2L	4624552	4624556	0	0	4	0.0000000
2L	4624627	4624631	0	0	4	0.0000000
2L	4625281	4625285	0	0	4	0.0000000
2L	4625428	4625432	0	0	4	0.0000000
2L	4625550	4625554	0	0	4	0.0000000
2L	4625636	4625640	0	0	4	0.0000000
2L	4625661	4625665	0	0	4	0.0000000
2L	4625827	4625831	0	0	4	0.0000000
2L	4625986	4625990	0	0	4	0.0000000
2L	4626007	4626011	1	4	4	1.0000000
2L	4626532	4626536	2	4	4	1.0000000
2L	4626597	4626601	0	0	4	0.0000000
2L	4626650	4626654	0	0	4	0.0000000
2L	4627203	4627207	8	4	4	1.0000000
2L	4627587	4627591	5	4	4	1.0000000
2L	4627775	4627779	0	0	4	0.0000000
2L	4627920	4627924	0	0	4	0.0000000
2L	4627987	4627991	0	0	4	0.0000000
2L	4628001	4628005	0	0	4	0.0000000
2L	4628017	4628021	0	0	4	0.0000000
2L	4628084	4628088	0	0	4	0.0000000
2L	4628199	4628203	0	0	4	0.0000000
2L	4628463	4628467	0	0	4	0.0000000
2L	4629648	4629652	27	4	4	1.0000000
2L	4630365	4630369	22	4	4	1.0000000
2L	4630567	4630571	0	0	4	0.0000000
2L	4630634	4630638	7	4	4	1.0000000
2L	4631624	4631628	6	4	4	1.0000000
2L	4631632	4631636	0	0	4	0.0000000
2L	4631807	4631811	0	0	4	0.0000000
2L	4633119	4633123	0	0	4	0.0000000
2L	4633135	4633139	0	0	4	0.0000000
2L	4633272	4633276	0	0	4	0.0000000
2L	4633338	4633342	0	0	4	0.0000000
2L	4633951	4633955	3	4	4	1.0000000
2L	4634915	4634919	2	4	4	1.0000000
2L	4634996	4635000	0	0	4	0.0000000
2L	4635007	4635011	0	0	4	0.0000000
2L	4635012	4635016	0	0	4	0.0000000
2L	4636793	4636797	0	0	4	0.0000000
2L	4637445	4637449	0	0	4	0.0000000
2L	4637503	4637507	0	0	4	0.0000000
2L	4637620	4637624	2	4	4	1.0000000
2L	4638089	4638093	0	0	4	0.0000000
2L	4638140	4638144	0	0	4	0.0000000
2L	4638327	4638331	0	0	4	0.0000000
2L	4638523	4638527	0	0	4	0.0000000
2L	4638560	4638564	0	0	4	0.0000000
2L	4638659	4638663	0	0	4	0.0000000
2L	4638931	4638935	0	0	4	0.0000000
2L	4639239	4639243	3	4	4	1.0000000
2L	4639574	4639578	3	4	4	1.0000000
2L	4640008	4640012	0	0	4	0.0000000
2L	4640187	4640191	0	0	4	0.0000000
2L	4640613	4640617	0	0	4	0.0000000
2L	4640879	4640883	0	0	4	0.0000000
2L	4641656	4641660	0	0	4	0.0000000
2L	4641824	4641828	0	0	4	0.0000000
2L	4641899	4641903	0	0	4	0.0000000
2L	4642022	4642026	0	0	4	0.0000000
2L	4642069	4642073	0	0	4	0.0000000
2L	4642085	4642089	0	0	4	0.0000000
2L	4642093	4642097	0	0	4	0.0000000
2L	4642148	4642152	0	0	4	0.0000000
2L	4642274	4642278	0	0	4	0.0000000
2L	4642325	4642329	0	0	4	0.0000000
2L	4642451	4642455	0	0	4	0.0000000
2L	4642508	4642512	0	0	4	0.0000000
2L	4642595	4642599	0	0	4	0.0000000
2L	4642604	4642608	0	0	4	0.0000000
2L	4643130	4643134	0	0	4	0.0000000
2L	4643140	4643144	0	0	4	0.0000000
2L	4643358	4643362	0	0	4	0.0000000
2L	4643421	4643425	0	0	4	0.0000000
2L	4643431	4643435	0	0	4	0.0000000
2L	4643473	4643477	0	0	4	0.0000000
2L	4643516	4643520	0	0	4	0.0000000
2L	4643566	4643570	0	0	4	0.0000000
2L	4643795	4643799	0	0	4	0.0000000
2L	4643888	4643892	0	0	4	0.0000000
2L	4643938	4643942	0	0	4	0.0000000
2L	4644031	4644035	0	0	4	0.0000000
2L	4644105	4644109	0	0	4	0.0000000
2L	4644115	4644119	0	0	4	0.0000000
2L	4644208	4644212	0	0	4	0.0000000
2L	4644292	4644296	0	0	4	0.0000000
2L	4644385	4644389	0	0	4	0.0000000
2L	4644439	4644443	0	0	4	0.0000000
2L	4644469	4644473	0	0	4	0.0000000
2L	4644562	4644566	0	0	4	0.0000000
2L	4644646	4644650	0	0	4	0.0000000
2L	4644739	4644743	0	0	4	0.0000000
2L	4644793	4644797	0	0	4	0.0000000
2L	4644823	4644827	0	0	4	0.0000000
2L	4644916	4644920	0	0	4	0.0000000
2L	4644970	4644974	0	0	4	0.0000000
2L	4645000	4645004	0	0	4	0.0000000
2L	4645093	4645097	0	0	4	0.0000000
2L	4645177	4645181	0	0	4	0.0000000
2L	4645270	4645274	0	0	4	0.0000000
2L	4645324	4645328	0	0	4	0.0000000
2L	4645354	4645358	0	0	4	0.0000000
2L	4645447	4645451	0	0	4	0.0000000
2L	4645501	4645505	0	0	4	0.0000000
2L	4645531	4645535	0	0	4	0.0000000
2L	4645624	4645628	0	0	4	0.0000000
2L	4645678	4645682	0	0	4	0.0000000
2L	4645708	4645712	0	0	4	0.0000000
2L	4645801	4645805	0	0	4	0.0000000
2L	4645894	4645898	0	0	4	0.0000000
2L	4645978	4645982	0	0	4	0.0000000
2L	4646032	4646036	0	0	4	0.0000000
2L	4646062	4646066	0	0	4	0.0000000
2L	4646155	4646159	0	0	4	0.0000000
2L	4646239	4646243	0	0	4	0.0000000
2L	4646293	4646297	0	0	4	0.0000000
2L	4646323	4646327	0	0	4	0.0000000
2L	4647181	4647185	1	3	4	0.7500000
2L	4647585	4647589	0	0	4	0.0000000
2L	4647780	4647784	0	0	4	0.0000000
2L	4648089	4648093	3	4	4	1.0000000
2L	4648482	4648486	0	0	4	0.0000000
2L	4648551	4648555	0	0	4	0.0000000
2L	4648719	4648723	1	4	4	1.0000000
2L	4649485	4649489	1	4	4	1.0000000
2L	4649636	4649640	0	0	4	0.0000000
2L	4649773	4649777	13	4	4	1.0000000
2L	4650298	4650302	3	4	4	1.0000000
2L	4650411	4650415	0	0	4	0.0000000
2L	4650501	4650505	0	0	4	0.0000000
2L	4650550	4650554	1	4	4	1.0000000
2L	4650996	4651000	2	4	4	1.0000000
2L	4651397	4651401	0	0	4	0.0000000
2L	4651612	4651616	0	0	4	0.0000000
2L	4651895	4651899	0	0	4	0.0000000
2L	4651940	4651944	0	0	4	0.0000000
2L	4651945	4651949	0	0	4	0.0000000
2L	4651966	4651970	0	0	4	0.0000000
2L	4651974	4651978	0	0	4	0.0000000
2L	4651985	4651989	0	0	4	0.0000000
2L	4652036	4652040	1	4	4	1.0000000
2L	4652445	4652449	0	0	4	0.0000000
2L	4652622	4652626	0	0	4	0.0000000
2L	4652733	4652737	0	0	4	0.0000000
2L	4652775	4652779	2	3	4	0.7500000
2L	4653067	4653071	8	4	4	1.0000000
2L	4653448	4653452	14	4	4	1.0000000
2L	4653712	4653716	9	4	4	1.0000000
2L	4653875	4653879	8	4	4	1.0000000
2L	4654152	4654156	9	4	4	1.0000000
2L	4655109	4655113	0	0	4	0.0000000
2L	4655180	4655184	0	0	4	0.0000000
2L	4655831	4655835	0	0	4	0.0000000
2L	4656014	4656018	0	0	4	0.0000000
2L	4657008	4657012	5	4	4	1.0000000
2L	4657465	4657469	12	4	4	1.0000000
2L	4658276	4658280	0	0	4	0.0000000
2L	4658484	4658488	1	3	4	0.7500000
2L	4658489	4658493	18	4	4	1.0000000
2L	4658908	4658912	28	4	4	1.0000000
2L	4659747	4659751	5	4	4	1.0000000
2L	4660056	4660060	1	4	4	1.0000000
2L	4660121	4660125	0	0	4	0.0000000
2L	4660282	4660286	0	0	4	0.0000000
2L	4660315	4660319	0	0	4	0.0000000
2L	4660359	4660363	0	0	4	0.0000000
2L	4660545	4660549	114	4	4	1.0000000
2L	4661299	4661303	199	4	4	1.0000000
2L	4662037	4662041	7	1	4	0.2500000
2L	4662259	4662263	0	0	4	0.0000000
2L	4662410	4662414	0	0	4	0.0000000
2L	4662790	4662794	0	0	4	0.0000000
2L	4662989	4662993	0	0	4	0.0000000
2L	4663430	4663434	0	0	4	0.0000000
2L	4663456	4663460	0	0	4	0.0000000
2L	4663907	4663911	0	0	4	0.0000000
2L	4664247	4664251	0	0	4	0.0000000
2L	4664530	4664534	0	0	4	0.0000000
2L	4665413	4665417	0	0	4	0.0000000
2L	4665636	4665640	0	0	4	0.0000000
2L	4666059	4666063	0	0	4	0.0000000
2L	4666530	4666534	0	0	4	0.0000000
2L	4667270	4667274	0	0	4	0.0000000
2L	4668497	4668501	0	0	4	0.0000000
2L	4668776	4668780	0	0	4	0.0000000
2L	4669042	4669046	0	0	4	0.0000000
2L	4669264	4669268	24	3	4	0.7500000
2L	4670073	4670077	73	4	4	1.0000000
2L	4671651	4671655	15	4	4	1.0000000
2L	4674657	4674661	6	4	4	1.0000000
2L	4675612	4675616	93	4	4	1.0000000
2L	4676383	4676387	81	4	4	1.0000000
2L	4677010	4677014	68	4	4	1.0000000
2L	4677183	4677187	13	4	4	1.0000000
2L	4678510	4678514	25	4	4	1.0000000
2L	4678787	4678791	34	4	4	1.0000000
2L	4679334	4679338	109	4	4	1.0000000
2L	4679751	4679755	19	4	4	1.0000000
2L	4680597	4680601	45	4	4	1.0000000
2L	4681329	4681333	5	4	4	1.0000000
2L	4681516	4681520	7	4	4	1.0000000
2L	4682132	4682136	16	4	4	1.0000000
2L	4683345	4683349	2	4	4	1.0000000
2L	4683363	4683367	0	0	4	0.0000000
2L	4683457	4683461	0	0	4	0.0000000
2L	4683481	4683485	0	0	4	0.0000000
2L	4683553	4683557	0	0	4	0.0000000
2L	4683717	4683721	0	0	4	0.0000000
2L	4683804	4683808	0	0	4	0.0000000
2L	4683846	4683850	0	0	4	0.0000000
2L	4683885	4683889	0	0	4	0.0000000
2L	4684014	4684018	0	0	4	0.0000000
2L	4684213	4684217	0	0	4	0.0000000
2L	4684260	4684264	2	4	4	1.0000000
2L	4684687	4684691	3	4	4	1.0000000
2L	4685086	4685090	0	0	4	0.0000000
2L	4685098	4685102	0	0	4	0.0000000
2L	4685179	4685183	0	0	4	0.0000000
2L	4685238	4685242	0	0	4	0.0000000
2L	4685296	4685300	1	4	4	1.0000000
2L	4685578	4685582	4	4	4	1.0000000
2L	4686214	4686218	2	4	4	1.0000000
2L	4686251	4686255	6	4	4	1.0000000
2L	4686784	4686788	10	4	4	1.0000000
2L	4687357	4687361	17	4	4	1.0000000
2L	4688218	4688222	0	0	4	0.0000000
2L	4688536	4688540	0	0	4	0.0000000
2L	4688676	4688680	0	0	4	0.0000000
2L	4688747	4688751	0	0	4	0.0000000
2L	4688934	4688938	0	0	4	0.0000000
2L	4689103	4689107	0	0	4	0.0000000
2L	4689201	4689205	0	0	4	0.0000000
2L	4689313	4689317	0	0	4	0.0000000
2L	4689382	4689386	0	0	4	0.0000000
2L	4689560	4689564	0	0	4	0.0000000
2L	4689589	4689593	0	0	4	0.0000000
2L	4689730	4689734	0	0	4	0.0000000
2L	4689785	4689789	0	0	4	0.0000000
2L	4689892	4689896	0	0	4	0.0000000
2L	4690012	4690016	0	0	4	0.0000000
2L	4690148	4690152	1	4	4	1.0000000
2L	4690483	4690487	2	4	4	1.0000000
2L	4690492	4690496	5	4	4	1.0000000
2L	4691354	4691358	14	4	4	1.0000000
2L	4692470	4692474	8	4	4	1.0000000
2L	4694311	4694315	41	4	4	1.0000000
2L	4694944	4694948	25	4	4	1.0000000
2L	4695257	4695261	0	0	4	0.0000000
2L	4695351	4695355	2	4	4	1.0000000
2L	4696925	4696929	26	4	4	1.0000000
2L	4697286	4697290	16	4	4	1.0000000
2L	4697343	4697347	2	4	4	1.0000000
2L	4698037	4698041	5	4	4	1.0000000
2L	4698722	4698726	3	4	4	1.0000000
2L	4699284	4699288	4	4	4	1.0000000
2L	4699637	4699641	1	4	4	1.0000000
2L	4700101	4700105	20	4	4	1.0000000
2L	4701149	4701153	26	4	4	1.0000000
2L	4701236	4701240	1	4	4	1.0000000
2L	4701376	4701380	50	4	4	1.0000000
2L	4701675	4701679	52	4	4	1.0000000
2L	4702346	4702350	3	4	4	1.0000000
2L	4703699	4703703	1	3	4	0.7500000
2L	4704041	4704045	5	4	4	1.0000000
2L	4704261	4704265	2	3	4	0.7500000
2L	4704888	4704892	3	4	4	1.0000000
2L	4704920	4704924	6	4	4	1.0000000
2L	4705804	4705808	13	4	4	1.0000000
2L	4705835	4705839	10	4	4	1.0000000
2L	4707451	4707455	168	4	4	1.0000000
2L	4707769	4707773	117	4	4	1.0000000
2L	4707832	4707836	96	4	4	1.0000000
2L	4708004	4708008	2	1	4	0.2500000
2L	4708041	4708045	0	0	4	0.0000000
2L	4711038	4711042	0	0	4	0.0000000
2L	4711262	4711266	2	4	4	1.0000000
2L	4712299	4712303	0	0	4	0.0000000
2L	4712380	4712384	0	0	4	0.0000000
2L	4712431	4712435	36	4	4	1.0000000
2L	4712877	4712881	36	4	4	1.0000000
2L	4714279	4714283	11	4	4	1.0000000
2L	4714810	4714814	5	4	4	1.0000000
2L	4716575	4716579	13	4	4	1.0000000
2L	4717152	4717156	12	4	4	1.0000000
2L	4718201	4718205	46	4	4	1.0000000
2L	4718386	4718390	20	4	4	1.0000000
2L	4718553	4718557	65	4	4	1.0000000
2L	4719184	4719188	88	4	4	1.0000000
2L	4719274	4719278	6	4	4	1.0000000
2L	4720753	4720757	11	4	4	1.0000000
2L	4721197	4721201	11	4	4	1.0000000
2L	4721358	4721362	106	4	4	1.0000000
2L	4721873	4721877	82	4	4	1.0000000
2L	4722232	4722236	6	4	4	1.0000000
2L	4723547	4723551	46	4	4	1.0000000
2L	4724084	4724088	49	4	4	1.0000000
2L	4724192	4724196	2	4	4	1.0000000
2L	4726029	4726033	54	4	4	1.0000000
2L	4726927	4726931	86	4	4	1.0000000
2L	4727505	4727509	154	4	4	1.0000000
2L	4728455	4728459	22	4	4	1.0000000
2L	4728759	4728763	13	4	4	1.0000000
2L	4730193	4730197	3	3	4	0.7500000
2L	4730682	4730686	0	0	4	0.0000000
2L	4732395	4732399	3	4	4	1.0000000
2L	4732654	4732658	16	4	4	1.0000000
2L	4732949	4732953	16	4	4	1.0000000
2L	4733021	4733025	4	4	4	1.0000000
2L	4733561	4733565	7	4	4	1.0000000
2L	4733594	4733598	1	4	4	1.0000000
2L	4733834	4733838	21	4	4	1.0000000
2L	4734308	4734312	22	4	4	1.0000000
2L	4734353	4734357	0	0	4	0.0000000
2L	4735290	4735294	9	4	4	1.0000000
2L	4736091	4736095	19	4	4	1.0000000
2L	4736179	4736183	205	4	4	1.0000000
2L	4736694	4736698	196	4	4	1.0000000
2L	4736871	4736875	8	4	4	1.0000000
2L	4737017	4737021	4	4	4	1.0000000
2L	4738250	4738254	0	0	4	0.0000000
2L	4738346	4738350	179	4	4	1.0000000
2L	4738712	4738716	224	4	4	1.0000000
2L	4739096	4739100	72	4	4	1.0000000
2L	4739806	4739810	26	4	4	1.0000000
2L	4740241	4740245	2	4	4	1.0000000
2L	4743988	4743992	14	4	4	1.0000000
2L	4744134	4744138	1	4	4	1.0000000
2L	4744163	4744167	0	0	4	0.0000000
2L	4746450	4746454	117	4	4	1.0000000
2L	4746834	4746838	570	4	4	1.0000000
2L	4747493	4747497	274	4	4	1.0000000
2L	4748392	4748396	50	4	4	1.0000000
2L	4748449	4748453	48	4	4	1.0000000
2L	4749024	4749028	75	4	4	1.0000000
2L	4750873	4750877	27	4	4	1.0000000
2L	4750894	4750898	156	4	4	1.0000000
2L	4751564	4751568	180	4	4	1.0000000
2L	4751765	4751769	5	4	4	1.0000000
2L	4753506	4753510	4	4	4	1.0000000
2L	4756217	4756221	3	4	4	1.0000000
2L	4756270	4756274	92	4	4	1.0000000
2L	4757334	4757338	182	4	4	1.0000000
2L	4757489	4757493	96	4	4	1.0000000
2L	4757694	4757698	66	4	4	1.0000000
2L	4757877	4757881	9	4	4	1.0000000
2L	4758973	4758977	6	4	4	1.0000000
2L	4759087	4759091	14	4	4	1.0000000
2L	4759281	4759285	16	4	4	1.0000000
2L	4759408	4759412	5	4	4	1.0000000
2L	4761141	4761145	1	4	4	1.0000000
2L	4761324	4761328	38	4	4	1.0000000
2L	4761728	4761732	35	4	4	1.0000000
2L	4762781	4762785	15	4	4	1.0000000
2L	4763046	4763050	10	4	4	1.0000000
2L	4763279	4763283	5	4	4	1.0000000
2L	4763315	4763319	0	0	4	0.0000000
2L	4763562	4763566	0	0	4	0.0000000
2L	4763606	4763610	28	3	4	0.7500000
2L	4764385	4764389	127	4	4	1.0000000
2L	4764870	4764874	143	4	4	1.0000000
2L	4766024	4766028	26	4	4	1.0000000
2L	4766269	4766273	119	4	4	1.0000000
2L	4766865	4766869	106	4	4	1.0000000
2L	4768739	4768743	0	0	4	0.0000000
2L	4768747	4768751	1	4	4	1.0000000
2L	4770062	4770066	25	4	4	1.0000000
2L	4770393	4770397	93	4	4	1.0000000
2L	4770744	4770748	103	4	4	1.0000000
2L	4771052	4771056	130	4	4	1.0000000
2L	4771543	4771547	134	4	4	1.0000000
2L	4771632	4771636	157	4	4	1.0000000
2L	4772337	4772341	162	4	4	1.0000000
2L	4772879	4772883	49	4	4	1.0000000
2L	4773670	4773674	71	4	4	1.0000000
2L	4773951	4773955	57	4	4	1.0000000
2L	4776149	4776153	4	4	4	1.0000000
2L	4777659	4777663	80	4	4	1.0000000
2L	4778444	4778448	65	4	4	1.0000000
2L	4778489	4778493	18	4	4	1.0000000
2L	4779097	4779101	59	4	4	1.0000000
2L	4780190	4780194	51	4	4	1.0000000
2L	4781707	4781711	31	4	4	1.0000000
2L	4781925	4781929	36	4	4	1.0000000
2L	4782105	4782109	39	4	4	1.0000000
2L	4783078	4783082	44	4	4	1.0000000
2L	4783465	4783469	1	4	4	1.0000000
2L	4785177	4785181	25	4	4	1.0000000
2L	4786464	4786468	32	4	4	1.0000000
2L	4786693	4786697	14	4	4	1.0000000
2L	4786848	4786852	1	1	4	0.2500000
2L	4789976	4789980	1178	4	4	1.0000000
2L	4790405	4790409	1362	4	4	1.0000000
2L	4790898	4790902	312	4	4	1.0000000
2L	4791865	4791869	109	4	4	1.0000000
2L	4792024	4792028	32	4	4	1.0000000
2L	4792857	4792861	124	4	4	1.0000000
2L	4795325	4795329	1	4	4	1.0000000
2L	4795428	4795432	75	4	4	1.0000000
2L	4795841	4795845	243	4	4	1.0000000
2L	4796383	4796387	200	4	4	1.0000000
2L	4796474	4796478	0	0	4	0.0000000
2L	4796488	4796492	0	0	4	0.0000000
2L	4796495	4796499	0	0	4	0.0000000
2L	4796536	4796540	0	0	4	0.0000000
2L	4796601	4796605	0	0	4	0.0000000
2L	4796756	4796760	0	0	4	0.0000000
2L	4796922	4796926	99	4	4	1.0000000
2L	4797336	4797340	112	4	4	1.0000000
2L	4797465	4797469	1	1	4	0.2500000
2L	4797477	4797481	0	0	4	0.0000000
2L	4797515	4797519	5	4	4	1.0000000
2L	4798219	4798223	10	4	4	1.0000000
2L	4798955	4798959	28	4	4	1.0000000
2L	4799213	4799217	12	4	4	1.0000000
2L	4800140	4800144	4	4	4	1.0000000
2L	4800150	4800154	0	0	4	0.0000000
2L	4800177	4800181	0	0	4	0.0000000
2L	4800278	4800282	1	4	4	1.0000000
2L	4800347	4800351	33	4	4	1.0000000
2L	4800659	4800663	39	4	4	1.0000000
2L	4800724	4800728	1	4	4	1.0000000
2L	4800774	4800778	0	0	4	0.0000000
2L	4802278	4802282	0	0	4	0.0000000
2L	4802329	4802333	0	0	4	0.0000000
2L	4802401	4802405	0	0	4	0.0000000
2L	4802539	4802543	0	0	4	0.0000000
2L	4802571	4802575	0	0	4	0.0000000
2L	4802726	4802730	0	0	4	0.0000000
2L	4802814	4802818	0	0	4	0.0000000
2L	4802879	4802883	0	0	4	0.0000000
2L	4803618	4803622	0	0	4	0.0000000
2L	4803674	4803678	0	0	4	0.0000000
2L	4803996	4804000	1	4	4	1.0000000
2L	4804080	4804084	0	0	4	0.0000000
2L	4804314	4804318	0	0	4	0.0000000
2L	4804500	4804504	0	0	4	0.0000000
2L	4805063	4805067	4	4	4	1.0000000
2L	4805242	4805246	1	4	4	1.0000000
2L	4805572	4805576	1	3	4	0.7500000
2L	4806087	4806091	0	0	4	0.0000000
2L	4806610	4806614	3	4	4	1.0000000
2L	4806825	4806829	2	4	4	1.0000000
2L	4807077	4807081	1	1	4	0.2500000
2L	4807181	4807185	0	0	4	0.0000000
2L	4807300	4807304	0	0	4	0.0000000
2L	4807365	4807369	0	0	4	0.0000000
2L	4807676	4807680	21	4	4	1.0000000
2L	4808453	4808457	14	4	4	1.0000000
2L	4808560	4808564	0	0	4	0.0000000
2L	4808716	4808720	0	0	4	0.0000000
2L	4808856	4808860	0	0	4	0.0000000
2L	4809246	4809250	0	0	4	0.0000000
2L	4809390	4809394	74	4	4	1.0000000
2L	4810287	4810291	70	4	4	1.0000000
2L	4810477	4810481	787	4	4	1.0000000
2L	4810814	4810818	858	4	4	1.0000000
2L	4811554	4811558	227	4	4	1.0000000
2L	4812035	4812039	233	4	4	1.0000000
2L	4812443	4812447	28	4	4	1.0000000
2L	4812544	4812548	26	4	4	1.0000000
2L	4812555	4812559	282	4	4	1.0000000
2L	4813006	4813010	256	4	4	1.0000000
2L	4813056	4813060	444	4	4	1.0000000
2L	4813383	4813387	654	4	4	1.0000000
2L	4814418	4814422	297	4	4	1.0000000
2L	4815002	4815006	132	4	4	1.0000000
2L	4815096	4815100	1	1	4	0.2500000
2L	4815107	4815111	2	4	4	1.0000000
2L	4815210	4815214	7	4	4	1.0000000
2L	4815414	4815418	5	4	4	1.0000000
2L	4815435	4815439	1	4	4	1.0000000
2L	4815455	4815459	5	4	4	1.0000000
2L	4815540	4815544	120	4	4	1.0000000
2L	4816505	4816509	150	4	4	1.0000000
2L	4817059	4817063	66	4	4	1.0000000
2L	4817140	4817144	4	4	4	1.0000000
2L	4817331	4817335	3	1	4	0.2500000
2L	4817420	4817424	5	4	4	1.0000000
2L	4817512	4817516	284	4	4	1.0000000
2L	4817939	4817943	430	4	4	1.0000000
2L	4819091	4819095	50	4	4	1.0000000
2L	4822584	4822588	45	4	4	1.0000000
2L	4823705	4823709	35	4	4	1.0000000
2L	4823781	4823785	1	4	4	1.0000000
2L	4823830	4823834	229	4	4	1.0000000
2L	4824223	4824227	262	4	4	1.0000000
2L	4826333	4826337	6	4	4	1.0000000
2L	4826476	4826480	7	4	4	1.0000000
2L	4826571	4826575	203	4	4	1.0000000
2L	4826924	4826928	510	4	4	1.0000000
2L	4827143	4827147	45	4	4	1.0000000
2L	4827211	4827215	230	4	4	1.0000000
2L	4827618	4827622	161	4	4	1.0000000
2L	4827622	4827626	45	4	4	1.0000000
2L	4827933	4827937	154	4	4	1.0000000
2L	4828754	4828758	203	4	4	1.0000000
2L	4829611	4829615	61	4	4	1.0000000
2L	4829656	4829660	0	0	4	0.0000000
2L	4829685	4829689	9	4	4	1.0000000
2L	4829858	4829862	9	4	4	1.0000000
2L	4829888	4829892	0	0	4	0.0000000
2L	4829929	4829933	0	0	4	0.0000000
2L	4829947	4829951	9	4	4	1.0000000
2L	4830142	4830146	13	4	4	1.0000000
2L	4830244	4830248	41	4	4	1.0000000
2L	4831060	4831064	337	4	4	1.0000000
2L	4831103	4831107	1	4	4	1.0000000
2L	4831135	4831139	4	4	4	1.0000000
2L	4831243	4831247	4	4	4	1.0000000
2L	4831263	4831267	3	4	4	1.0000000
2L	4831429	4831433	3	1	4	0.2500000
2L	4831443	4831447	17	4	4	1.0000000
2L	4831732	4831736	18	4	4	1.0000000
2L	4831823	4831827	79	4	4	1.0000000
2L	4832184	4832188	91	4	4	1.0000000
2L	4832191	4832195	4	4	4	1.0000000
2L	4832308	4832312	0	0	4	0.0000000
2L	4832325	4832329	32	4	4	1.0000000
2L	4832527	4832531	36	4	4	1.0000000
2L	4832532	4832536	30	4	4	1.0000000
2L	4832692	4832696	304	4	4	1.0000000
2L	4833006	4833010	283	4	4	1.0000000
2L	4833121	4833125	23	4	4	1.0000000
2L	4833293	4833297	15	4	4	1.0000000
2L	4833365	4833369	29	4	4	1.0000000
2L	4833516	4833520	64	4	4	1.0000000
2L	4833621	4833625	418	4	4	1.0000000
2L	4833991	4833995	597	4	4	1.0000000
2L	4834272	4834276	261	4	4	1.0000000
2L	4834462	4834466	17	4	4	1.0000000
2L	4834548	4834552	26	4	4	1.0000000
2L	4834597	4834601	278	4	4	1.0000000
2L	4835172	4835176	360	4	4	1.0000000
2L	4835689	4835693	194	4	4	1.0000000
2L	4836001	4836005	21	4	4	1.0000000
2L	4836017	4836021	131	4	4	1.0000000
2L	4836562	4836566	246	4	4	1.0000000
2L	4837144	4837148	77	4	4	1.0000000
2L	4837247	4837251	4	4	4	1.0000000
2L	4837275	4837279	0	0	4	0.0000000
2L	4837372	4837376	0	0	4	0.0000000
2L	4837394	4837398	49	4	4	1.0000000
2L	4837641	4837645	72	4	4	1.0000000
2L	4837871	4837875	315	4	4	1.0000000
2L	4838489	4838493	754	4	4	1.0000000
2L	4838829	4838833	427	4	4	1.0000000
2L	4839449	4839453	175	4	4	1.0000000
2L	4839766	4839770	197	4	4	1.0000000
2L	4839787	4839791	9	4	4	1.0000000
2L	4839829	4839833	224	4	4	1.0000000
2L	4840398	4840402	247	4	4	1.0000000
2L	4840525	4840529	28	4	4	1.0000000
2L	4840645	4840649	151	4	4	1.0000000
2L	4841192	4841196	292	4	4	1.0000000
2L	4841313	4841317	25	4	4	1.0000000
2L	4841481	4841485	190	4	4	1.0000000
2L	4842343	4842347	579	4	4	1.0000000
2L	4842818	4842822	522	4	4	1.0000000
2L	4843253	4843257	112	4	4	1.0000000
2L	4843305	4843309	173	4	4	1.0000000
2L	4843827	4843831	151	4	4	1.0000000
2L	4843860	4843864	121	4	4	1.0000000
2L	4844195	4844199	96	4	4	1.0000000
2L	4844201	4844205	53	4	4	1.0000000
2L	4844423	4844427	33	4	4	1.0000000
2L	4844562	4844566	315	4	4	1.0000000
2L	4844909	4844913	345	4	4	1.0000000
2L	4845054	4845058	1	4	4	1.0000000
2L	4845123	4845127	0	0	4	0.0000000
2L	4845208	4845212	1	4	4	1.0000000
2L	4845598	4845602	0	0	4	0.0000000
2L	4845616	4845620	0	0	4	0.0000000
2L	4845653	4845657	7	4	4	1.0000000
2L	4845869	4845873	7	4	4	1.0000000
2L	4845941	4845945	1	4	4	1.0000000
2L	4845969	4845973	0	0	4	0.0000000
2L	4846110	4846114	0	0	4	0.0000000
2L	4846176	4846180	0	0	4	0.0000000
2L	4846243	4846247	13	4	4	1.0000000
2L	4846309	4846313	359	4	4	1.0000000
2L	4846845	4846849	1445	4	4	1.0000000
2L	4847205	4847209	1089	4	4	1.0000000
2L	4847298	4847302	75	4	4	1.0000000
2L	4847530	4847534	68	4	4	1.0000000
2L	4849147	4849151	228	4	4	1.0000000
2L	4849673	4849677	275	4	4	1.0000000
2L	4849795	4849799	14	4	4	1.0000000
2L	4850017	4850021	28	4	4	1.0000000
2L	4850024	4850028	129	4	4	1.0000000
2L	4850819	4850823	259	4	4	1.0000000
2L	4850852	4850856	114	4	4	1.0000000
2L	4851483	4851487	223	4	4	1.0000000
2L	4851679	4851683	29	4	4	1.0000000
2L	4851719	4851723	10	4	4	1.0000000
2L	4851818	4851822	25	4	4	1.0000000
2L	4852013	4852017	107	4	4	1.0000000
2L	4852373	4852377	112	4	4	1.0000000
2L	4852394	4852398	3	4	4	1.0000000
2L	4852403	4852407	58	4	4	1.0000000
2L	4852662	4852666	60	4	4	1.0000000
2L	4855137	4855141	172	4	4	1.0000000
2L	4855538	4855542	237	4	4	1.0000000
2L	4856855	4856859	192	4	4	1.0000000
2L	4857413	4857417	165	4	4	1.0000000
2L	4859796	4859800	9	3	4	0.7500000
2L	4860216	4860220	201	4	4	1.0000000
2L	4860404	4860408	25	4	4	1.0000000
2L	4861192	4861196	15	4	4	1.0000000
2L	4861299	4861303	22	4	4	1.0000000
2L	4861428	4861432	9	4	4	1.0000000
2L	4864767	4864771	231	4	4	1.0000000
2L	4865476	4865480	172	4	4	1.0000000
2L	4866767	4866771	16	4	4	1.0000000
2L	4869932	4869936	340	4	4	1.0000000
2L	4870453	4870457	361	4	4	1.0000000
2L	4870786	4870790	446	4	4	1.0000000
2L	4871189	4871193	384	4	4	1.0000000
2L	4871419	4871423	86	4	4	1.0000000
2L	4871542	4871546	401	4	4	1.0000000
2L	4872194	4872198	337	4	4	1.0000000
2L	4872383	4872387	39	4	4	1.0000000
2L	4873683	4873687	34	4	4	1.0000000
2L	4873835	4873839	11	4	4	1.0000000
2L	4873931	4873935	329	4	4	1.0000000
2L	4874274	4874278	378	4	4	1.0000000
2L	4874340	4874344	22	4	4	1.0000000
2L	4874393	4874397	266	4	4	1.0000000
2L	4874933	4874937	552	4	4	1.0000000
2L	4875467	4875471	417	4	4	1.0000000
2L	4875478	4875482	200	4	4	1.0000000
2L	4875501	4875505	9	4	4	1.0000000
2L	4875698	4875702	8	4	4	1.0000000
2L	4875706	4875710	1	4	4	1.0000000
2L	4875716	4875720	13	4	4	1.0000000
2L	4876106	4876110	260	4	4	1.0000000
2L	4876149	4876153	16	4	4	1.0000000
2L	4876508	4876512	47	4	4	1.0000000
2L	4876867	4876871	84	4	4	1.0000000
2L	4877152	4877156	86	4	4	1.0000000
2L	4877318	4877322	12	4	4	1.0000000
2L	4877651	4877655	2	1	4	0.2500000
2L	4877723	4877727	31	4	4	1.0000000
2L	4878024	4878028	31	4	4	1.0000000
2L	4878075	4878079	121	4	4	1.0000000
2L	4878893	4878897	237	4	4	1.0000000
2L	4879563	4879567	100	4	4	1.0000000
2L	4879753	4879757	18	4	4	1.0000000
2L	4879913	4879917	6	4	4	1.0000000
2L	4880003	4880007	1	3	4	0.7500000
2L	4880061	4880065	1	4	4	1.0000000
2L	4880196	4880200	19	4	4	1.0000000
2L	4880805	4880809	21	4	4	1.0000000
2L	4881003	4881007	17	4	4	1.0000000
2L	4881110	4881114	23	4	4	1.0000000
2L	4881300	4881304	16	4	4	1.0000000
2L	4881314	4881318	21	4	4	1.0000000
2L	4881554	4881558	24	4	4	1.0000000
2L	4881560	4881564	63	4	4	1.0000000
2L	4881767	4881771	177	4	4	1.0000000
2L	4882095	4882099	53	4	4	1.0000000
2L	4882118	4882122	1	4	4	1.0000000
2L	4882337	4882341	269	4	4	1.0000000
2L	4882658	4882662	539	4	4	1.0000000
2L	4883561	4883565	161	4	4	1.0000000
2L	4883614	4883618	94	4	4	1.0000000
2L	4883973	4883977	112	4	4	1.0000000
2L	4884144	4884148	5	4	4	1.0000000
2L	4884234	4884238	25	4	4	1.0000000
2L	4884503	4884507	24	4	4	1.0000000
2L	4884527	4884531	12	4	4	1.0000000
2L	4884741	4884745	138	4	4	1.0000000
2L	4885250	4885254	150	4	4	1.0000000
2L	4885368	4885372	8	1	4	0.2500000
2L	4885437	4885441	121	4	4	1.0000000
2L	4885801	4885805	155	4	4	1.0000000
2L	4885957	4885961	11	4	4	1.0000000
2L	4886013	4886017	253	4	4	1.0000000
2L	4886348	4886352	256	4	4	1.0000000
2L	4886503	4886507	9	4	4	1.0000000
2L	4886630	4886634	46	4	4	1.0000000
2L	4887125	4887129	71	4	4	1.0000000
2L	4887364	4887368	26	4	4	1.0000000
2L	4887489	4887493	1	1	4	0.2500000
2L	4887517	4887521	6	4	4	1.0000000
2L	4887751	4887755	13	4	4	1.0000000
2L	4887833	4887837	53	4	4	1.0000000
2L	4888192	4888196	313	4	4	1.0000000
2L	4889002	4889006	110	4	4	1.0000000
2L	4889363	4889367	81	4	4	1.0000000
2L	4889426	4889430	4	4	4	1.0000000
2L	4889454	4889458	2	4	4	1.0000000
2L	4889685	4889689	3	4	4	1.0000000
2L	4889959	4889963	1	1	4	0.2500000
2L	4890141	4890145	0	0	4	0.0000000
2L	4890336	4890340	0	0	4	0.0000000
2L	4890408	4890412	0	0	4	0.0000000
2L	4890448	4890452	0	0	4	0.0000000
2L	4890515	4890519	0	0	4	0.0000000
2L	4890674	4890678	0	0	4	0.0000000
2L	4890731	4890735	0	0	4	0.0000000
2L	4890923	4890927	8	4	4	1.0000000
2L	4891239	4891243	0	0	4	0.0000000
2L	4891310	4891314	1	3	4	0.7500000
2L	4891533	4891537	1	4	4	1.0000000
2L	4891575	4891579	0	0	4	0.0000000
2L	4891604	4891608	3	3	4	0.7500000
2L	4892358	4892362	40	4	4	1.0000000
2L	4892743	4892747	111	4	4	1.0000000
2L	4893495	4893499	415	4	4	1.0000000
2L	4894152	4894156	575	4	4	1.0000000
2L	4894919	4894923	439	4	4	1.0000000
2L	4895426	4895430	75	4	4	1.0000000
2L	4895454	4895458	260	4	4	1.0000000
2L	4896313	4896317	275	4	4	1.0000000
2L	4897949	4897953	6	4	4	1.0000000
2L	4897981	4897985	9	4	4	1.0000000
2L	4898170	4898174	24	4	4	1.0000000
2L	4898337	4898341	32	4	4	1.0000000
2L	4898382	4898386	154	4	4	1.0000000
2L	4898772	4898776	144	4	4	1.0000000
2L	4898883	4898887	20	4	4	1.0000000
2L	4899447	4899451	40	4	4	1.0000000
2L	4899931	4899935	14	4	4	1.0000000
2L	4899968	4899972	0	0	4	0.0000000
2L	4900001	4900005	23	4	4	1.0000000
2L	4900728	4900732	2	1	4	0.2500000
2L	4900823	4900827	91	4	4	1.0000000
2L	4901089	4901093	154	4	4	1.0000000
2L	4901702	4901706	52	4	4	1.0000000
2L	4901759	4901763	8	4	4	1.0000000
2L	4902070	4902074	9	4	4	1.0000000
2L	4902733	4902737	34	4	4	1.0000000
2L	4903005	4903009	14	4	4	1.0000000
2L	4903658	4903662	20	4	4	1.0000000
2L	4903665	4903669	10	4	4	1.0000000
2L	4904264	4904268	2	4	4	1.0000000
2L	4904287	4904291	0	0	4	0.0000000
2L	4904370	4904374	0	0	4	0.0000000
2L	4904470	4904474	0	0	4	0.0000000
2L	4904533	4904537	0	0	4	0.0000000
2L	4904677	4904681	3	3	4	0.7500000
2L	4904713	4904717	22	4	4	1.0000000
2L	4905342	4905346	43	4	4	1.0000000
2L	4905433	4905437	17	4	4	1.0000000
2L	4905535	4905539	0	0	4	0.0000000
2L	4905654	4905658	0	0	4	0.0000000
2L	4905675	4905679	0	0	4	0.0000000
2L	4905765	4905769	24	4	4	1.0000000
2L	4905986	4905990	195	4	4	1.0000000
2L	4906520	4906524	212	4	4	1.0000000
2L	4907815	4907819	8	4	4	1.0000000
2L	4909232	4909236	2	4	4	1.0000000
2L	4909391	4909395	0	0	4	0.0000000
2L	4909460	4909464	0	0	4	0.0000000
2L	4909560	4909564	0	0	4	0.0000000
2L	4909686	4909690	0	0	4	0.0000000
2L	4909712	4909716	0	0	4	0.0000000
2L	4909755	4909759	0	0	4	0.0000000
2L	4909965	4909969	0	0	4	0.0000000
2L	4909995	4909999	0	0	4	0.0000000
2L	4910033	4910037	8	4	4	1.0000000
2L	4910306	4910310	10	4	4	1.0000000
2L	4910512	4910516	19	4	4	1.0000000
2L	4910936	4910940	12	4	4	1.0000000
2L	4911100	4911104	0	0	4	0.0000000
2L	4911160	4911164	0	0	4	0.0000000
2L	4911212	4911216	16	4	4	1.0000000
2L	4911546	4911550	23	4	4	1.0000000
2L	4911615	4911619	0	0	4	0.0000000
2L	4911636	4911640	2	4	4	1.0000000
2L	4911766	4911770	7	4	4	1.0000000
2L	4911772	4911776	49	4	4	1.0000000
2L	4912716	4912720	75	4	4	1.0000000
2L	4914328	4914332	97	4	4	1.0000000
2L	4915301	4915305	74	4	4	1.0000000
2L	4915324	4915328	1	4	4	1.0000000
2L	4915431	4915435	1	1	4	0.2500000
2L	4915443	4915447	22	4	4	1.0000000
2L	4915707	4915711	192	4	4	1.0000000
2L	4916187	4916191	204	4	4	1.0000000
2L	4916227	4916231	2	4	4	1.0000000
2L	4918250	4918254	1	1	4	0.2500000
2L	4918286	4918290	0	0	4	0.0000000
2L	4918709	4918713	0	0	4	0.0000000
2L	4918715	4918719	0	0	4	0.0000000
2L	4918961	4918965	0	0	4	0.0000000
2L	4919597	4919601	0	0	4	0.0000000
2L	4919687	4919691	0	0	4	0.0000000
2L	4919779	4919783	0	0	4	0.0000000
2L	4919815	4919819	0	0	4	0.0000000
2L	4920212	4920216	0	0	4	0.0000000
2L	4920229	4920233	0	0	4	0.0000000
2L	4920741	4920745	0	0	4	0.0000000
2L	4921105	4921109	0	0	4	0.0000000
2L	4921587	4921591	0	0	4	0.0000000
2L	4921677	4921681	0	0	4	0.0000000
2L	4921956	4921960	0	0	4	0.0000000
2L	4922208	4922212	0	0	4	0.0000000
2L	4922508	4922512	0	0	4	0.0000000
2L	4922650	4922654	0	0	4	0.0000000
2L	4923134	4923138	0	0	4	0.0000000
2L	4923157	4923161	0	0	4	0.0000000
2L	4925496	4925500	5	4	4	1.0000000
2L	4926582	4926586	119	4	4	1.0000000
2L	4927741	4927745	532	4	4	1.0000000
2L	4928482	4928486	247	4	4	1.0000000
2L	4930226	4930230	22	4	4	1.0000000
2L	4931954	4931958	3	4	4	1.0000000
2L	4931995	4931999	0	0	4	0.0000000
2L	4932031	4932035	28	4	4	1.0000000
2L	4933338	4933342	128	4	4	1.0000000
2L	4933812	4933816	69	4	4	1.0000000
2L	4933824	4933828	61	4	4	1.0000000
2L	4933985	4933989	33	4	4	1.0000000
2L	4934439	4934443	20	4	4	1.0000000
2L	4934508	4934512	1	4	4	1.0000000
2L	4934632	4934636	2	4	4	1.0000000
2L	4934781	4934785	51	4	4	1.0000000
2L	4935593	4935597	195	4	4	1.0000000
2L	4935727	4935731	593	4	4	1.0000000
2L	4936154	4936158	602	4	4	1.0000000
2L	4936780	4936784	134	4	4	1.0000000
2L	4937652	4937656	132	4	4	1.0000000
2L	4937907	4937911	43	4	4	1.0000000
2L	4938178	4938182	23	4	4	1.0000000
2L	4938226	4938230	0	0	4	0.0000000
2L	4938274	4938278	0	0	4	0.0000000
2L	4938370	4938374	0	0	4	0.0000000
2L	4938466	4938470	0	0	4	0.0000000
2L	4938562	4938566	0	0	4	0.0000000
2L	4938658	4938662	0	0	4	0.0000000
2L	4938706	4938710	0	0	4	0.0000000
2L	4938754	4938758	0	0	4	0.0000000
2L	4938802	4938806	0	0	4	0.0000000
2L	4938850	4938854	0	0	4	0.0000000
2L	4938898	4938902	0	0	4	0.0000000
2L	4938946	4938950	0	0	4	0.0000000
2L	4938994	4938998	0	0	4	0.0000000
2L	4939042	4939046	0	0	4	0.0000000
2L	4939090	4939094	0	0	4	0.0000000
2L	4939138	4939142	0	0	4	0.0000000
2L	4939186	4939190	0	0	4	0.0000000
2L	4939234	4939238	0	0	4	0.0000000
2L	4939282	4939286	0	0	4	0.0000000
2L	4939330	4939334	0	0	4	0.0000000
2L	4939378	4939382	0	0	4	0.0000000
2L	4939426	4939430	0	0	4	0.0000000
2L	4939474	4939478	0	0	4	0.0000000
2L	4939522	4939526	0	0	4	0.0000000
2L	4939570	4939574	0	0	4	0.0000000
2L	4939618	4939622	0	0	4	0.0000000
2L	4939666	4939670	0	0	4	0.0000000
2L	4939714	4939718	0	0	4	0.0000000
2L	4939762	4939766	0	0	4	0.0000000
2L	4939810	4939814	0	0	4	0.0000000
2L	4939858	4939862	0	0	4	0.0000000
2L	4939906	4939910	0	0	4	0.0000000
2L	4939954	4939958	0	0	4	0.0000000
2L	4940002	4940006	0	0	4	0.0000000
2L	4940050	4940054	0	0	4	0.0000000
2L	4940098	4940102	0	0	4	0.0000000
2L	4940146	4940150	0	0	4	0.0000000
2L	4940194	4940198	0	0	4	0.0000000
2L	4940242	4940246	0	0	4	0.0000000
2L	4940290	4940294	0	0	4	0.0000000
2L	4940338	4940342	0	0	4	0.0000000
2L	4940386	4940390	0	0	4	0.0000000
2L	4940434	4940438	0	0	4	0.0000000
2L	4940482	4940486	0	0	4	0.0000000
2L	4940530	4940534	0	0	4	0.0000000
2L	4940578	4940582	0	0	4	0.0000000
2L	4940626	4940630	0	0	4	0.0000000
2L	4940674	4940678	0	0	4	0.0000000
2L	4940722	4940726	0	0	4	0.0000000
2L	4940770	4940774	0	0	4	0.0000000
2L	4940818	4940822	0	0	4	0.0000000
2L	4940866	4940870	0	0	4	0.0000000
2L	4940914	4940918	4	4	4	1.0000000
2L	4940962	4940966	153	4	4	1.0000000
2L	4941330	4941334	143	4	4	1.0000000
2L	4943045	4943049	268	4	4	1.0000000
2L	4943803	4943807	475	4	4	1.0000000
2L	4944195	4944199	122	4	4	1.0000000
2L	4944396	4944400	64	4	4	1.0000000
2L	4944566	4944570	30	4	4	1.0000000
2L	4944633	4944637	11	4	4	1.0000000
2L	4944837	4944841	60	4	4	1.0000000
2L	4946163	4946167	211	4	4	1.0000000
2L	4946718	4946722	229	4	4	1.0000000
2L	4946944	4946948	50	4	4	1.0000000
2L	4947044	4947048	153	4	4	1.0000000
2L	4947566	4947570	165	4	4	1.0000000
2L	4948452	4948456	129	4	4	1.0000000
2L	4948929	4948933	17	4	4	1.0000000
2L	4948985	4948989	5	4	4	1.0000000
2L	4949202	4949206	308	4	4	1.0000000
2L	4949486	4949490	301	4	4	1.0000000
2L	4949554	4949558	5	4	4	1.0000000
2L	4949693	4949697	36	4	4	1.0000000
2L	4949951	4949955	30	4	4	1.0000000
2L	4949998	4950002	1	3	4	0.7500000
2L	4950223	4950227	1	4	4	1.0000000
2L	4950231	4950235	0	0	4	0.0000000
2L	4950391	4950395	1	4	4	1.0000000
2L	4950490	4950494	8	4	4	1.0000000
2L	4951173	4951177	14	4	4	1.0000000
2L	4952177	4952181	0	0	4	0.0000000
2L	4952310	4952314	0	0	4	0.0000000
2L	4952496	4952500	0	0	4	0.0000000
2L	4952541	4952545	0	0	4	0.0000000
2L	4952676	4952680	0	0	4	0.0000000
2L	4952709	4952713	0	0	4	0.0000000
2L	4952868	4952872	0	0	4	0.0000000
2L	4952889	4952893	0	0	4	0.0000000
2L	4952997	4953001	0	0	4	0.0000000
2L	4953007	4953011	0	0	4	0.0000000
2L	4953013	4953017	0	0	4	0.0000000
2L	4953199	4953203	0	0	4	0.0000000
2L	4953311	4953315	2	3	4	0.7500000
2L	4953443	4953447	92	4	4	1.0000000
2L	4954352	4954356	93	4	4	1.0000000
2L	4954577	4954581	2	4	4	1.0000000
2L	4954614	4954618	1	4	4	1.0000000
2L	4954678	4954682	0	0	4	0.0000000
2L	4954742	4954746	6	4	4	1.0000000
2L	4955024	4955028	8	4	4	1.0000000
2L	4955131	4955135	78	4	4	1.0000000
2L	4955787	4955791	85	4	4	1.0000000
2L	4955812	4955816	14	4	4	1.0000000
2L	4956043	4956047	16	4	4	1.0000000
2L	4956158	4956162	2	4	4	1.0000000
2L	4956197	4956201	0	0	4	0.0000000
2L	4956245	4956249	31	4	4	1.0000000
2L	4956437	4956441	54	4	4	1.0000000
2L	4956567	4956571	65	4	4	1.0000000
2L	4956783	4956787	347	4	4	1.0000000
2L	4957193	4957197	306	4	4	1.0000000
2L	4957288	4957292	15	4	4	1.0000000
2L	4957546	4957550	15	4	4	1.0000000
2L	4957653	4957657	9	4	4	1.0000000
2L	4958015	4958019	70	4	4	1.0000000
2L	4958498	4958502	86	4	4	1.0000000
2L	4958826	4958830	40	4	4	1.0000000
2L	4959225	4959229	27	4	4	1.0000000
2L	4959296	4959300	0	0	4	0.0000000
2L	4959356	4959360	0	0	4	0.0000000
2L	4959489	4959493	0	0	4	0.0000000
2L	4959518	4959522	0	0	4	0.0000000
2L	4959522	4959526	0	0	4	0.0000000
2L	4959527	4959531	1	4	4	1.0000000
2L	4959803	4959807	4	4	4	1.0000000
2L	4959842	4959846	31	4	4	1.0000000
2L	4960236	4960240	35	4	4	1.0000000
2L	4960861	4960865	11	4	4	1.0000000
2L	4960945	4960949	0	0	4	0.0000000
2L	4961113	4961117	0	0	4	0.0000000
2L	4961152	4961156	0	0	4	0.0000000
2L	4961210	4961214	0	0	4	0.0000000
2L	4961270	4961274	6	4	4	1.0000000
2L	4961485	4961489	9	4	4	1.0000000
2L	4961642	4961646	3	4	4	1.0000000
2L	4961700	4961704	1	3	4	0.7500000
2L	4961832	4961836	1	4	4	1.0000000
2L	4961885	4961889	0	0	4	0.0000000
2L	4961956	4961960	0	0	4	0.0000000
2L	4962046	4962050	0	0	4	0.0000000
2L	4962206	4962210	1	3	4	0.7500000
2L	4962311	4962315	1	4	4	1.0000000
2L	4962394	4962398	0	0	4	0.0000000
2L	4962523	4962527	0	0	4	0.0000000
2L	4962608	4962612	1	3	4	0.7500000
2L	4962681	4962685	66	4	4	1.0000000
2L	4963064	4963068	43	4	4	1.0000000
2L	4963133	4963137	0	0	4	0.0000000
2L	4963308	4963312	0	0	4	0.0000000
2L	4963312	4963316	0	0	4	0.0000000
2L	4963427	4963431	30	4	4	1.0000000
2L	4963697	4963701	31	4	4	1.0000000
2L	4963904	4963908	17	4	4	1.0000000
2L	4964276	4964280	27	4	4	1.0000000
2L	4964318	4964322	0	0	4	0.0000000
2L	4964376	4964380	1	3	4	0.7500000
2L	4964502	4964506	3	4	4	1.0000000
2L	4964638	4964642	2	1	4	0.2500000
2L	4964699	4964703	13	4	4	1.0000000
2L	4964867	4964871	24	4	4	1.0000000
2L	4965050	4965054	13	4	4	1.0000000
2L	4965079	4965083	0	0	4	0.0000000
2L	4965115	4965119	0	0	4	0.0000000
2L	4965229	4965233	36	4	4	1.0000000
2L	4965620	4965624	94	4	4	1.0000000
2L	4965997	4966001	175	4	4	1.0000000
2L	4966357	4966361	165	4	4	1.0000000
2L	4966451	4966455	281	4	4	1.0000000
2L	4966728	4966732	209	4	4	1.0000000
2L	4966896	4966900	214	4	4	1.0000000
2L	4967282	4967286	240	4	4	1.0000000
2L	4967422	4967426	229	4	4	1.0000000
2L	4967819	4967823	474	4	4	1.0000000
2L	4968152	4968156	517	4	4	1.0000000
2L	4968714	4968718	684	4	4	1.0000000
2L	4969144	4969148	424	4	4	1.0000000
2L	4969309	4969313	13	4	4	1.0000000
2L	4969416	4969420	3	4	4	1.0000000
2L	4969471	4969475	1	3	4	0.7500000
2L	4969585	4969589	6	4	4	1.0000000
2L	4969747	4969751	5	4	4	1.0000000
2L	4969783	4969787	14	4	4	1.0000000
2L	4970023	4970027	26	4	4	1.0000000
2L	4970218	4970222	57	4	4	1.0000000
2L	4970477	4970481	48	4	4	1.0000000
2L	4970546	4970550	8	4	4	1.0000000
2L	4970643	4970647	333	4	4	1.0000000
2L	4970983	4970987	357	4	4	1.0000000
2L	4971152	4971156	365	4	4	1.0000000
2L	4971828	4971832	287	4	4	1.0000000
2L	4971895	4971899	2	4	4	1.0000000
2L	4971907	4971911	4	4	4	1.0000000
2L	4972018	4972022	6	4	4	1.0000000
2L	4972057	4972061	3	4	4	1.0000000
2L	4972068	4972072	95	4	4	1.0000000
2L	4972492	4972496	130	4	4	1.0000000
2L	4972788	4972792	102	4	4	1.0000000
2L	4973095	4973099	68	4	4	1.0000000
2L	4973104	4973108	15	4	4	1.0000000
2L	4973406	4973410	56	4	4	1.0000000
2L	4974482	4974486	14	4	4	1.0000000
2L	4974530	4974534	5	4	4	1.0000000
2L	4974671	4974675	6	4	4	1.0000000
2L	4974693	4974697	3	4	4	1.0000000
2L	4974723	4974727	75	4	4	1.0000000
2L	4975004	4975008	100	4	4	1.0000000
2L	4975476	4975480	315	4	4	1.0000000
2L	4975546	4975550	10	4	4	1.0000000
2L	4975706	4975710	13	4	4	1.0000000
2L	4975817	4975821	175	4	4	1.0000000
2L	4976130	4976134	344	4	4	1.0000000
2L	4976399	4976403	203	4	4	1.0000000
2L	4976469	4976473	18	4	4	1.0000000
2L	4976543	4976547	125	4	4	1.0000000
2L	4977603	4977607	132	4	4	1.0000000
2L	4977835	4977839	102	4	4	1.0000000
2L	4978182	4978186	119	4	4	1.0000000
2L	4978213	4978217	2	3	4	0.7500000
2L	4978230	4978234	2	4	4	1.0000000
2L	4978279	4978283	4	4	4	1.0000000
2L	4978336	4978340	578	4	4	1.0000000
2L	4978702	4978706	672	4	4	1.0000000
2L	4979159	4979163	228	4	4	1.0000000
2L	4979688	4979692	116	4	4	1.0000000
2L	4980213	4980217	98	4	4	1.0000000
2L	4980378	4980382	27	4	4	1.0000000
2L	4980382	4980386	59	4	4	1.0000000
2L	4980614	4980618	66	4	4	1.0000000
2L	4980765	4980769	18	4	4	1.0000000
2L	4980916	4980920	594	4	4	1.0000000
2L	4981346	4981350	794	4	4	1.0000000
2L	4981881	4981885	109	4	4	1.0000000
2L	4983951	4983955	4	4	4	1.0000000
2L	4984046	4984050	5	4	4	1.0000000
2L	4984067	4984071	20	4	4	1.0000000
2L	4984264	4984268	24	4	4	1.0000000
2L	4984422	4984426	14	4	4	1.0000000
2L	4984483	4984487	182	4	4	1.0000000
2L	4984979	4984983	204	4	4	1.0000000
2L	4985232	4985236	40	4	4	1.0000000
2L	4985241	4985245	4	4	4	1.0000000
2L	4985344	4985348	7	4	4	1.0000000
2L	4985537	4985541	15	4	4	1.0000000
2L	4985869	4985873	40	4	4	1.0000000
2L	4985993	4985997	2	4	4	1.0000000
2L	4986066	4986070	0	0	4	0.0000000
2L	4986139	4986143	1	3	4	0.7500000
2L	4986330	4986334	1	4	4	1.0000000
2L	4986408	4986412	2	3	4	0.7500000
2L	4986442	4986446	4	4	4	1.0000000
2L	4986501	4986505	167	4	4	1.0000000
2L	4986933	4986937	122	4	4	1.0000000
2L	4986989	4986993	1	4	4	1.0000000
2L	4986993	4986997	1	4	4	1.0000000
2L	4987149	4987153	1	1	4	0.2500000
2L	4987202	4987206	2	3	4	0.7500000
2L	4987402	4987406	13	4	4	1.0000000
2L	4987425	4987429	175	4	4	1.0000000
2L	4987847	4987851	176	4	4	1.0000000
2L	4987867	4987871	2	4	4	1.0000000
2L	4988052	4988056	2	4	4	1.0000000
2L	4988061	4988065	0	0	4	0.0000000
2L	4988170	4988174	0	0	4	0.0000000
2L	4988222	4988226	3	3	4	0.7500000
2L	4988263	4988267	3	4	4	1.0000000
2L	4988303	4988307	286	4	4	1.0000000
2L	4988646	4988650	403	4	4	1.0000000
2L	4989388	4989392	316	4	4	1.0000000
2L	4989673	4989677	230	4	4	1.0000000
2L	4989831	4989835	306	4	4	1.0000000
2L	4990240	4990244	325	4	4	1.0000000
2L	4990430	4990434	3	4	4	1.0000000
2L	4990508	4990512	0	0	4	0.0000000
2L	4990551	4990555	1	4	4	1.0000000
2L	4990584	4990588	241	4	4	1.0000000
2L	4990711	4990715	549	4	4	1.0000000
2L	4990975	4990979	308	4	4	1.0000000
2L	4991029	4991033	5	4	4	1.0000000
2L	4991103	4991107	0	0	4	0.0000000
2L	4991176	4991180	1	4	4	1.0000000
2L	4991343	4991347	1	1	4	0.2500000
2L	4991428	4991432	422	4	4	1.0000000
2L	4991855	4991859	369	4	4	1.0000000
2L	4991960	4991964	8	4	4	1.0000000
2L	4992158	4992162	7	4	4	1.0000000
2L	4992334	4992338	8	4	4	1.0000000
2L	4992833	4992837	10	4	4	1.0000000
2L	4992923	4992927	3	4	4	1.0000000
2L	4993047	4993051	38	4	4	1.0000000
2L	4993569	4993573	581	4	4	1.0000000
2L	4994273	4994277	544	4	4	1.0000000
2L	4994372	4994376	5	4	4	1.0000000
2L	4994388	4994392	16	4	4	1.0000000
2L	4994580	4994584	19	4	4	1.0000000
2L	4994696	4994700	20	4	4	1.0000000
2L	4994896	4994900	14	4	4	1.0000000
2L	4994929	4994933	4	4	4	1.0000000
2L	4995013	4995017	570	4	4	1.0000000
2L	4995425	4995429	1211	4	4	1.0000000
2L	4995770	4995774	528	4	4	1.0000000
2L	4996286	4996290	96	4	4	1.0000000
2L	4997800	4997804	19	4	4	1.0000000
2L	4999450	4999454	4	4	4	1.0000000
2L	4999504	4999508	17	4	4	1.0000000
2L	4999527	4999531	34	4	4	1.0000000
2L	4999532	4999536	303	4	4	1.0000000
2L	5000249	5000253	269	4	4	1.0000000
2L	5000289	5000293	2	4	4	1.0000000
2L	5000295	5000299	2	4	4	1.0000000
2L	5000301	5000305	4	4	4	1.0000000
2L	5000313	5000317	372	4	4	1.0000000
2L	5000714	5000718	177	4	4	1.0000000
2L	5000833	5000837	21	4	4	1.0000000
2L	5000927	5000931	46	4	4	1.0000000
2L	5001098	5001102	56	4	4	1.0000000
2L	5001224	5001228	428	4	4	1.0000000
2L	5001571	5001575	359	4	4	1.0000000
2L	5001830	5001834	111	4	4	1.0000000
2L	5003348	5003352	191	4	4	1.0000000
2L	5004616	5004620	106	4	4	1.0000000
2L	5005179	5005183	14	4	4	1.0000000
2L	5006321	5006325	14	4	4	1.0000000
2L	5006428	5006432	109	4	4	1.0000000
2L	5007612	5007616	125	4	4	1.0000000
2L	5007678	5007682	93	4	4	1.0000000
2L	5008199	5008203	531	4	4	1.0000000
2L	5008576	5008580	515	4	4	1.0000000
2L	5008609	5008613	234	4	4	1.0000000
2L	5008924	5008928	338	4	4	1.0000000
2L	5009368	5009372	96	4	4	1.0000000
2L	5009412	5009416	84	4	4	1.0000000
2L	5010521	5010525	84	4	4	1.0000000
2L	5010596	5010600	2	4	4	1.0000000
2L	5010668	5010672	158	4	4	1.0000000
2L	5011502	5011506	279	4	4	1.0000000
2L	5011552	5011556	2	4	4	1.0000000
2L	5011666	5011670	356	4	4	1.0000000
2L	5012079	5012083	954	4	4	1.0000000
2L	5012431	5012435	647	4	4	1.0000000
2L	5012663	5012667	41	4	4	1.0000000
2L	5012742	5012746	1	4	4	1.0000000
2L	5012760	5012764	0	0	4	0.0000000
2L	5012790	5012794	5	4	4	1.0000000
2L	5012922	5012926	7	4	4	1.0000000
2L	5012937	5012941	254	4	4	1.0000000
2L	5013269	5013273	269	4	4	1.0000000
2L	5013348	5013352	8	4	4	1.0000000
2L	5013580	5013584	29	4	4	1.0000000
2L	5013855	5013859	38	4	4	1.0000000
2L	5014239	5014243	11	4	4	1.0000000
2L	5014642	5014646	13	4	4	1.0000000
2L	5014947	5014951	8	4	4	1.0000000
2L	5014977	5014981	0	0	4	0.0000000
2L	5015076	5015080	0	0	4	0.0000000
2L	5015265	5015269	14	4	4	1.0000000
2L	5015622	5015626	9	4	4	1.0000000
2L	5015772	5015776	0	0	4	0.0000000
2L	5016157	5016161	0	0	4	0.0000000
2L	5016471	5016475	1	4	4	1.0000000
2L	5016567	5016571	0	0	4	0.0000000
2L	5016715	5016719	0	0	4	0.0000000
2L	5016813	5016817	1	4	4	1.0000000
2L	5017208	5017212	4	4	4	1.0000000
2L	5017427	5017431	1	4	4	1.0000000
2L	5017528	5017532	0	0	4	0.0000000
2L	5017565	5017569	0	0	4	0.0000000
2L	5017758	5017762	0	0	4	0.0000000
2L	5018000	5018004	0	0	4	0.0000000
2L	5018054	5018058	4	4	4	1.0000000
2L	5018391	5018395	8	4	4	1.0000000
2L	5018754	5018758	42	4	4	1.0000000
2L	5020031	5020035	15	4	4	1.0000000
2L	5020379	5020383	17	4	4	1.0000000
2L	5021184	5021188	10	4	4	1.0000000
2L	5022219	5022223	3	3	4	0.7500000
2L	5022249	5022253	14	4	4	1.0000000
2L	5022976	5022980	17	4	4	1.0000000
2L	5023117	5023121	19	4	4	1.0000000
2L	5023948	5023952	12	4	4	1.0000000
2L	5024014	5024018	1	4	4	1.0000000
2L	5024123	5024127	0	0	4	0.0000000
2L	5024220	5024224	0	0	4	0.0000000
2L	5024604	5024608	5	4	4	1.0000000
2L	5024905	5024909	14	4	4	1.0000000
2L	5025483	5025487	13	4	4	1.0000000
2L	5025559	5025563	0	0	4	0.0000000
2L	5025629	5025633	1	3	4	0.7500000
2L	5025817	5025821	3	4	4	1.0000000
2L	5025914	5025918	43	4	4	1.0000000
2L	5026431	5026435	56	4	4	1.0000000
2L	5027113	5027117	23	4	4	1.0000000
2L	5027326	5027330	0	0	4	0.0000000
2L	5027377	5027381	0	0	4	0.0000000
2L	5027411	5027415	0	0	4	0.0000000
2L	5027523	5027527	9	4	4	1.0000000
2L	5027808	5027812	9	4	4	1.0000000
2L	5028184	5028188	7	4	4	1.0000000
2L	5028536	5028540	13	4	4	1.0000000
2L	5029131	5029135	10	4	4	1.0000000
2L	5029183	5029187	0	0	4	0.0000000
2L	5029197	5029201	2	4	4	1.0000000
2L	5029461	5029465	2	4	4	1.0000000
2L	5029522	5029526	0	0	4	0.0000000
2L	5029531	5029535	0	0	4	0.0000000
2L	5029549	5029553	0	0	4	0.0000000
2L	5029563	5029567	0	0	4	0.0000000
2L	5029590	5029594	0	0	4	0.0000000
2L	5029667	5029671	0	0	4	0.0000000
2L	5029713	5029717	0	0	4	0.0000000
2L	5029723	5029727	0	0	4	0.0000000
2L	5029728	5029732	0	0	4	0.0000000
2L	5030570	5030574	0	0	4	0.0000000
2L	5030718	5030722	0	0	4	0.0000000
2L	5030759	5030763	0	0	4	0.0000000
2L	5030983	5030987	0	0	4	0.0000000
2L	5031151	5031155	0	0	4	0.0000000
2L	5031194	5031198	2	4	4	1.0000000
2L	5031796	5031800	2	4	4	1.0000000
2L	5031905	5031909	0	0	4	0.0000000
2L	5031925	5031929	6	4	4	1.0000000
2L	5032259	5032263	5	4	4	1.0000000
2L	5032346	5032350	0	0	4	0.0000000
2L	5032461	5032465	0	0	4	0.0000000
2L	5033194	5033198	3	4	4	1.0000000
2L	5033729	5033733	8	4	4	1.0000000
2L	5034468	5034472	10	4	4	1.0000000
2L	5034560	5034564	0	0	4	0.0000000
2L	5034732	5034736	0	0	4	0.0000000
2L	5034824	5034828	0	0	4	0.0000000
2L	5034907	5034911	0	0	4	0.0000000
2L	5034991	5034995	25	4	4	1.0000000
2L	5035643	5035647	12	4	4	1.0000000
2L	5035686	5035690	0	0	4	0.0000000
2L	5035733	5035737	3	3	4	0.7500000
2L	5035921	5035925	3	4	4	1.0000000
2L	5035930	5035934	3	4	4	1.0000000
2L	5036072	5036076	8	4	4	1.0000000
2L	5036123	5036127	36	4	4	1.0000000
2L	5036670	5036674	80	4	4	1.0000000
2L	5036837	5036841	44	4	4	1.0000000
2L	5036947	5036951	461	4	4	1.0000000
2L	5037413	5037417	394	4	4	1.0000000
2L	5038250	5038254	336	4	4	1.0000000
2L	5038626	5038630	313	4	4	1.0000000
2L	5038655	5038659	167	4	4	1.0000000
2L	5039128	5039132	142	4	4	1.0000000
2L	5039417	5039421	73	4	4	1.0000000
2L	5039734	5039738	15	4	4	1.0000000
2L	5039772	5039776	4	4	4	1.0000000
2L	5039901	5039905	4	4	4	1.0000000
2L	5039918	5039922	0	0	4	0.0000000
2L	5039999	5040003	1	3	4	0.7500000
2L	5040066	5040070	57	4	4	1.0000000
2L	5040991	5040995	54	4	4	1.0000000
2L	5041000	5041004	8	4	4	1.0000000
2L	5041120	5041124	4	4	4	1.0000000
2L	5041148	5041152	1	4	4	1.0000000
2L	5041205	5041209	1	4	4	1.0000000
2L	5041219	5041223	4	4	4	1.0000000
2L	5041370	5041374	9	4	4	1.0000000
2L	5041510	5041514	46	4	4	1.0000000
2L	5041749	5041753	44	4	4	1.0000000
2L	5041762	5041766	87	4	4	1.0000000
2L	5042086	5042090	109	4	4	1.0000000
2L	5042456	5042460	55	4	4	1.0000000
2L	5042505	5042509	73	4	4	1.0000000
2L	5043569	5043573	152	4	4	1.0000000
2L	5044010	5044014	83	4	4	1.0000000
2L	5045567	5045571	565	4	4	1.0000000
2L	5045941	5045945	470	4	4	1.0000000
2L	5046145	5046149	327	4	4	1.0000000
2L	5046987	5046991	284	4	4	1.0000000
2L	5047010	5047014	4	4	4	1.0000000
2L	5047106	5047110	2	4	4	1.0000000
2L	5047184	5047188	143	4	4	1.0000000
2L	5047506	5047510	497	4	4	1.0000000
2L	5047939	5047943	597	4	4	1.0000000
2L	5048770	5048774	122	4	4	1.0000000
2L	5048831	5048835	209	4	4	1.0000000
2L	5049637	5049641	183	4	4	1.0000000
2L	5049813	5049817	65	4	4	1.0000000
2L	5049994	5049998	683	4	4	1.0000000
2L	5050338	5050342	656	4	4	1.0000000
2L	5050467	5050471	217	4	4	1.0000000
2L	5051417	5051421	256	4	4	1.0000000
2L	5051480	5051484	137	4	4	1.0000000
2L	5051711	5051715	139	4	4	1.0000000
2L	5051837	5051841	15	4	4	1.0000000
2L	5052112	5052116	13	4	4	1.0000000
2L	5052212	5052216	5	4	4	1.0000000
2L	5052328	5052332	207	4	4	1.0000000
2L	5053130	5053134	327	4	4	1.0000000
2L	5053451	5053455	98	4	4	1.0000000
2L	5053538	5053542	7	4	4	1.0000000
2L	5053636	5053640	276	4	4	1.0000000
2L	5054335	5054339	348	4	4	1.0000000
2L	5055501	5055505	68	4	4	1.0000000
2L	5056644	5056648	43	4	4	1.0000000
2L	5056719	5056723	163	4	4	1.0000000
2L	5057395	5057399	375	4	4	1.0000000
2L	5057655	5057659	68	4	4	1.0000000
2L	5057787	5057791	5	4	4	1.0000000
2L	5057937	5057941	8	4	4	1.0000000
2L	5058046	5058050	16	4	4	1.0000000
2L	5058119	5058123	286	4	4	1.0000000
2L	5058631	5058635	320	4	4	1.0000000
2L	5058805	5058809	44	4	4	1.0000000
2L	5058977	5058981	25	4	4	1.0000000
2L	5059067	5059071	2	4	4	1.0000000
2L	5059117	5059121	5	4	4	1.0000000
2L	5059291	5059295	77	4	4	1.0000000
2L	5059543	5059547	82	4	4	1.0000000
2L	5059653	5059657	36	4	4	1.0000000
2L	5060162	5060166	34	4	4	1.0000000
2L	5062142	5062146	0	0	4	0.0000000
2L	5062223	5062227	2	4	4	1.0000000
2L	5062401	5062405	17	4	4	1.0000000
2L	5062996	5063000	750	4	4	1.0000000
2L	5063866	5063870	1120	4	4	1.0000000
2L	5065062	5065066	97	4	4	1.0000000
2L	5066831	5066835	111	4	4	1.0000000
2L	5067419	5067423	138	4	4	1.0000000
2L	5067459	5067463	135	4	4	1.0000000
2L	5067944	5067948	116	4	4	1.0000000
2L	5067984	5067988	0	0	4	0.0000000
2L	5067994	5067998	6	4	4	1.0000000
2L	5068139	5068143	6	4	4	1.0000000
2L	5068221	5068225	0	0	4	0.0000000
2L	5068275	5068279	1	4	4	1.0000000
2L	5068336	5068340	22	4	4	1.0000000
2L	5068574	5068578	27	4	4	1.0000000
2L	5068658	5068662	14	4	4	1.0000000
2L	5068675	5068679	27	4	4	1.0000000
2L	5068722	5068726	168	4	4	1.0000000
2L	5069376	5069380	61	4	4	1.0000000
2L	5069540	5069544	103	4	4	1.0000000
2L	5069802	5069806	629	4	4	1.0000000
2L	5070144	5070148	566	4	4	1.0000000
2L	5070272	5070276	997	4	4	1.0000000
2L	5070663	5070667	1382	4	4	1.0000000
2L	5071714	5071718	137	4	4	1.0000000
2L	5071764	5071768	168	4	4	1.0000000
2L	5072507	5072511	256	4	4	1.0000000
2L	5072703	5072707	214	4	4	1.0000000
2L	5073612	5073616	233	4	4	1.0000000
2L	5073821	5073825	175	4	4	1.0000000
2L	5074183	5074187	138	4	4	1.0000000
2L	5074196	5074200	2	4	4	1.0000000
2L	5074322	5074326	2	4	4	1.0000000
2L	5074475	5074479	18	4	4	1.0000000
2L	5074493	5074497	140	4	4	1.0000000
2L	5075299	5075303	83	4	4	1.0000000
2L	5075303	5075307	8	4	4	1.0000000
2L	5075350	5075354	127	4	4	1.0000000
2L	5075799	5075803	205	4	4	1.0000000
2L	5076033	5076037	136	4	4	1.0000000
2L	5076058	5076062	76	4	4	1.0000000
2L	5076757	5076761	172	4	4	1.0000000
2L	5078003	5078007	247	4	4	1.0000000
2L	5078555	5078559	241	4	4	1.0000000
2L	5078706	5078710	10	4	4	1.0000000
2L	5078895	5078899	7	4	4	1.0000000
2L	5078997	5079001	3	4	4	1.0000000
2L	5079127	5079131	62	4	4	1.0000000
2L	5079441	5079445	613	4	4	1.0000000
2L	5079865	5079869	526	4	4	1.0000000
2L	5080163	5080167	503	4	4	1.0000000
2L	5080492	5080496	449	4	4	1.0000000
2L	5083026	5083030	12	3	4	0.7500000
2L	5083320	5083324	130	4	4	1.0000000
2L	5084347	5084351	118	4	4	1.0000000
2L	5086472	5086476	0	0	4	0.0000000
2L	5088716	5088720	3	4	4	1.0000000
2L	5090953	5090957	1	1	4	0.2500000
2L	5090978	5090982	7	4	4	1.0000000
2L	5091111	5091115	99	4	4	1.0000000
2L	5091584	5091588	159	4	4	1.0000000
2L	5091757	5091761	98	4	4	1.0000000
2L	5092235	5092239	89	4	4	1.0000000
2L	5094129	5094133	16	4	4	1.0000000
2L	5094258	5094262	26	4	4	1.0000000
2L	5094420	5094424	27	4	4	1.0000000
2L	5094633	5094637	211	4	4	1.0000000
2L	5095795	5095799	130	4	4	1.0000000
2L	5095823	5095827	0	0	4	0.0000000
2L	5095882	5095886	10	4	4	1.0000000
2L	5096298	5096302	808	4	4	1.0000000
2L	5096838	5096842	745	4	4	1.0000000
2L	5097123	5097127	165	4	4	1.0000000
2L	5097360	5097364	553	4	4	1.0000000
2L	5097709	5097713	561	4	4	1.0000000
2L	5097859	5097863	172	4	4	1.0000000
2L	5098042	5098046	72	4	4	1.0000000
2L	5098421	5098425	346	4	4	1.0000000
2L	5098635	5098639	18	4	4	1.0000000
2L	5098642	5098646	2	4	4	1.0000000
2L	5098710	5098714	86	4	4	1.0000000
2L	5099012	5099016	102	4	4	1.0000000
2L	5099212	5099216	29	4	4	1.0000000
2L	5099319	5099323	200	4	4	1.0000000
2L	5099688	5099692	266	4	4	1.0000000
2L	5099979	5099983	169	4	4	1.0000000
2L	5100264	5100268	89	4	4	1.0000000
2L	5100642	5100646	8	4	4	1.0000000
2L	5100815	5100819	11	4	4	1.0000000
2L	5101380	5101384	6	4	4	1.0000000
2L	5101511	5101515	2	4	4	1.0000000
2L	5101571	5101575	16	4	4	1.0000000
2L	5102061	5102065	9	4	4	1.0000000
2L	5102764	5102768	2	4	4	1.0000000
2L	5102770	5102774	0	0	4	0.0000000
2L	5103357	5103361	0	0	4	0.0000000
2L	5103421	5103425	4	4	4	1.0000000
2L	5103426	5103430	15	4	4	1.0000000
2L	5104523	5104527	16	4	4	1.0000000
2L	5104828	5104832	4	4	4	1.0000000
2L	5104848	5104852	2	4	4	1.0000000
2L	5104923	5104927	3	4	4	1.0000000
2L	5105911	5105915	19	4	4	1.0000000
2L	5107632	5107636	104	4	4	1.0000000
2L	5108097	5108101	110	4	4	1.0000000
2L	5109167	5109171	84	4	4	1.0000000
2L	5109181	5109185	459	4	4	1.0000000
2L	5109609	5109613	656	4	4	1.0000000
2L	5110011	5110015	169	4	4	1.0000000
2L	5110088	5110092	5	4	4	1.0000000
2L	5110117	5110121	10	4	4	1.0000000
2L	5110146	5110150	75	4	4	1.0000000
2L	5111177	5111181	11	1	4	0.2500000
2L	5111262	5111266	4	4	4	1.0000000
2L	5111378	5111382	153	4	4	1.0000000
2L	5111732	5111736	136	4	4	1.0000000
2L	5111797	5111801	168	4	4	1.0000000
2L	5112419	5112423	829	4	4	1.0000000
2L	5113061	5113065	310	4	4	1.0000000
2L	5113426	5113430	79	4	4	1.0000000
2L	5113437	5113441	3	4	4	1.0000000
2L	5116448	5116452	24	4	4	1.0000000
2L	5118152	5118156	217	4	4	1.0000000
2L	5118548	5118552	427	4	4	1.0000000
2L	5118634	5118638	21	4	4	1.0000000
2L	5121882	5121886	328	4	4	1.0000000
2L	5121929	5121933	253	4	4	1.0000000
2L	5122433	5122437	319	4	4	1.0000000
2L	5122527	5122531	306	4	4	1.0000000
2L	5122946	5122950	483	4	4	1.0000000
2L	5123425	5123429	487	4	4	1.0000000
2L	5123749	5123753	299	4	4	1.0000000
2L	5123836	5123840	3	4	4	1.0000000
2L	5123849	5123853	74	4	4	1.0000000
2L	5124222	5124226	79	4	4	1.0000000
2L	5124421	5124425	30	4	4	1.0000000
2L	5124544	5124548	13	4	4	1.0000000
2L	5124705	5124709	6	4	4	1.0000000
2L	5124772	5124776	21	4	4	1.0000000
2L	5125016	5125020	470	4	4	1.0000000
2L	5125400	5125404	373	4	4	1.0000000
2L	5125547	5125551	16	4	4	1.0000000
2L	5125638	5125642	2	4	4	1.0000000
2L	5125659	5125663	110	4	4	1.0000000
2L	5125947	5125951	106	4	4	1.0000000
2L	5125952	5125956	31	4	4	1.0000000
2L	5126079	5126083	20	4	4	1.0000000
2L	5126115	5126119	0	0	4	0.0000000
2L	5126166	5126170	2	4	4	1.0000000
2L	5126211	5126215	19	4	4	1.0000000
2L	5126430	5126434	18	4	4	1.0000000
2L	5126451	5126455	0	0	4	0.0000000
2L	5126469	5126473	2	4	4	1.0000000
2L	5126634	5126638	15	4	4	1.0000000
2L	5126814	5126818	21	4	4	1.0000000
2L	5126832	5126836	11	4	4	1.0000000
2L	5126982	5126986	156	4	4	1.0000000
2L	5127452	5127456	131	4	4	1.0000000
2L	5127498	5127502	1	4	4	1.0000000
2L	5127546	5127550	11	4	4	1.0000000
2L	5127716	5127720	291	4	4	1.0000000
2L	5128061	5128065	417	4	4	1.0000000
2L	5128371	5128375	33	4	4	1.0000000
2L	5128425	5128429	8	4	4	1.0000000
2L	5128554	5128558	8	4	4	1.0000000
2L	5128647	5128651	39	4	4	1.0000000
2L	5128934	5128938	44	4	4	1.0000000
2L	5129120	5129124	10	4	4	1.0000000
2L	5129205	5129209	3	4	4	1.0000000
2L	5129309	5129313	0	0	4	0.0000000
2L	5129345	5129349	4	4	4	1.0000000
2L	5129520	5129524	54	4	4	1.0000000
2L	5130191	5130195	56	4	4	1.0000000
2L	5130269	5130273	0	0	4	0.0000000
2L	5130298	5130302	0	0	4	0.0000000
2L	5130307	5130311	0	0	4	0.0000000
2L	5130459	5130463	18	4	4	1.0000000
2L	5130689	5130693	39	4	4	1.0000000
2L	5130864	5130868	689	4	4	1.0000000
2L	5131359	5131363	634	4	4	1.0000000
2L	5131485	5131489	19	4	4	1.0000000
2L	5131578	5131582	2	4	4	1.0000000
2L	5131596	5131600	1	1	4	0.2500000
2L	5131668	5131672	0	0	4	0.0000000
2L	5131793	5131797	0	0	4	0.0000000
2L	5131797	5131801	0	0	4	0.0000000
2L	5131839	5131843	1	3	4	0.7500000
2L	5131958	5131962	1	4	4	1.0000000
2L	5132021	5132025	2	4	4	1.0000000
2L	5132057	5132061	41	4	4	1.0000000
2L	5132313	5132317	46	4	4	1.0000000
2L	5132375	5132379	14	4	4	1.0000000
2L	5132621	5132625	9	4	4	1.0000000
2L	5132673	5132677	0	0	4	0.0000000
2L	5132699	5132703	0	0	4	0.0000000
2L	5132772	5132776	6	4	4	1.0000000
2L	5132990	5132994	8	4	4	1.0000000
2L	5133018	5133022	2	4	4	1.0000000
2L	5133132	5133136	1	1	4	0.2500000
2L	5133149	5133153	1	3	4	0.7500000
2L	5133320	5133324	1	4	4	1.0000000
2L	5133357	5133361	0	0	4	0.0000000
2L	5133393	5133397	0	0	4	0.0000000
2L	5133474	5133478	0	0	4	0.0000000
2L	5133539	5133543	0	0	4	0.0000000
2L	5133548	5133552	0	0	4	0.0000000
2L	5133597	5133601	0	0	4	0.0000000
2L	5133634	5133638	0	0	4	0.0000000
2L	5133657	5133661	0	0	4	0.0000000
2L	5133768	5133772	1	4	4	1.0000000
2L	5133776	5133780	66	4	4	1.0000000
2L	5134056	5134060	67	4	4	1.0000000
2L	5134164	5134168	3	4	4	1.0000000
2L	5134314	5134318	0	0	4	0.0000000
2L	5134326	5134330	0	0	4	0.0000000
2L	5134376	5134380	1	4	4	1.0000000
2L	5134403	5134407	224	4	4	1.0000000
2L	5134776	5134780	191	4	4	1.0000000
2L	5134782	5134786	75	4	4	1.0000000
2L	5134866	5134870	2	4	4	1.0000000
2L	5134940	5134944	2	4	4	1.0000000
2L	5135100	5135104	2	4	4	1.0000000
2L	5135112	5135116	2	4	4	1.0000000
2L	5135279	5135283	2	4	4	1.0000000
2L	5135375	5135379	0	0	4	0.0000000
2L	5135384	5135388	0	0	4	0.0000000
2L	5135510	5135514	0	0	4	0.0000000
2L	5135586	5135590	0	0	4	0.0000000
2L	5135595	5135599	0	0	4	0.0000000
2L	5135679	5135683	3	3	4	0.7500000
2L	5135781	5135785	3	4	4	1.0000000
2L	5135843	5135847	3	4	4	1.0000000
2L	5135967	5135971	3	4	4	1.0000000
2L	5135979	5135983	69	4	4	1.0000000
2L	5136362	5136366	184	4	4	1.0000000
2L	5136627	5136631	70	4	4	1.0000000
2L	5136762	5136766	12	4	4	1.0000000
2L	5136900	5136904	8	4	4	1.0000000
2L	5137046	5137050	221	4	4	1.0000000
2L	5137484	5137488	206	4	4	1.0000000
2L	5137635	5137639	13	4	4	1.0000000
2L	5137715	5137719	12	4	4	1.0000000
2L	5137791	5137795	331	4	4	1.0000000
2L	5138220	5138224	309	4	4	1.0000000
2L	5138273	5138277	0	0	4	0.0000000
2L	5138291	5138295	1	4	4	1.0000000
2L	5138438	5138442	1	1	4	0.2500000
2L	5138472	5138476	6	4	4	1.0000000
2L	5138664	5138668	24	4	4	1.0000000
2L	5138924	5138928	17	4	4	1.0000000
2L	5138936	5138940	2	4	4	1.0000000
2L	5139038	5139042	34	4	4	1.0000000
2L	5139324	5139328	39	4	4	1.0000000
2L	5139525	5139529	15	4	4	1.0000000
2L	5139544	5139548	16	4	4	1.0000000
2L	5139588	5139592	137	4	4	1.0000000
2L	5140476	5140480	510	4	4	1.0000000
2L	5140906	5140910	352	4	4	1.0000000
2L	5140915	5140919	5	4	4	1.0000000
2L	5141023	5141027	493	4	4	1.0000000
2L	5141424	5141428	393	4	4	1.0000000
2L	5141544	5141548	196	4	4	1.0000000
2L	5141884	5141888	165	4	4	1.0000000
2L	5141943	5141947	6	4	4	1.0000000
2L	5142150	5142154	7	4	4	1.0000000
2L	5142172	5142176	0	0	4	0.0000000
2L	5142222	5142226	0	0	4	0.0000000
2L	5142349	5142353	1	4	4	1.0000000
2L	5142364	5142368	1	1	4	0.2500000
2L	5142382	5142386	0	0	4	0.0000000
2L	5142441	5142445	5	4	4	1.0000000
2L	5142445	5142449	5	4	4	1.0000000
2L	5142543	5142547	20	4	4	1.0000000
2L	5142721	5142725	14	4	4	1.0000000
2L	5142801	5142805	1	4	4	1.0000000
2L	5142852	5142856	0	0	4	0.0000000
2L	5142864	5142868	0	0	4	0.0000000
2L	5142993	5142997	0	0	4	0.0000000
2L	5143066	5143070	31	4	4	1.0000000
2L	5143336	5143340	26	4	4	1.0000000
2L	5143369	5143373	0	0	4	0.0000000
2L	5143390	5143394	2	4	4	1.0000000
2L	5143493	5143497	2	1	4	0.2500000
2L	5143500	5143504	1	4	4	1.0000000
2L	5143654	5143658	4	4	4	1.0000000
2L	5143794	5143798	50	4	4	1.0000000
2L	5144037	5144041	48	4	4	1.0000000
2L	5144092	5144096	3	4	4	1.0000000
2L	5144098	5144102	1	4	4	1.0000000
2L	5144249	5144253	5	4	4	1.0000000
2L	5144428	5144432	5	4	4	1.0000000
2L	5144445	5144449	0	0	4	0.0000000
2L	5144493	5144497	0	0	4	0.0000000
2L	5144514	5144518	4	4	4	1.0000000
2L	5144671	5144675	5	4	4	1.0000000
2L	5147039	5147043	1	3	4	0.7500000
2L	5147072	5147076	0	0	4	0.0000000
2L	5147101	5147105	0	0	4	0.0000000
2L	5147112	5147116	2	4	4	1.0000000
2L	5147244	5147248	2	4	4	1.0000000
2L	5147257	5147261	15	4	4	1.0000000
2L	5148511	5148515	80	4	4	1.0000000
2L	5148637	5148641	10	4	4	1.0000000
2L	5149928	5149932	218	4	4	1.0000000
2L	5150421	5150425	159	4	4	1.0000000
2L	5150489	5150493	78	4	4	1.0000000
2L	5151657	5151661	126	4	4	1.0000000
2L	5152716	5152720	201	4	4	1.0000000
2L	5153485	5153489	195	4	4	1.0000000
2L	5153781	5153785	45	4	4	1.0000000
2L	5153950	5153954	11	4	4	1.0000000
2L	5154108	5154112	9	4	4	1.0000000
2L	5154290	5154294	2	4	4	1.0000000
2L	5154301	5154305	39	4	4	1.0000000
2L	5154745	5154749	35	4	4	1.0000000
2L	5154796	5154800	4	4	4	1.0000000
2L	5154851	5154855	1	3	4	0.7500000
2L	5154958	5154962	17	4	4	1.0000000
2L	5155148	5155152	453	4	4	1.0000000
2L	5155450	5155454	442	4	4	1.0000000
2L	5155615	5155619	16	4	4	1.0000000
2L	5155642	5155646	0	0	4	0.0000000
2L	5155719	5155723	0	0	4	0.0000000
2L	5155819	5155823	11	4	4	1.0000000
2L	5155873	5155877	222	4	4	1.0000000
2L	5156527	5156531	246	4	4	1.0000000
2L	5156536	5156540	25	4	4	1.0000000
2L	5157835	5157839	21	4	4	1.0000000
2L	5158027	5158031	186	4	4	1.0000000
2L	5158523	5158527	380	4	4	1.0000000
2L	5158811	5158815	255	4	4	1.0000000
2L	5159052	5159056	94	4	4	1.0000000
2L	5159113	5159117	1	4	4	1.0000000
2L	5159187	5159191	0	0	4	0.0000000
2L	5159214	5159218	0	0	4	0.0000000
2L	5159260	5159264	0	0	4	0.0000000
2L	5159306	5159310	0	0	4	0.0000000
2L	5159375	5159379	23	4	4	1.0000000
2L	5159555	5159559	24	4	4	1.0000000
2L	5159633	5159637	116	4	4	1.0000000
2L	5159942	5159946	103	4	4	1.0000000
2L	5159996	5160000	249	4	4	1.0000000
2L	5160406	5160410	295	4	4	1.0000000
2L	5162265	5162269	0	0	4	0.0000000
2L	5162347	5162351	1	4	4	1.0000000
2L	5163889	5163893	18	4	4	1.0000000
2L	5164163	5164167	128	4	4	1.0000000
2L	5164757	5164761	96	4	4	1.0000000
2L	5164789	5164793	229	4	4	1.0000000
2L	5165134	5165138	129	4	4	1.0000000
2L	5165549	5165553	135	4	4	1.0000000
2L	5165813	5165817	87	4	4	1.0000000
2L	5165849	5165853	17	4	4	1.0000000
2L	5168090	5168094	192	4	4	1.0000000
2L	5168834	5168838	233	4	4	1.0000000
2L	5169533	5169537	117	4	4	1.0000000
2L	5169617	5169621	0	0	4	0.0000000
2L	5169641	5169645	0	0	4	0.0000000
2L	5169659	5169663	0	0	4	0.0000000
2L	5173115	5173119	24	4	4	1.0000000
2L	5173259	5173263	2	4	4	1.0000000
2L	5179820	5179824	303	4	4	1.0000000
2L	5180219	5180223	290	4	4	1.0000000
2L	5180350	5180354	18	4	4	1.0000000
2L	5180444	5180448	51	4	4	1.0000000
2L	5180705	5180709	49	4	4	1.0000000
2L	5180813	5180817	54	4	4	1.0000000
2L	5181495	5181499	170	4	4	1.0000000
2L	5183753	5183757	148	4	4	1.0000000
2L	5184389	5184393	383	4	4	1.0000000
2L	5184731	5184735	444	4	4	1.0000000
2L	5184824	5184828	8	4	4	1.0000000
2L	5185028	5185032	3	4	4	1.0000000
2L	5185145	5185149	2	4	4	1.0000000
2L	5185244	5185248	5	4	4	1.0000000
2L	5186061	5186065	5	4	4	1.0000000
2L	5186138	5186142	43	4	4	1.0000000
2L	5186551	5186555	94	4	4	1.0000000
2L	5186862	5186866	83	4	4	1.0000000
2L	5186882	5186886	2	4	4	1.0000000
2L	5186892	5186896	0	0	4	0.0000000
2L	5186897	5186901	7	4	4	1.0000000
2L	5187086	5187090	22	4	4	1.0000000
2L	5187606	5187610	403	4	4	1.0000000
2L	5188191	5188195	337	4	4	1.0000000
2L	5188293	5188297	5	4	4	1.0000000
2L	5188376	5188380	0	0	4	0.0000000
2L	5188536	5188540	55	4	4	1.0000000
2L	5188871	5188875	64	4	4	1.0000000
2L	5189084	5189088	15	4	4	1.0000000
2L	5189090	5189094	6	4	4	1.0000000
2L	5189198	5189202	82	4	4	1.0000000
2L	5189451	5189455	82	4	4	1.0000000
2L	5189534	5189538	11	4	4	1.0000000
2L	5189687	5189691	10	4	4	1.0000000
2L	5189783	5189787	5	4	4	1.0000000
2L	5189916	5189920	171	4	4	1.0000000
2L	5190459	5190463	153	4	4	1.0000000
2L	5191983	5191987	18	4	4	1.0000000
2L	5192178	5192182	57	4	4	1.0000000
2L	5192424	5192428	51	4	4	1.0000000
2L	5192432	5192436	8	4	4	1.0000000
2L	5192631	5192635	8	4	4	1.0000000
2L	5192692	5192696	112	4	4	1.0000000
2L	5193099	5193103	103	4	4	1.0000000
2L	5193152	5193156	63	4	4	1.0000000
2L	5193435	5193439	77	4	4	1.0000000
2L	5193513	5193517	31	4	4	1.0000000
2L	5193521	5193525	114	4	4	1.0000000
2L	5194158	5194162	475	4	4	1.0000000
2L	5194629	5194633	272	4	4	1.0000000
2L	5194751	5194755	6	4	4	1.0000000
2L	5194874	5194878	8	4	4	1.0000000
2L	5195045	5195049	11	4	4	1.0000000
2L	5195147	5195151	23	4	4	1.0000000
2L	5195365	5195369	33	4	4	1.0000000
2L	5195510	5195514	179	4	4	1.0000000
2L	5195990	5195994	124	4	4	1.0000000
2L	5196013	5196017	14	3	4	0.7500000
2L	5196046	5196050	15	4	4	1.0000000
2L	5196079	5196083	332	4	4	1.0000000
2L	5196575	5196579	609	4	4	1.0000000
2L	5196944	5196948	346	4	4	1.0000000
2L	5196965	5196969	113	4	4	1.0000000
2L	5197766	5197770	149	4	4	1.0000000
2L	5197931	5197935	292	4	4	1.0000000
2L	5198465	5198469	665	4	4	1.0000000
2L	5198825	5198829	427	4	4	1.0000000
2L	5199836	5199840	122	4	4	1.0000000
2L	5200013	5200017	10	4	4	1.0000000
2L	5200026	5200030	102	4	4	1.0000000
2L	5200327	5200331	133	4	4	1.0000000
2L	5200479	5200483	10	4	4	1.0000000
2L	5200505	5200509	1	4	4	1.0000000
2L	5200560	5200564	7	4	4	1.0000000
2L	5200762	5200766	11	4	4	1.0000000
2L	5200797	5200801	4	4	4	1.0000000
2L	5200895	5200899	12	4	4	1.0000000
2L	5200970	5200974	467	4	4	1.0000000
2L	5201289	5201293	459	4	4	1.0000000
2L	5201396	5201400	64	4	4	1.0000000
2L	5202113	5202117	185	4	4	1.0000000
2L	5202288	5202292	114	4	4	1.0000000
2L	5202857	5202861	287	4	4	1.0000000
2L	5203166	5203170	180	4	4	1.0000000
2L	5203176	5203180	35	4	4	1.0000000
2L	5203396	5203400	38	4	4	1.0000000
2L	5203572	5203576	8	4	4	1.0000000
2L	5203623	5203627	1	4	4	1.0000000
2L	5203683	5203687	14	4	4	1.0000000
2L	5203914	5203918	116	4	4	1.0000000
2L	5204281	5204285	114	4	4	1.0000000
2L	5204285	5204289	44	4	4	1.0000000
2L	5204469	5204473	274	4	4	1.0000000
2L	5205385	5205389	191	4	4	1.0000000
2L	5205835	5205839	12	4	4	1.0000000
2L	5205955	5205959	1	4	4	1.0000000
2L	5206021	5206025	1	4	4	1.0000000
2L	5206110	5206114	7	4	4	1.0000000
2L	5206238	5206242	22	4	4	1.0000000
2L	5206259	5206263	204	4	4	1.0000000
2L	5207146	5207150	536	4	4	1.0000000
2L	5207744	5207748	326	4	4	1.0000000
2L	5207937	5207941	66	4	4	1.0000000
2L	5208124	5208128	318	4	4	1.0000000
2L	5208595	5208599	308	4	4	1.0000000
2L	5208607	5208611	2	4	4	1.0000000
2L	5208667	5208671	12	4	4	1.0000000
2L	5208860	5208864	13	4	4	1.0000000
2L	5208878	5208882	6	4	4	1.0000000
2L	5209040	5209044	162	4	4	1.0000000
2L	5209385	5209389	152	4	4	1.0000000
2L	5209402	5209406	6	4	4	1.0000000
2L	5209562	5209566	3	4	4	1.0000000
2L	5209648	5209652	7	4	4	1.0000000
2L	5209689	5209693	50	4	4	1.0000000
2L	5210295	5210299	30	4	4	1.0000000
2L	5210380	5210384	11	4	4	1.0000000
2L	5210551	5210555	22	4	4	1.0000000
2L	5210686	5210690	271	4	4	1.0000000
2L	5210968	5210972	341	4	4	1.0000000
2L	5211292	5211296	122	4	4	1.0000000
2L	5211753	5211757	32	4	4	1.0000000
2L	5212020	5212024	9	4	4	1.0000000
2L	5212101	5212105	32	4	4	1.0000000
2L	5212635	5212639	33	4	4	1.0000000
2L	5212659	5212663	4	4	4	1.0000000
2L	5212716	5212720	8	4	4	1.0000000
2L	5212737	5212741	59	4	4	1.0000000
2L	5213283	5213287	46	4	4	1.0000000
2L	5213366	5213370	0	0	4	0.0000000
2L	5213524	5213528	0	0	4	0.0000000
2L	5213560	5213564	13	4	4	1.0000000
2L	5213780	5213784	14	4	4	1.0000000
2L	5213884	5213888	1	4	4	1.0000000
2L	5213894	5213898	1	4	4	1.0000000
2L	5213965	5213969	0	0	4	0.0000000
2L	5214004	5214008	1	3	4	0.7500000
2L	5214128	5214132	47	4	4	1.0000000
2L	5214394	5214398	76	4	4	1.0000000
2L	5214722	5214726	56	4	4	1.0000000
2L	5215444	5215448	27	4	4	1.0000000
2L	5215477	5215481	25	4	4	1.0000000
2L	5215836	5215840	12	4	4	1.0000000
2L	5215854	5215858	0	0	4	0.0000000
2L	5215884	5215888	0	0	4	0.0000000
2L	5215980	5215984	0	0	4	0.0000000
2L	5216194	5216198	67	4	4	1.0000000
2L	5217406	5217410	69	4	4	1.0000000
2L	5217540	5217544	63	4	4	1.0000000
2L	5217980	5217984	47	4	4	1.0000000
2L	5217991	5217995	3	4	4	1.0000000
2L	5218236	5218240	2	1	4	0.2500000
2L	5218250	5218254	0	0	4	0.0000000
2L	5218419	5218423	0	0	4	0.0000000
2L	5218538	5218542	0	0	4	0.0000000
2L	5218589	5218593	0	0	4	0.0000000
2L	5218602	5218606	0	0	4	0.0000000
2L	5218722	5218726	0	0	4	0.0000000
2L	5218803	5218807	1	3	4	0.7500000
2L	5218840	5218844	4	4	4	1.0000000
2L	5218918	5218922	63	4	4	1.0000000
2L	5219733	5219737	78	4	4	1.0000000
2L	5219929	5219933	32	4	4	1.0000000
2L	5220209	5220213	28	4	4	1.0000000
2L	5220313	5220317	14	4	4	1.0000000
2L	5220469	5220473	137	4	4	1.0000000
2L	5220746	5220750	124	4	4	1.0000000
2L	5220800	5220804	28	4	4	1.0000000
2L	5221065	5221069	28	4	4	1.0000000
2L	5221196	5221200	10	4	4	1.0000000
2L	5221817	5221821	19	4	4	1.0000000
2L	5222085	5222089	120	4	4	1.0000000
2L	5222686	5222690	179	4	4	1.0000000
2L	5222942	5222946	59	4	4	1.0000000
2L	5222971	5222975	1	4	4	1.0000000
2L	5223163	5223167	7	4	4	1.0000000
2L	5223170	5223174	23	4	4	1.0000000
2L	5224091	5224095	58	4	4	1.0000000
2L	5224242	5224246	102	4	4	1.0000000
2L	5224534	5224538	57	4	4	1.0000000
2L	5224642	5224646	6	4	4	1.0000000
2L	5224710	5224714	5	4	4	1.0000000
2L	5224715	5224719	15	4	4	1.0000000
2L	5224948	5224952	134	4	4	1.0000000
2L	5225457	5225461	263	4	4	1.0000000
2L	5226174	5226178	278	4	4	1.0000000
2L	5226554	5226558	151	4	4	1.0000000
2L	5226908	5226912	72	4	4	1.0000000
2L	5226918	5226922	20	4	4	1.0000000
2L	5227361	5227365	25	4	4	1.0000000
2L	5227476	5227480	2	4	4	1.0000000
2L	5227563	5227567	0	0	4	0.0000000
2L	5229874	5229878	0	0	4	0.0000000
2L	5229931	5229935	0	0	4	0.0000000
2L	5229999	5230003	15	3	4	0.7500000
2L	5230008	5230012	116	4	4	1.0000000
2L	5230528	5230532	60	4	4	1.0000000
2L	5230701	5230705	119	4	4	1.0000000
2L	5231438	5231442	140	4	4	1.0000000
2L	5231705	5231709	56	4	4	1.0000000
2L	5232333	5232337	35	4	4	1.0000000
2L	5232411	5232415	21	3	4	0.7500000
2L	5232937	5232941	91	4	4	1.0000000
2L	5233087	5233091	125	4	4	1.0000000
2L	5233794	5233798	173	4	4	1.0000000
2L	5234193	5234197	73	4	4	1.0000000
2L	5234727	5234731	17	4	4	1.0000000
2L	5234966	5234970	8	4	4	1.0000000
2L	5235103	5235107	2	4	4	1.0000000
2L	5235241	5235245	4	4	4	1.0000000
2L	5235409	5235413	3	1	4	0.2500000
2L	5235457	5235461	5	4	4	1.0000000
2L	5235662	5235666	40	4	4	1.0000000
2L	5236484	5236488	44	4	4	1.0000000
2L	5236538	5236542	71	4	4	1.0000000
2L	5236884	5236888	82	4	4	1.0000000
2L	5236965	5236969	152	4	4	1.0000000
2L	5237658	5237662	153	4	4	1.0000000
2L	5238498	5238502	12	4	4	1.0000000
2L	5238540	5238544	56	4	4	1.0000000
2L	5238888	5238892	34	4	4	1.0000000
2L	5239152	5239156	4	1	4	0.2500000
2L	5239340	5239344	0	0	4	0.0000000
2L	5239398	5239402	46	4	4	1.0000000
2L	5240299	5240303	213	4	4	1.0000000
2L	5240640	5240644	137	4	4	1.0000000
2L	5241220	5241224	0	0	4	0.0000000
2L	5241242	5241246	0	0	4	0.0000000
2L	5241418	5241422	0	0	4	0.0000000
2L	5241430	5241434	31	4	4	1.0000000
2L	5241699	5241703	29	4	4	1.0000000
2L	5243650	5243654	6	4	4	1.0000000
2L	5243857	5243861	7	4	4	1.0000000
2L	5245186	5245190	133	4	4	1.0000000
2L	5245575	5245579	132	4	4	1.0000000
2L	5245675	5245679	3	4	4	1.0000000
2L	5245951	5245955	0	0	4	0.0000000
2L	5245971	5245975	0	0	4	0.0000000
2L	5245976	5245980	0	0	4	0.0000000
2L	5245981	5245985	0	0	4	0.0000000
2L	5246070	5246074	0	0	4	0.0000000
2L	5246107	5246111	0	0	4	0.0000000
2L	5246244	5246248	0	0	4	0.0000000
2L	5246418	5246422	37	4	4	1.0000000
2L	5246832	5246836	45	4	4	1.0000000
2L	5246959	5246963	22	4	4	1.0000000
2L	5247473	5247477	24	4	4	1.0000000
2L	5247479	5247483	14	4	4	1.0000000
2L	5247637	5247641	1	3	4	0.7500000
2L	5247661	5247665	19	4	4	1.0000000
2L	5248135	5248139	20	4	4	1.0000000
2L	5248670	5248674	0	0	4	0.0000000
2L	5248677	5248681	1	3	4	0.7500000
2L	5248838	5248842	2	4	4	1.0000000
2L	5248842	5248846	5	4	4	1.0000000
2L	5249154	5249158	7	4	4	1.0000000
2L	5249254	5249258	2	4	4	1.0000000
2L	5250650	5250654	19	4	4	1.0000000
2L	5251567	5251571	29	4	4	1.0000000
2L	5251882	5251886	71	4	4	1.0000000
2L	5252595	5252599	56	4	4	1.0000000
2L	5252611	5252615	2	4	4	1.0000000
2L	5252620	5252624	44	4	4	1.0000000
2L	5252973	5252977	45	4	4	1.0000000
2L	5253063	5253067	0	0	4	0.0000000
2L	5253214	5253218	106	4	4	1.0000000
2L	5253452	5253456	117	4	4	1.0000000
2L	5253592	5253596	73	4	4	1.0000000
2L	5253989	5253993	112	4	4	1.0000000
2L	5254705	5254709	21	4	4	1.0000000
2L	5254732	5254736	139	4	4	1.0000000
2L	5255374	5255378	153	4	4	1.0000000
2L	5255564	5255568	3	4	4	1.0000000
2L	5255785	5255789	2	4	4	1.0000000
2L	5255814	5255818	3	4	4	1.0000000
2L	5255889	5255893	71	4	4	1.0000000
2L	5256324	5256328	56	4	4	1.0000000
2L	5256385	5256389	37	4	4	1.0000000
2L	5256647	5256651	51	4	4	1.0000000
2L	5256902	5256906	22	4	4	1.0000000
2L	5256958	5256962	16	4	4	1.0000000
2L	5257533	5257537	73	4	4	1.0000000
2L	5257852	5257856	189	4	4	1.0000000
2L	5258185	5258189	139	4	4	1.0000000
2L	5258522	5258526	53	4	4	1.0000000
2L	5259017	5259021	23	4	4	1.0000000
2L	5259164	5259168	8	4	4	1.0000000
2L	5259473	5259477	39	4	4	1.0000000
2L	5260192	5260196	56	4	4	1.0000000
2L	5260215	5260219	2	4	4	1.0000000
2L	5260319	5260323	0	0	4	0.0000000
2L	5260398	5260402	19	4	4	1.0000000
2L	5260637	5260641	20	4	4	1.0000000
2L	5260667	5260671	5	4	4	1.0000000
2L	5260894	5260898	5	4	4	1.0000000
2L	5261026	5261030	1	3	4	0.7500000
2L	5261035	5261039	1	4	4	1.0000000
2L	5261045	5261049	56	4	4	1.0000000
2L	5261531	5261535	134	4	4	1.0000000
2L	5262504	5262508	54	4	4	1.0000000
2L	5262773	5262777	14	4	4	1.0000000
2L	5263057	5263061	2	4	4	1.0000000
2L	5263254	5263258	6	4	4	1.0000000
2L	5264011	5264015	12	4	4	1.0000000
2L	5264038	5264042	11	4	4	1.0000000
2L	5264053	5264057	109	4	4	1.0000000
2L	5264556	5264560	210	4	4	1.0000000
2L	5265168	5265172	83	4	4	1.0000000
2L	5265172	5265176	22	4	4	1.0000000
2L	5265480	5265484	25	4	4	1.0000000
2L	5265511	5265515	1	4	4	1.0000000
2L	5265535	5265539	5	4	4	1.0000000
2L	5265718	5265722	10	4	4	1.0000000
2L	5265908	5265912	6	4	4	1.0000000
2L	5266078	5266082	5	4	4	1.0000000
2L	5266335	5266339	13	4	4	1.0000000
2L	5266370	5266374	34	4	4	1.0000000
2L	5266845	5266849	24	4	4	1.0000000
2L	5266956	5266960	0	0	4	0.0000000
2L	5267027	5267031	62	4	4	1.0000000
2L	5267691	5267695	42	4	4	1.0000000
2L	5267695	5267699	2	4	4	1.0000000
2L	5267826	5267830	0	0	4	0.0000000
2L	5267901	5267905	0	0	4	0.0000000
2L	5268073	5268077	1	4	4	1.0000000
2L	5268241	5268245	23	4	4	1.0000000
2L	5268511	5268515	22	4	4	1.0000000
2L	5268550	5268554	2	3	4	0.7500000
2L	5268725	5268729	36	4	4	1.0000000
2L	5269673	5269677	25	4	4	1.0000000
2L	5269677	5269681	9	4	4	1.0000000
2L	5269865	5269869	7	4	4	1.0000000
2L	5269919	5269923	97	4	4	1.0000000
2L	5270223	5270227	120	4	4	1.0000000
2L	5270358	5270362	6	4	4	1.0000000
2L	5270662	5270666	72	4	4	1.0000000
2L	5271803	5271807	67	4	4	1.0000000
2L	5271963	5271967	5	4	4	1.0000000
2L	5272052	5272056	86	4	4	1.0000000
2L	5272564	5272568	127	4	4	1.0000000
2L	5272808	5272812	23	4	4	1.0000000
2L	5272850	5272854	335	4	4	1.0000000
2L	5273137	5273141	340	4	4	1.0000000
2L	5273240	5273244	13	4	4	1.0000000
2L	5273460	5273464	319	4	4	1.0000000
2L	5274227	5274231	262	4	4	1.0000000
2L	5274266	5274270	1	3	4	0.7500000
2L	5274497	5274501	7	4	4	1.0000000
2L	5274633	5274637	142	4	4	1.0000000
2L	5275259	5275263	132	4	4	1.0000000
2L	5275321	5275325	65	4	4	1.0000000
2L	5275594	5275598	68	4	4	1.0000000
2L	5275748	5275752	283	4	4	1.0000000
2L	5276471	5276475	314	4	4	1.0000000
2L	5276703	5276707	22	4	4	1.0000000
2L	5276764	5276768	153	4	4	1.0000000
2L	5277108	5277112	319	4	4	1.0000000
2L	5277230	5277234	2	4	4	1.0000000
2L	5277276	5277280	0	0	4	0.0000000
2L	5277296	5277300	0	0	4	0.0000000
2L	5277400	5277404	0	0	4	0.0000000
2L	5277410	5277414	1	4	4	1.0000000
2L	5277472	5277476	39	4	4	1.0000000
2L	5277685	5277689	74	4	4	1.0000000
2L	5277909	5277913	36	4	4	1.0000000
2L	5278045	5278049	1	4	4	1.0000000
2L	5278055	5278059	0	0	4	0.0000000
2L	5278062	5278066	0	0	4	0.0000000
2L	5278170	5278174	0	0	4	0.0000000
2L	5278230	5278234	32	4	4	1.0000000
2L	5279332	5279336	59	4	4	1.0000000
2L	5279387	5279391	1	3	4	0.7500000
2L	5279518	5279522	1	4	4	1.0000000
2L	5279527	5279531	0	0	4	0.0000000
2L	5279575	5279579	3	4	4	1.0000000
2L	5279698	5279702	113	4	4	1.0000000
2L	5280561	5280565	111	4	4	1.0000000
2L	5280669	5280673	67	4	4	1.0000000
2L	5280994	5280998	77	4	4	1.0000000
2L	5281004	5281008	197	4	4	1.0000000
2L	5281302	5281306	204	4	4	1.0000000
2L	5281496	5281500	15	4	4	1.0000000
2L	5281704	5281708	46	4	4	1.0000000
2L	5281983	5281987	41	4	4	1.0000000
2L	5282132	5282136	0	0	4	0.0000000
2L	5282207	5282211	0	0	4	0.0000000
2L	5282267	5282271	32	4	4	1.0000000
2L	5282520	5282524	43	4	4	1.0000000
2L	5282661	5282665	235	4	4	1.0000000
2L	5283071	5283075	45	4	4	1.0000000
2L	5283246	5283250	23	4	4	1.0000000
2L	5284061	5284065	28	4	4	1.0000000
2L	5284078	5284082	0	0	4	0.0000000
2L	5284126	5284130	0	0	4	0.0000000
2L	5284209	5284213	0	0	4	0.0000000
2L	5284359	5284363	0	0	4	0.0000000
2L	5284458	5284462	7	4	4	1.0000000
2L	5284768	5284772	7	4	4	1.0000000
2L	5284836	5284840	137	4	4	1.0000000
2L	5285417	5285421	277	4	4	1.0000000
2L	5285835	5285839	166	4	4	1.0000000
2L	5287232	5287236	42	4	4	1.0000000
2L	5287654	5287658	31	4	4	1.0000000
2L	5287843	5287847	50	4	4	1.0000000
2L	5288290	5288294	55	4	4	1.0000000
2L	5288607	5288611	53	4	4	1.0000000
2L	5288633	5288637	50	4	4	1.0000000
2L	5288889	5288893	139	4	4	1.0000000
2L	5289216	5289220	81	4	4	1.0000000
2L	5289468	5289472	43	4	4	1.0000000
2L	5290012	5290016	98	4	4	1.0000000
2L	5292101	5292105	31	4	4	1.0000000
2L	5292389	5292393	83	4	4	1.0000000
2L	5292927	5292931	86	4	4	1.0000000
2L	5292934	5292938	69	4	4	1.0000000
2L	5293489	5293493	131	4	4	1.0000000
2L	5293646	5293650	31	4	4	1.0000000
2L	5294289	5294293	24	4	4	1.0000000
2L	5294422	5294426	26	4	4	1.0000000
2L	5294999	5295003	28	4	4	1.0000000
2L	5295133	5295137	5	4	4	1.0000000
2L	5295251	5295255	23	4	4	1.0000000
2L	5295746	5295750	59	4	4	1.0000000
2L	5296775	5296779	58	4	4	1.0000000
2L	5297091	5297095	44	4	4	1.0000000
2L	5297276	5297280	65	4	4	1.0000000
2L	5298389	5298393	79	4	4	1.0000000
2L	5299147	5299151	17	4	4	1.0000000
2L	5299241	5299245	2	4	4	1.0000000
2L	5299385	5299389	7	4	4	1.0000000
2L	5300138	5300142	8	4	4	1.0000000
2L	5301383	5301387	53	4	4	1.0000000
2L	5302015	5302019	127	4	4	1.0000000
2L	5303913	5303917	0	0	4	0.0000000
2L	5303973	5303977	0	0	4	0.0000000
2L	5303998	5304002	99	4	4	1.0000000
2L	5304680	5304684	237	4	4	1.0000000
2L	5305528	5305532	387	4	4	1.0000000
2L	5305793	5305797	1107	4	4	1.0000000
2L	5306269	5306273	1137	4	4	1.0000000
2L	5307055	5307059	113	4	4	1.0000000
2L	5307434	5307438	149	4	4	1.0000000
2L	5307947	5307951	49	4	4	1.0000000
2L	5308044	5308048	6	4	4	1.0000000
2L	5308259	5308263	9	4	4	1.0000000
2L	5308441	5308445	4	4	4	1.0000000
2L	5308548	5308552	0	0	4	0.0000000
2L	5308560	5308564	0	0	4	0.0000000
2L	5308615	5308619	5	4	4	1.0000000
2L	5308874	5308878	5	4	4	1.0000000
2L	5308961	5308965	2	4	4	1.0000000
2L	5309084	5309088	92	4	4	1.0000000
2L	5309645	5309649	89	4	4	1.0000000
2L	5309704	5309708	0	0	4	0.0000000
2L	5309745	5309749	0	0	4	0.0000000
2L	5309760	5309764	1	4	4	1.0000000
2L	5309798	5309802	26	4	4	1.0000000
2L	5310098	5310102	83	4	4	1.0000000
2L	5310801	5310805	51	4	4	1.0000000
2L	5310805	5310809	2	4	4	1.0000000
2L	5310956	5310960	3	4	4	1.0000000
2L	5311594	5311598	48	4	4	1.0000000
2L	5312277	5312281	30	4	4	1.0000000
2L	5312281	5312285	22	4	4	1.0000000
2L	5312524	5312528	30	4	4	1.0000000
2L	5312786	5312790	16	4	4	1.0000000
2L	5312870	5312874	2	3	4	0.7500000
2L	5312953	5312957	41	4	4	1.0000000
2L	5313463	5313467	247	4	4	1.0000000
2L	5313926	5313930	206	4	4	1.0000000
2L	5315682	5315686	7	4	4	1.0000000
2L	5316163	5316167	2	4	4	1.0000000
2L	5316505	5316509	6	4	4	1.0000000
2L	5316514	5316518	8	4	4	1.0000000
2L	5316523	5316527	53	4	4	1.0000000
2L	5317571	5317575	24	4	4	1.0000000
2L	5317680	5317684	1	4	4	1.0000000
2L	5317751	5317755	37	4	4	1.0000000
2L	5318089	5318093	46	4	4	1.0000000
2L	5318134	5318138	10	4	4	1.0000000
2L	5318381	5318385	10	4	4	1.0000000
2L	5318493	5318497	1	4	4	1.0000000
2L	5318500	5318504	1	4	4	1.0000000
2L	5318634	5318638	236	4	4	1.0000000
2L	5318975	5318979	300	4	4	1.0000000
2L	5319273	5319277	63	4	4	1.0000000
2L	5319311	5319315	18	4	4	1.0000000
2L	5319509	5319513	79	4	4	1.0000000
2L	5320059	5320063	183	4	4	1.0000000
2L	5320616	5320620	89	4	4	1.0000000
2L	5320677	5320681	3	3	4	0.7500000
2L	5320791	5320795	3	4	4	1.0000000
2L	5320856	5320860	0	0	4	0.0000000
2L	5320883	5320887	0	0	4	0.0000000
2L	5320949	5320953	3	4	4	1.0000000
2L	5321118	5321122	219	4	4	1.0000000
2L	5321525	5321529	281	4	4	1.0000000
2L	5321776	5321780	69	4	4	1.0000000
2L	5321786	5321790	56	4	4	1.0000000
2L	5322090	5322094	103	4	4	1.0000000
2L	5322402	5322406	37	4	4	1.0000000
2L	5322407	5322411	7	4	4	1.0000000
2L	5322419	5322423	10	4	4	1.0000000
2L	5322555	5322559	38	4	4	1.0000000
2L	5322804	5322808	37	4	4	1.0000000
2L	5323756	5323760	27	4	4	1.0000000
2L	5325159	5325163	30	4	4	1.0000000
2L	5327178	5327182	248	4	4	1.0000000
2L	5327641	5327645	269	4	4	1.0000000
2L	5327716	5327720	713	4	4	1.0000000
2L	5328142	5328146	597	4	4	1.0000000
2L	5328185	5328189	11	4	4	1.0000000
2L	5328349	5328353	45	4	4	1.0000000
2L	5328636	5328640	36	4	4	1.0000000
2L	5328827	5328831	47	4	4	1.0000000
2L	5329485	5329489	79	4	4	1.0000000
2L	5329836	5329840	68	4	4	1.0000000
2L	5330182	5330186	64	4	4	1.0000000
2L	5330693	5330697	2	3	4	0.7500000
2L	5330727	5330731	0	0	4	0.0000000
2L	5330873	5330877	4	4	4	1.0000000
2L	5331353	5331357	2	4	4	1.0000000
2L	5331374	5331378	0	0	4	0.0000000
2L	5331498	5331502	0	0	4	0.0000000
2L	5331511	5331515	1	3	4	0.7500000
2L	5331603	5331607	1	4	4	1.0000000
2L	5331765	5331769	1	1	4	0.2500000
2L	5331862	5331866	1	4	4	1.0000000
2L	5332054	5332058	1	1	4	0.2500000
2L	5332141	5332145	0	0	4	0.0000000
2L	5332209	5332213	0	0	4	0.0000000
2L	5332332	5332336	0	0	4	0.0000000
2L	5332349	5332353	6	4	4	1.0000000
2L	5332719	5332723	6	4	4	1.0000000
2L	5333403	5333407	4	4	4	1.0000000
2L	5333481	5333485	0	0	4	0.0000000
2L	5333605	5333609	7	4	4	1.0000000
2L	5333860	5333864	5	4	4	1.0000000
2L	5334203	5334207	4	4	4	1.0000000
2L	5334367	5334371	0	0	4	0.0000000
2L	5334374	5334378	0	0	4	0.0000000
2L	5334799	5334803	0	0	4	0.0000000
2L	5334865	5334869	1	4	4	1.0000000
2L	5334972	5334976	4	4	4	1.0000000
2L	5335330	5335334	7	4	4	1.0000000
2L	5335822	5335826	12	4	4	1.0000000
2L	5336111	5336115	3	4	4	1.0000000
2L	5336120	5336124	0	0	4	0.0000000
2L	5336129	5336133	23	4	4	1.0000000
2L	5336514	5336518	53	4	4	1.0000000
2L	5337503	5337507	57	4	4	1.0000000
2L	5337822	5337826	11	4	4	1.0000000
2L	5337871	5337875	8	4	4	1.0000000
2L	5337884	5337888	9	4	4	1.0000000
2L	5338061	5338065	30	4	4	1.0000000
2L	5338419	5338423	45	4	4	1.0000000
2L	5339290	5339294	18	4	4	1.0000000
2L	5339329	5339333	2	4	4	1.0000000
2L	5339586	5339590	2	4	4	1.0000000
2L	5339681	5339685	0	0	4	0.0000000
2L	5339843	5339847	0	0	4	0.0000000
2L	5339907	5339911	0	0	4	0.0000000
2L	5339982	5339986	0	0	4	0.0000000
2L	5340099	5340103	0	0	4	0.0000000
2L	5340210	5340214	0	0	4	0.0000000
2L	5340249	5340253	0	0	4	0.0000000
2L	5340499	5340503	1	4	4	1.0000000
2L	5340528	5340532	3	4	4	1.0000000
2L	5340941	5340945	14	4	4	1.0000000
2L	5340969	5340973	12	4	4	1.0000000
2L	5341517	5341521	23	4	4	1.0000000
2L	5341972	5341976	62	4	4	1.0000000
2L	5342348	5342352	243	4	4	1.0000000
2L	5342801	5342805	177	4	4	1.0000000
2L	5344377	5344381	0	0	4	0.0000000
2L	5344694	5344698	0	0	4	0.0000000
2L	5345010	5345014	0	0	4	0.0000000
2L	5345083	5345087	0	0	4	0.0000000
2L	5345736	5345740	9	4	4	1.0000000
2L	5346812	5346816	3	4	4	1.0000000
2L	5346995	5346999	0	0	4	0.0000000
2L	5347040	5347044	1	4	4	1.0000000
2L	5347449	5347453	1	4	4	1.0000000
2L	5348493	5348497	6	4	4	1.0000000
2L	5352160	5352164	22	4	4	1.0000000
2L	5352826	5352830	18	4	4	1.0000000
2L	5354215	5354219	0	0	4	0.0000000
2L	5354350	5354354	0	0	4	0.0000000
2L	5356624	5356628	1	3	4	0.7500000
2L	5357257	5357261	3	4	4	1.0000000
2L	5357539	5357543	2	4	4	1.0000000
2L	5357656	5357660	0	0	4	0.0000000
2L	5357817	5357821	0	0	4	0.0000000
2L	5357971	5357975	0	0	4	0.0000000
2L	5357978	5357982	0	0	4	0.0000000
2L	5358107	5358111	0	0	4	0.0000000
2L	5358249	5358253	0	0	4	0.0000000
2L	5358262	5358266	0	0	4	0.0000000
2L	5358284	5358288	0	0	4	0.0000000
2L	5358288	5358292	0	0	4	0.0000000
2L	5358502	5358506	0	0	4	0.0000000
2L	5358641	5358645	0	0	4	0.0000000
2L	5358918	5358922	0	0	4	0.0000000
2L	5359004	5359008	0	0	4	0.0000000
2L	5359017	5359021	0	0	4	0.0000000
2L	5359377	5359381	0	0	4	0.0000000
2L	5359419	5359423	0	0	4	0.0000000
2L	5359448	5359452	0	0	4	0.0000000
2L	5359531	5359535	0	0	4	0.0000000
2L	5359662	5359666	0	0	4	0.0000000
2L	5359884	5359888	0	0	4	0.0000000
2L	5360033	5360037	0	0	4	0.0000000
2L	5360184	5360188	0	0	4	0.0000000
2L	5360242	5360246	0	0	4	0.0000000
2L	5360254	5360258	0	0	4	0.0000000
2L	5360353	5360357	2	4	4	1.0000000
2L	5360741	5360745	0	0	4	0.0000000
2L	5361172	5361176	0	0	4	0.0000000
2L	5361247	5361251	0	0	4	0.0000000
2L	5361383	5361387	0	0	4	0.0000000
2L	5361655	5361659	2	4	4	1.0000000
2L	5362389	5362393	11	4	4	1.0000000
2L	5363765	5363769	33	4	4	1.0000000
2L	5363918	5363922	0	0	4	0.0000000
2L	5364079	5364083	0	0	4	0.0000000
2L	5364107	5364111	0	0	4	0.0000000
2L	5364216	5364220	0	0	4	0.0000000
2L	5364244	5364248	0	0	4	0.0000000
2L	5364406	5364410	0	0	4	0.0000000
2L	5364457	5364461	0	0	4	0.0000000
2L	5364648	5364652	0	0	4	0.0000000
2L	5364694	5364698	0	0	4	0.0000000
2L	5364812	5364816	0	0	4	0.0000000
2L	5364920	5364924	0	0	4	0.0000000
2L	5364950	5364954	4	4	4	1.0000000
2L	5365201	5365205	4	4	4	1.0000000
2L	5366917	5366921	1	4	4	1.0000000
2L	5367103	5367107	0	0	4	0.0000000
2L	5367194	5367198	0	0	4	0.0000000
2L	5367216	5367220	0	0	4	0.0000000
2L	5367260	5367264	1	4	4	1.0000000
2L	5367458	5367462	1	1	4	0.2500000
2L	5367635	5367639	0	0	4	0.0000000
2L	5367842	5367846	0	0	4	0.0000000
2L	5367849	5367853	0	0	4	0.0000000
2L	5367891	5367895	1	4	4	1.0000000
2L	5368413	5368417	3	4	4	1.0000000
2L	5368717	5368721	0	0	4	0.0000000
2L	5368731	5368735	0	0	4	0.0000000
2L	5368932	5368936	0	0	4	0.0000000
2L	5369117	5369121	1	4	4	1.0000000
2L	5370593	5370597	4	4	4	1.0000000
2L	5371307	5371311	0	0	4	0.0000000
2L	5372102	5372106	0	0	4	0.0000000
2L	5372109	5372113	0	0	4	0.0000000
2L	5372202	5372206	0	0	4	0.0000000
2L	5372216	5372220	0	0	4	0.0000000
2L	5372225	5372229	0	0	4	0.0000000
2L	5372379	5372383	0	0	4	0.0000000
2L	5372383	5372387	0	0	4	0.0000000
2L	5372544	5372548	0	0	4	0.0000000
2L	5372567	5372571	0	0	4	0.0000000
2L	5372785	5372789	0	0	4	0.0000000
2L	5372900	5372904	0	0	4	0.0000000
2L	5372997	5373001	0	0	4	0.0000000
2L	5373076	5373080	0	0	4	0.0000000
2L	5373194	5373198	1	4	4	1.0000000
2L	5373925	5373929	2	4	4	1.0000000
2L	5374013	5374017	1	4	4	1.0000000
2L	5374509	5374513	2	4	4	1.0000000
2L	5374866	5374870	0	0	4	0.0000000
2L	5374958	5374962	1	4	4	1.0000000
2L	5376037	5376041	4	4	4	1.0000000
2L	5376202	5376206	0	0	4	0.0000000
2L	5376206	5376210	0	0	4	0.0000000
2L	5376335	5376339	1	3	4	0.7500000
2L	5376448	5376452	1	4	4	1.0000000
2L	5376486	5376490	0	0	4	0.0000000
2L	5377137	5377141	2	4	4	1.0000000
2L	5377261	5377265	0	0	4	0.0000000
2L	5377448	5377452	3	4	4	1.0000000
2L	5377808	5377812	5	4	4	1.0000000
2L	5378381	5378385	1	4	4	1.0000000
2L	5378701	5378705	8	4	4	1.0000000
2L	5378896	5378900	3	4	4	1.0000000
2L	5379032	5379036	1	1	4	0.2500000
2L	5379202	5379206	0	0	4	0.0000000
2L	5379255	5379259	1	4	4	1.0000000
2L	5379585	5379589	1	4	4	1.0000000
2L	5379858	5379862	3	4	4	1.0000000
2L	5380329	5380333	8	4	4	1.0000000
2L	5380823	5380827	0	0	4	0.0000000
2L	5380844	5380848	0	0	4	0.0000000
2L	5381131	5381135	1	4	4	1.0000000
2L	5381328	5381332	1	1	4	0.2500000
2L	5381394	5381398	0	0	4	0.0000000
2L	5381419	5381423	5	4	4	1.0000000
2L	5381773	5381777	2	4	4	1.0000000
2L	5381850	5381854	0	0	4	0.0000000
2L	5382512	5382516	10	4	4	1.0000000
2L	5383457	5383461	11	4	4	1.0000000
2L	5383473	5383477	5	4	4	1.0000000
2L	5383490	5383494	25	4	4	1.0000000
2L	5384286	5384290	11	4	4	1.0000000
2L	5384476	5384480	6	4	4	1.0000000
2L	5384760	5384764	7	4	4	1.0000000
2L	5384826	5384830	0	0	4	0.0000000
2L	5384842	5384846	1	4	4	1.0000000
2L	5385026	5385030	1	1	4	0.2500000
2L	5385098	5385102	0	0	4	0.0000000
2L	5385149	5385153	0	0	4	0.0000000
2L	5385264	5385268	6	4	4	1.0000000
2L	5386398	5386402	2	4	4	1.0000000
2L	5387183	5387187	0	0	4	0.0000000
2L	5387208	5387212	0	0	4	0.0000000
2L	5388109	5388113	0	0	4	0.0000000
2L	5388272	5388276	0	0	4	0.0000000
2L	5389284	5389288	2	3	4	0.7500000
2L	5389304	5389308	4	4	4	1.0000000
2L	5389833	5389837	21	4	4	1.0000000
2L	5389993	5389997	2	4	4	1.0000000
2L	5390005	5390009	30	4	4	1.0000000
2L	5390577	5390581	57	4	4	1.0000000
2L	5390661	5390665	11	4	4	1.0000000
2L	5391184	5391188	18	4	4	1.0000000
2L	5391441	5391445	2	4	4	1.0000000
2L	5391916	5391920	1	4	4	1.0000000
2L	5392050	5392054	0	0	4	0.0000000
2L	5392093	5392097	0	0	4	0.0000000
2L	5392199	5392203	0	0	4	0.0000000
2L	5392319	5392323	0	0	4	0.0000000
2L	5392504	5392508	0	0	4	0.0000000
2L	5392569	5392573	0	0	4	0.0000000
2L	5392750	5392754	0	0	4	0.0000000
2L	5392976	5392980	0	0	4	0.0000000
2L	5393092	5393096	0	0	4	0.0000000
2L	5393113	5393117	0	0	4	0.0000000
2L	5393119	5393123	0	0	4	0.0000000
2L	5393125	5393129	0	0	4	0.0000000
2L	5393133	5393137	0	0	4	0.0000000
2L	5393166	5393170	0	0	4	0.0000000
2L	5393207	5393211	0	0	4	0.0000000
2L	5393214	5393218	0	0	4	0.0000000
2L	5393221	5393225	0	0	4	0.0000000
2L	5393730	5393734	2	4	4	1.0000000
2L	5393897	5393901	0	0	4	0.0000000
2L	5394027	5394031	0	0	4	0.0000000
2L	5394824	5394828	1	4	4	1.0000000
2L	5395462	5395466	1	4	4	1.0000000
2L	5395747	5395751	6	4	4	1.0000000
2L	5396139	5396143	14	4	4	1.0000000
2L	5396465	5396469	14	4	4	1.0000000
2L	5396758	5396762	9	4	4	1.0000000
2L	5396969	5396973	21	4	4	1.0000000
2L	5397637	5397641	13	4	4	1.0000000
2L	5398180	5398184	2	4	4	1.0000000
2L	5398231	5398235	3	4	4	1.0000000
2L	5398949	5398953	2	4	4	1.0000000
2L	5399017	5399021	0	0	4	0.0000000
2L	5399132	5399136	0	0	4	0.0000000
2L	5399204	5399208	0	0	4	0.0000000
2L	5399337	5399341	0	0	4	0.0000000
2L	5399369	5399373	0	0	4	0.0000000
2L	5399635	5399639	4	4	4	1.0000000
2L	5399982	5399986	0	0	4	0.0000000
2L	5399999	5400003	0	0	4	0.0000000
2L	5400383	5400387	0	0	4	0.0000000
2L	5400566	5400570	0	0	4	0.0000000
2L	5400648	5400652	0	0	4	0.0000000
2L	5400720	5400724	0	0	4	0.0000000
2L	5400819	5400823	0	0	4	0.0000000
2L	5402217	5402221	0	0	4	0.0000000
2L	5405601	5405605	4	4	4	1.0000000
2L	5407722	5407726	0	0	4	0.0000000
2L	5407796	5407800	9	4	4	1.0000000
2L	5408086	5408090	9	1	4	0.2500000
2L	5408192	5408196	50	4	4	1.0000000
2L	5408971	5408975	69	4	4	1.0000000
2L	5409372	5409376	194	4	4	1.0000000
2L	5409915	5409919	167	4	4	1.0000000
2L	5410125	5410129	42	4	4	1.0000000
2L	5410820	5410824	16	4	4	1.0000000
2L	5410933	5410937	1	4	4	1.0000000
2L	5412445	5412449	4	4	4	1.0000000
2L	5413168	5413172	9	4	4	1.0000000
2L	5413377	5413381	8	4	4	1.0000000
2L	5413999	5414003	23	4	4	1.0000000
2L	5414462	5414466	4	4	4	1.0000000
2L	5414677	5414681	0	0	4	0.0000000
2L	5414729	5414733	0	0	4	0.0000000
2L	5414968	5414972	27	4	4	1.0000000
2L	5415354	5415358	1	1	4	0.2500000
2L	5415417	5415421	0	0	4	0.0000000
2L	5415511	5415515	0	0	4	0.0000000
2L	5415553	5415557	0	0	4	0.0000000
2L	5415783	5415787	2	4	4	1.0000000
2L	5417284	5417288	2	4	4	1.0000000
2L	5418135	5418139	0	0	4	0.0000000
2L	5418291	5418295	20	4	4	1.0000000
2L	5418699	5418703	18	4	4	1.0000000
2L	5418750	5418754	0	0	4	0.0000000
2L	5420336	5420340	3	4	4	1.0000000
2L	5420433	5420437	1	3	4	0.7500000
2L	5421487	5421491	3	4	4	1.0000000
2L	5422942	5422946	0	0	4	0.0000000
2L	5423139	5423143	0	0	4	0.0000000
2L	5423309	5423313	1	4	4	1.0000000
2L	5423738	5423742	2	4	4	1.0000000
2L	5424474	5424478	0	0	4	0.0000000
2L	5424959	5424963	0	0	4	0.0000000
2L	5426716	5426720	0	0	4	0.0000000
2L	5426724	5426728	0	0	4	0.0000000
2L	5426775	5426779	0	0	4	0.0000000
2L	5427628	5427632	0	0	4	0.0000000
2L	5427634	5427638	0	0	4	0.0000000
2L	5427640	5427644	0	0	4	0.0000000
2L	5427646	5427650	0	0	4	0.0000000
2L	5427731	5427735	0	0	4	0.0000000
2L	5427747	5427751	0	0	4	0.0000000
2L	5427794	5427798	1	3	4	0.7500000
2L	5428039	5428043	1	4	4	1.0000000
2L	5428051	5428055	0	0	4	0.0000000
2L	5428258	5428262	0	0	4	0.0000000
2L	5428265	5428269	0	0	4	0.0000000
2L	5428472	5428476	0	0	4	0.0000000
2L	5428898	5428902	0	0	4	0.0000000
2L	5428965	5428969	0	0	4	0.0000000
2L	5429078	5429082	0	0	4	0.0000000
2L	5429247	5429251	2	4	4	1.0000000
2L	5429678	5429682	3	4	4	1.0000000
2L	5429692	5429696	0	0	4	0.0000000
2L	5429790	5429794	0	0	4	0.0000000
2L	5429800	5429804	0	0	4	0.0000000
2L	5429882	5429886	0	0	4	0.0000000
2L	5429887	5429891	0	0	4	0.0000000
2L	5429892	5429896	0	0	4	0.0000000
2L	5429897	5429901	0	0	4	0.0000000
2L	5429902	5429906	0	0	4	0.0000000
2L	5430969	5430973	1	4	4	1.0000000
2L	5431227	5431231	6	4	4	1.0000000
2L	5431520	5431524	7	4	4	1.0000000
2L	5432336	5432340	11	4	4	1.0000000
2L	5434202	5434206	5	4	4	1.0000000
2L	5434206	5434210	28	4	4	1.0000000
2L	5434610	5434614	45	4	4	1.0000000
2L	5434745	5434749	0	0	4	0.0000000
2L	5434964	5434968	0	0	4	0.0000000
2L	5435020	5435024	8	4	4	1.0000000
2L	5435824	5435828	7	4	4	1.0000000
2L	5435859	5435863	5	4	4	1.0000000
2L	5436299	5436303	5	4	4	1.0000000
2L	5436399	5436403	0	0	4	0.0000000
2L	5436621	5436625	0	0	4	0.0000000
2L	5436633	5436637	0	0	4	0.0000000
2L	5436659	5436663	0	0	4	0.0000000
2L	5436782	5436786	0	0	4	0.0000000
2L	5437131	5437135	1	4	4	1.0000000
2L	5437239	5437243	0	0	4	0.0000000
2L	5437588	5437592	2	4	4	1.0000000
2L	5437632	5437636	0	0	4	0.0000000
2L	5437640	5437644	0	0	4	0.0000000
2L	5437648	5437652	0	0	4	0.0000000
2L	5437771	5437775	0	0	4	0.0000000
2L	5437949	5437953	0	0	4	0.0000000
2L	5437972	5437976	12	4	4	1.0000000
2L	5438211	5438215	21	4	4	1.0000000
2L	5438434	5438438	10	4	4	1.0000000
2L	5438449	5438453	0	0	4	0.0000000
2L	5438455	5438459	2	4	4	1.0000000
2L	5440366	5440370	2	4	4	1.0000000
2L	5440518	5440522	25	4	4	1.0000000
2L	5440855	5440859	18	4	4	1.0000000
2L	5440886	5440890	6	4	4	1.0000000
2L	5441106	5441110	6	4	4	1.0000000
2L	5441183	5441187	0	0	4	0.0000000
2L	5441202	5441206	3	4	4	1.0000000
2L	5442180	5442184	10	4	4	1.0000000
2L	5443663	5443667	0	0	4	0.0000000
2L	5443681	5443685	0	0	4	0.0000000
2L	5443734	5443738	0	0	4	0.0000000
2L	5443880	5443884	0	0	4	0.0000000
2L	5444011	5444015	4	4	4	1.0000000
2L	5444478	5444482	7	4	4	1.0000000
2L	5444539	5444543	0	0	4	0.0000000
2L	5446511	5446515	0	0	4	0.0000000
2L	5448258	5448262	3	4	4	1.0000000
2L	5448734	5448738	6	4	4	1.0000000
2L	5450342	5450346	0	0	4	0.0000000
2L	5452826	5452830	0	0	4	0.0000000
2L	5452833	5452837	0	0	4	0.0000000
2L	5454126	5454130	0	0	4	0.0000000
2L	5454210	5454214	0	0	4	0.0000000
2L	5454223	5454227	0	0	4	0.0000000
2L	5454232	5454236	0	0	4	0.0000000
2L	5454348	5454352	0	0	4	0.0000000
2L	5454369	5454373	0	0	4	0.0000000
2L	5454439	5454443	0	0	4	0.0000000
2L	5454513	5454517	0	0	4	0.0000000
2L	5454531	5454535	0	0	4	0.0000000
2L	5454535	5454539	0	0	4	0.0000000
2L	5454670	5454674	1	3	4	0.7500000
2L	5455108	5455112	1	4	4	1.0000000
2L	5456434	5456438	0	0	4	0.0000000
2L	5456471	5456475	0	0	4	0.0000000
2L	5457211	5457215	0	0	4	0.0000000
2L	5457230	5457234	0	0	4	0.0000000
2L	5457692	5457696	0	0	4	0.0000000
2L	5457801	5457805	0	0	4	0.0000000
2L	5457807	5457811	1	4	4	1.0000000
2L	5458021	5458025	1	1	4	0.2500000
2L	5458863	5458867	5	4	4	1.0000000
2L	5459642	5459646	27	4	4	1.0000000
2L	5459832	5459836	33	4	4	1.0000000
2L	5460344	5460348	16	4	4	1.0000000
2L	5460367	5460371	14	4	4	1.0000000
2L	5460673	5460677	13	4	4	1.0000000
2L	5461927	5461931	161	4	4	1.0000000
2L	5462821	5462825	181	4	4	1.0000000
2L	5463058	5463062	54	4	4	1.0000000
2L	5463651	5463655	69	4	4	1.0000000
2L	5464174	5464178	22	4	4	1.0000000
2L	5464219	5464223	1	3	4	0.7500000
2L	5464231	5464235	2	4	4	1.0000000
2L	5464248	5464252	2	4	4	1.0000000
2L	5465280	5465284	68	4	4	1.0000000
2L	5465892	5465896	37	4	4	1.0000000
2L	5465995	5465999	0	0	4	0.0000000
2L	5466060	5466064	0	0	4	0.0000000
2L	5466075	5466079	0	0	4	0.0000000
2L	5466133	5466137	0	0	4	0.0000000
2L	5466139	5466143	0	0	4	0.0000000
2L	5466199	5466203	0	0	4	0.0000000
2L	5466232	5466236	1	4	4	1.0000000
2L	5466575	5466579	5	4	4	1.0000000
2L	5466908	5466912	3	4	4	1.0000000
2L	5467663	5467667	8	4	4	1.0000000
2L	5468569	5468573	5	4	4	1.0000000
2L	5468647	5468651	0	0	4	0.0000000
2L	5468736	5468740	1	4	4	1.0000000
2L	5468923	5468927	11	4	4	1.0000000
2L	5469554	5469558	146	4	4	1.0000000
2L	5469964	5469968	89	4	4	1.0000000
2L	5471394	5471398	2	4	4	1.0000000
2L	5471463	5471467	0	0	4	0.0000000
2L	5472444	5472448	1	4	4	1.0000000
2L	5473240	5473244	15	4	4	1.0000000
2L	5474249	5474253	15	4	4	1.0000000
2L	5474761	5474765	0	0	4	0.0000000
2L	5474846	5474850	6	4	4	1.0000000
2L	5475480	5475484	3	4	4	1.0000000
2L	5475505	5475509	3	4	4	1.0000000
2L	5476197	5476201	9	4	4	1.0000000
2L	5476463	5476467	1	2	4	0.5000000
2L	5476491	5476495	1	4	4	1.0000000
2L	5476504	5476508	1	4	4	1.0000000
2L	5476513	5476517	5	4	4	1.0000000
2L	5477116	5477120	3	4	4	1.0000000
2L	5477157	5477161	0	0	4	0.0000000
2L	5478371	5478375	0	0	4	0.0000000
2L	5478578	5478582	5	4	4	1.0000000
2L	5478916	5478920	16	4	4	1.0000000
2L	5479339	5479343	10	4	4	1.0000000
2L	5479781	5479785	17	4	4	1.0000000
2L	5479834	5479838	0	0	4	0.0000000
2L	5479880	5479884	0	0	4	0.0000000
2L	5480080	5480084	2	4	4	1.0000000
2L	5480432	5480436	20	4	4	1.0000000
2L	5482089	5482093	27	4	4	1.0000000
2L	5482647	5482651	31	4	4	1.0000000
2L	5483012	5483016	14	4	4	1.0000000
2L	5483290	5483294	1	1	4	0.2500000
2L	5483306	5483310	0	0	4	0.0000000
2L	5483628	5483632	0	0	4	0.0000000
2L	5483671	5483675	0	0	4	0.0000000
2L	5483692	5483696	1	3	4	0.7500000
2L	5484157	5484161	1	3	4	0.7500000
2L	5484375	5484379	1	4	4	1.0000000
2L	5484452	5484456	0	0	4	0.0000000
2L	5484587	5484591	0	0	4	0.0000000
2L	5484719	5484723	1	4	4	1.0000000
2L	5485104	5485108	3	4	4	1.0000000
2L	5485142	5485146	0	0	4	0.0000000
2L	5486663	5486667	0	0	4	0.0000000
2L	5486912	5486916	0	0	4	0.0000000
2L	5489634	5489638	1	4	4	1.0000000
2L	5489793	5489797	22	4	4	1.0000000
2L	5490255	5490259	34	4	4	1.0000000
2L	5490486	5490490	7	4	4	1.0000000
2L	5490652	5490656	0	0	4	0.0000000
2L	5490787	5490791	0	0	4	0.0000000
2L	5490802	5490806	63	4	4	1.0000000
2L	5491182	5491186	84	4	4	1.0000000
2L	5491411	5491415	1	3	4	0.7500000
2L	5492432	5492436	40	4	4	1.0000000
2L	5493238	5493242	16	4	4	1.0000000
2L	5493242	5493246	1	4	4	1.0000000
2L	5493767	5493771	8	4	4	1.0000000
2L	5494086	5494090	0	0	4	0.0000000
2L	5495274	5495278	2	4	4	1.0000000
2L	5495383	5495387	18	4	4	1.0000000
2L	5496018	5496022	17	4	4	1.0000000
2L	5496231	5496235	0	0	4	0.0000000
2L	5496242	5496246	0	0	4	0.0000000
2L	5496257	5496261	0	0	4	0.0000000
2L	5496315	5496319	0	0	4	0.0000000
2L	5496509	5496513	0	0	4	0.0000000
2L	5496617	5496621	0	0	4	0.0000000
2L	5496629	5496633	0	0	4	0.0000000
2L	5496780	5496784	22	4	4	1.0000000
2L	5497249	5497253	15	4	4	1.0000000
2L	5497609	5497613	2	4	4	1.0000000
2L	5498993	5498997	4	4	4	1.0000000
2L	5500003	5500007	3	4	4	1.0000000
2L	5500807	5500811	6	4	4	1.0000000
2L	5500904	5500908	0	0	4	0.0000000
2L	5501113	5501117	0	0	4	0.0000000
2L	5501198	5501202	0	0	4	0.0000000
2L	5501267	5501271	0	0	4	0.0000000
2L	5501400	5501404	9	4	4	1.0000000
2L	5501690	5501694	10	4	4	1.0000000
2L	5501914	5501918	0	0	4	0.0000000
2L	5503057	5503061	13	4	4	1.0000000
2L	5503605	5503609	15	4	4	1.0000000
2L	5503651	5503655	4	4	4	1.0000000
2L	5504003	5504007	4	4	4	1.0000000
2L	5505179	5505183	1	4	4	1.0000000
2L	5505186	5505190	2	3	4	0.7500000
2L	5505470	5505474	3	4	4	1.0000000
2L	5505617	5505621	19	4	4	1.0000000
2L	5505947	5505951	25	4	4	1.0000000
2L	5505967	5505971	1	4	4	1.0000000
2L	5505982	5505986	0	0	4	0.0000000
2L	5507628	5507632	1	4	4	1.0000000
2L	5507634	5507638	0	0	4	0.0000000
2L	5507832	5507836	8	4	4	1.0000000
2L	5507973	5507977	12	4	4	1.0000000
2L	5509123	5509127	18	4	4	1.0000000
2L	5509408	5509412	12	1	4	0.2500000
2L	5509425	5509429	4	4	4	1.0000000
2L	5509598	5509602	7	4	4	1.0000000
2L	5509849	5509853	15	4	4	1.0000000
2L	5511170	5511174	16	4	4	1.0000000
2L	5512815	5512819	32	4	4	1.0000000
2L	5513193	5513197	38	4	4	1.0000000
2L	5513533	5513537	30	4	4	1.0000000
2L	5516386	5516390	8	4	4	1.0000000
2L	5517876	5517880	2	4	4	1.0000000
2L	5518066	5518070	5	4	4	1.0000000
2L	5518207	5518211	9	4	4	1.0000000
2L	5518306	5518310	59	4	4	1.0000000
2L	5518504	5518508	241	4	4	1.0000000
2L	5518794	5518798	201	4	4	1.0000000
2L	5518969	5518973	11	4	4	1.0000000
2L	5518978	5518982	0	0	4	0.0000000
2L	5519031	5519035	1	4	4	1.0000000
2L	5519107	5519111	63	4	4	1.0000000
2L	5519390	5519394	65	4	4	1.0000000
2L	5519544	5519548	4	4	4	1.0000000
2L	5519596	5519600	1	4	4	1.0000000
2L	5519608	5519612	251	4	4	1.0000000
2L	5520396	5520400	279	4	4	1.0000000
2L	5520558	5520562	227	4	4	1.0000000
2L	5521166	5521170	248	4	4	1.0000000
2L	5521183	5521187	134	4	4	1.0000000
2L	5521253	5521257	11	4	4	1.0000000
2L	5521401	5521405	234	4	4	1.0000000
2L	5521719	5521723	241	4	4	1.0000000
2L	5521853	5521857	301	4	4	1.0000000
2L	5522196	5522200	424	4	4	1.0000000
2L	5522892	5522896	452	4	4	1.0000000
2L	5523369	5523373	327	4	4	1.0000000
2L	5523483	5523487	151	4	4	1.0000000
2L	5523734	5523738	168	4	4	1.0000000
2L	5523753	5523757	298	4	4	1.0000000
2L	5524483	5524487	201	4	4	1.0000000
2L	5524546	5524550	0	0	4	0.0000000
2L	5524555	5524559	0	0	4	0.0000000
2L	5524565	5524569	3	4	4	1.0000000
2L	5524771	5524775	43	4	4	1.0000000
2L	5524790	5524794	318	4	4	1.0000000
2L	5525271	5525275	298	4	4	1.0000000
2L	5525306	5525310	1	4	4	1.0000000
2L	5525311	5525315	1	4	4	1.0000000
2L	5525368	5525372	0	0	4	0.0000000
2L	5525422	5525426	80	4	4	1.0000000
2L	5526433	5526437	87	4	4	1.0000000
2L	5526502	5526506	2	4	4	1.0000000
2L	5526523	5526527	4	4	4	1.0000000
2L	5526541	5526545	9	4	4	1.0000000
2L	5526592	5526596	216	4	4	1.0000000
2L	5527054	5527058	237	4	4	1.0000000
2L	5527065	5527069	11	4	4	1.0000000
2L	5527379	5527383	20	4	4	1.0000000
2L	5527386	5527390	0	0	4	0.0000000
2L	5527400	5527404	0	0	4	0.0000000
2L	5527423	5527427	0	0	4	0.0000000
2L	5527463	5527467	11	4	4	1.0000000
2L	5527665	5527669	13	4	4	1.0000000
2L	5527683	5527687	54	4	4	1.0000000
2L	5527966	5527970	298	4	4	1.0000000
2L	5528529	5528533	136	4	4	1.0000000
2L	5528586	5528590	28	4	4	1.0000000
2L	5528834	5528838	158	4	4	1.0000000
2L	5529392	5529396	20	4	4	1.0000000
2L	5529492	5529496	252	4	4	1.0000000
2L	5529882	5529886	244	4	4	1.0000000
2L	5530068	5530072	301	4	4	1.0000000
2L	5530513	5530517	407	4	4	1.0000000
2L	5531505	5531509	74	4	4	1.0000000
2L	5531613	5531617	0	0	4	0.0000000
2L	5531661	5531665	1	4	4	1.0000000
2L	5531721	5531725	26	4	4	1.0000000
2L	5532850	5532854	51	4	4	1.0000000
2L	5532855	5532859	9	4	4	1.0000000
2L	5532970	5532974	4	4	4	1.0000000
2L	5533031	5533035	34	4	4	1.0000000
2L	5533317	5533321	40	4	4	1.0000000
2L	5533366	5533370	60	4	4	1.0000000
2L	5533979	5533983	65	4	4	1.0000000
2L	5534108	5534112	2	4	4	1.0000000
2L	5534184	5534188	0	0	4	0.0000000
2L	5534306	5534310	0	0	4	0.0000000
2L	5534498	5534502	0	0	4	0.0000000
2L	5534529	5534533	0	0	4	0.0000000
2L	5534576	5534580	0	0	4	0.0000000
2L	5534787	5534791	0	0	4	0.0000000
2L	5534814	5534818	64	4	4	1.0000000
2L	5535536	5535540	71	4	4	1.0000000
2L	5536114	5536118	37	4	4	1.0000000
2L	5536123	5536127	0	0	4	0.0000000
2L	5536145	5536149	0	0	4	0.0000000
2L	5537572	5537576	1	1	4	0.2500000
2L	5537639	5537643	4	4	4	1.0000000
2L	5537738	5537742	125	4	4	1.0000000
2L	5538153	5538157	103	4	4	1.0000000
2L	5538380	5538384	4	4	4	1.0000000
2L	5538656	5538660	3	4	4	1.0000000
2L	5538800	5538804	3	4	4	1.0000000
2L	5538831	5538835	1	4	4	1.0000000
2L	5538935	5538939	131	4	4	1.0000000
2L	5539718	5539722	234	4	4	1.0000000
2L	5539760	5539764	8	4	4	1.0000000
2L	5540474	5540478	90	4	4	1.0000000
2L	5540481	5540485	0	0	4	0.0000000
2L	5540577	5540581	70	4	4	1.0000000
2L	5540850	5540854	83	4	4	1.0000000
2L	5540856	5540860	53	4	4	1.0000000
2L	5541477	5541481	114	4	4	1.0000000
2L	5541765	5541769	96	4	4	1.0000000
2L	5541902	5541906	2	4	4	1.0000000
2L	5543517	5543521	0	0	4	0.0000000
2L	5543691	5543695	0	0	4	0.0000000
2L	5543708	5543712	83	4	4	1.0000000
2L	5544102	5544106	73	4	4	1.0000000
2L	5544264	5544268	2	1	4	0.2500000
2L	5544269	5544273	0	0	4	0.0000000
2L	5544284	5544288	0	0	4	0.0000000
2L	5544326	5544330	0	0	4	0.0000000
2L	5544452	5544456	1	1	4	0.2500000
2L	5544599	5544603	5	3	4	0.7500000
2L	5544606	5544610	5	4	4	1.0000000
2L	5544630	5544634	252	4	4	1.0000000
2L	5545007	5545011	333	4	4	1.0000000
2L	5545060	5545064	0	0	4	0.0000000
2L	5545069	5545073	0	0	4	0.0000000
2L	5545073	5545077	1	3	4	0.7500000
2L	5545194	5545198	1	4	4	1.0000000
2L	5545204	5545208	0	0	4	0.0000000
2L	5545222	5545226	0	0	4	0.0000000
2L	5545361	5545365	1	4	4	1.0000000
2L	5545469	5545473	8	4	4	1.0000000
2L	5545577	5545581	44	4	4	1.0000000
2L	5546264	5546268	156	4	4	1.0000000
2L	5546455	5546459	50	4	4	1.0000000
2L	5547998	5548002	17	4	4	1.0000000
2L	5548029	5548033	0	0	4	0.0000000
2L	5548128	5548132	0	0	4	0.0000000
2L	5548178	5548182	0	0	4	0.0000000
2L	5548277	5548281	0	0	4	0.0000000
2L	5548307	5548311	1	4	4	1.0000000
2L	5548312	5548316	19	4	4	1.0000000
2L	5548540	5548544	22	4	4	1.0000000
2L	5548651	5548655	174	4	4	1.0000000
2L	5549028	5549032	191	4	4	1.0000000
2L	5549520	5549524	52	4	4	1.0000000
2L	5549835	5549839	9	4	4	1.0000000
2L	5549867	5549871	1	4	4	1.0000000
2L	5549908	5549912	3	4	4	1.0000000
2L	5550213	5550217	1	4	4	1.0000000
2L	5550356	5550360	0	0	4	0.0000000
2L	5550368	5550372	3	4	4	1.0000000
2L	5550614	5550618	3	4	4	1.0000000
2L	5550684	5550688	0	0	4	0.0000000
2L	5550729	5550733	0	0	4	0.0000000
2L	5550998	5551002	0	0	4	0.0000000
2L	5551095	5551099	1	4	4	1.0000000
2L	5552032	5552036	3	4	4	1.0000000
2L	5552060	5552064	3	3	4	0.7500000
2L	5552560	5552564	1	1	4	0.2500000
2L	5552609	5552613	0	0	4	0.0000000
2L	5552618	5552622	3	4	4	1.0000000
2L	5552959	5552963	1	4	4	1.0000000
2L	5553003	5553007	5	4	4	1.0000000
2L	5553287	5553291	17	4	4	1.0000000
2L	5553595	5553599	54	4	4	1.0000000
2L	5554244	5554248	31	4	4	1.0000000
2L	5554460	5554464	1	1	4	0.2500000
2L	5554525	5554529	0	0	4	0.0000000
2L	5554729	5554733	0	0	4	0.0000000
2L	5554765	5554769	0	0	4	0.0000000
2L	5554809	5554813	3	3	4	0.7500000
2L	5554867	5554871	18	4	4	1.0000000
2L	5555384	5555388	13	4	4	1.0000000
2L	5555492	5555496	0	0	4	0.0000000
2L	5555508	5555512	10	4	4	1.0000000
2L	5555978	5555982	12	4	4	1.0000000
2L	5556017	5556021	0	0	4	0.0000000
2L	5556108	5556112	66	4	4	1.0000000
2L	5556545	5556549	77	4	4	1.0000000
2L	5556832	5556836	13	4	4	1.0000000
2L	5557071	5557075	1	4	4	1.0000000
2L	5557119	5557123	0	0	4	0.0000000
2L	5557169	5557173	0	0	4	0.0000000
2L	5557326	5557330	1	1	4	0.2500000
2L	5557472	5557476	0	0	4	0.0000000
2L	5557481	5557485	0	0	4	0.0000000
2L	5557623	5557627	9	4	4	1.0000000
2L	5558151	5558155	7	4	4	1.0000000
2L	5558174	5558178	2	4	4	1.0000000
2L	5558638	5558642	6	4	4	1.0000000
2L	5559266	5559270	10	4	4	1.0000000
2L	5559338	5559342	0	0	4	0.0000000
2L	5559413	5559417	1	3	4	0.7500000
2L	5559521	5559525	11	4	4	1.0000000
2L	5560015	5560019	15	4	4	1.0000000
2L	5560114	5560118	0	0	4	0.0000000
2L	5560223	5560227	1	4	4	1.0000000
2L	5560260	5560264	6	4	4	1.0000000
2L	5560619	5560623	1	4	4	1.0000000
2L	5561164	5561168	3	4	4	1.0000000
2L	5561476	5561480	4	4	4	1.0000000
2L	5561919	5561923	2	4	4	1.0000000
2L	5562162	5562166	0	0	4	0.0000000
2L	5562180	5562184	0	0	4	0.0000000
2L	5562199	5562203	0	0	4	0.0000000
2L	5562214	5562218	0	0	4	0.0000000
2L	5562319	5562323	0	0	4	0.0000000
2L	5562343	5562347	0	0	4	0.0000000
2L	5562447	5562451	0	0	4	0.0000000
2L	5562541	5562545	0	0	4	0.0000000
2L	5562700	5562704	0	0	4	0.0000000
2L	5562792	5562796	3	4	4	1.0000000
2L	5563079	5563083	6	4	4	1.0000000
2L	5563106	5563110	19	4	4	1.0000000
2L	5563472	5563476	18	4	4	1.0000000
2L	5564399	5564403	2	4	4	1.0000000
2L	5565715	5565719	0	0	4	0.0000000
2L	5565722	5565726	2	4	4	1.0000000
2L	5567367	5567371	1	4	4	1.0000000
2L	5568532	5568536	0	0	4	0.0000000
2L	5570376	5570380	0	0	4	0.0000000
2L	5570479	5570483	47	4	4	1.0000000
2L	5570869	5570873	12	4	4	1.0000000
2L	5571210	5571214	0	0	4	0.0000000
2L	5571548	5571552	0	0	4	0.0000000
2L	5571888	5571892	0	0	4	0.0000000
2L	5574466	5574470	136	4	4	1.0000000
2L	5575125	5575129	161	4	4	1.0000000
2L	5575526	5575530	12	4	4	1.0000000
2L	5577134	5577138	17	4	4	1.0000000
2L	5577423	5577427	55	4	4	1.0000000
2L	5578334	5578338	54	4	4	1.0000000
2L	5579465	5579469	19	4	4	1.0000000
2L	5580268	5580272	0	0	4	0.0000000
2L	5580280	5580284	0	0	4	0.0000000
2L	5580433	5580437	5	4	4	1.0000000
2L	5581422	5581426	51	4	4	1.0000000
2L	5581740	5581744	167	4	4	1.0000000
2L	5582491	5582495	116	4	4	1.0000000
2L	5583912	5583916	96	4	4	1.0000000
2L	5584223	5584227	182	4	4	1.0000000
2L	5585125	5585129	137	4	4	1.0000000
2L	5585316	5585320	24	4	4	1.0000000
2L	5586645	5586649	129	4	4	1.0000000
2L	5587599	5587603	83	4	4	1.0000000
2L	5587608	5587612	47	4	4	1.0000000
2L	5588051	5588055	36	4	4	1.0000000
2L	5588058	5588062	5	4	4	1.0000000
2L	5588234	5588238	27	4	4	1.0000000
2L	5589053	5589057	9	4	4	1.0000000
2L	5589140	5589144	0	0	4	0.0000000
2L	5589228	5589232	180	4	4	1.0000000
2L	5589596	5589600	205	4	4	1.0000000
2L	5590049	5590053	113	4	4	1.0000000
2L	5591071	5591075	116	4	4	1.0000000
2L	5592344	5592348	19	4	4	1.0000000
2L	5592530	5592534	78	4	4	1.0000000
2L	5593169	5593173	100	4	4	1.0000000
2L	5593264	5593268	27	4	4	1.0000000
2L	5593578	5593582	285	4	4	1.0000000
2L	5594493	5594497	123	4	4	1.0000000
2L	5594818	5594822	125	4	4	1.0000000
2L	5595585	5595589	65	4	4	1.0000000
2L	5595645	5595649	14	4	4	1.0000000
2L	5596917	5596921	15	4	4	1.0000000
2L	5596980	5596984	0	0	4	0.0000000
2L	5597121	5597125	0	0	4	0.0000000
2L	5597178	5597182	12	4	4	1.0000000
2L	5597400	5597404	116	4	4	1.0000000
2L	5598058	5598062	97	4	4	1.0000000
2L	5598179	5598183	3	4	4	1.0000000
2L	5598369	5598373	7	4	4	1.0000000
2L	5598498	5598502	7	4	4	1.0000000
2L	5598579	5598583	3	4	4	1.0000000
2L	5598624	5598628	0	0	4	0.0000000
2L	5600741	5600745	0	0	4	0.0000000
2L	5600780	5600784	7	4	4	1.0000000
2L	5602128	5602132	80	4	4	1.0000000
2L	5603302	5603306	656	4	4	1.0000000
2L	5603675	5603679	807	4	4	1.0000000
2L	5604017	5604021	279	4	4	1.0000000
2L	5604217	5604221	283	4	4	1.0000000
2L	5604663	5604667	269	4	4	1.0000000
2L	5604774	5604778	37	4	4	1.0000000
2L	5605073	5605077	100	4	4	1.0000000
2L	5605881	5605885	194	4	4	1.0000000
2L	5605965	5605969	5	4	4	1.0000000
2L	5606143	5606147	22	4	4	1.0000000
2L	5607642	5607646	260	4	4	1.0000000
2L	5608048	5608052	223	4	4	1.0000000
2L	5608593	5608597	160	4	4	1.0000000
2L	5608633	5608637	0	0	4	0.0000000
2L	5608649	5608653	0	0	4	0.0000000
2L	5611063	5611067	31	4	4	1.0000000
2L	5611888	5611892	763	4	4	1.0000000
2L	5612315	5612319	1032	4	4	1.0000000
2L	5612977	5612981	585	4	4	1.0000000
2L	5613700	5613704	90	4	4	1.0000000
2L	5614689	5614693	252	4	4	1.0000000
2L	5615603	5615607	119	4	4	1.0000000
2L	5616853	5616857	126	4	4	1.0000000
2L	5618640	5618644	1	3	4	0.7500000
2L	5618664	5618668	2	4	4	1.0000000
2L	5619104	5619108	49	4	4	1.0000000
2L	5620113	5620117	53	4	4	1.0000000
2L	5620310	5620314	47	4	4	1.0000000
2L	5620593	5620597	37	4	4	1.0000000
2L	5620757	5620761	1	3	4	0.7500000
2L	5621624	5621628	0	0	4	0.0000000
2L	5621698	5621702	0	0	4	0.0000000
2L	5621739	5621743	10	4	4	1.0000000
2L	5621979	5621983	41	4	4	1.0000000
2L	5622293	5622297	54	4	4	1.0000000
2L	5622867	5622871	8	1	4	0.2500000
2L	5622879	5622883	0	0	4	0.0000000
2L	5623066	5623070	0	0	4	0.0000000
2L	5623173	5623177	5	4	4	1.0000000
2L	5623418	5623422	5	4	4	1.0000000
2L	5623490	5623494	40	4	4	1.0000000
2L	5623772	5623776	140	4	4	1.0000000
2L	5624721	5624725	116	4	4	1.0000000
2L	5626502	5626506	209	4	4	1.0000000
2L	5626974	5626978	282	4	4	1.0000000
2L	5627027	5627031	0	0	4	0.0000000
2L	5627108	5627112	1	4	4	1.0000000
2L	5627113	5627117	7	4	4	1.0000000
2L	5629034	5629038	23	4	4	1.0000000
2L	5631209	5631213	112	4	4	1.0000000
2L	5631503	5631507	205	4	4	1.0000000
2L	5632078	5632082	105	4	4	1.0000000
2L	5632129	5632133	3	4	4	1.0000000
2L	5632195	5632199	18	4	4	1.0000000
2L	5632406	5632410	51	4	4	1.0000000
2L	5633797	5633801	57	4	4	1.0000000
2L	5634074	5634078	248	4	4	1.0000000
2L	5634606	5634610	234	4	4	1.0000000
2L	5636463	5636467	5	4	4	1.0000000
2L	5636473	5636477	78	4	4	1.0000000
2L	5636801	5636805	110	4	4	1.0000000
2L	5638395	5638399	423	4	4	1.0000000
2L	5639209	5639213	485	4	4	1.0000000
2L	5640322	5640326	335	4	4	1.0000000
2L	5641210	5641214	310	4	4	1.0000000
2L	5641949	5641953	149	4	4	1.0000000
2L	5642036	5642040	1	4	4	1.0000000
2L	5642196	5642200	0	0	4	0.0000000
2L	5642264	5642268	31	4	4	1.0000000
2L	5642390	5642394	38	4	4	1.0000000
2L	5643172	5643176	46	4	4	1.0000000
2L	5643188	5643192	155	4	4	1.0000000
2L	5643878	5643882	108	4	4	1.0000000
2L	5647309	5647313	5	4	4	1.0000000
2L	5648918	5648922	83	4	4	1.0000000
2L	5649267	5649271	77	4	4	1.0000000
2L	5649974	5649978	79	4	4	1.0000000
2L	5650081	5650085	32	4	4	1.0000000
2L	5651627	5651631	43	4	4	1.0000000
2L	5652761	5652765	116	4	4	1.0000000
2L	5653582	5653586	80	4	4	1.0000000
2L	5653691	5653695	2	4	4	1.0000000
2L	5656729	5656733	89	4	4	1.0000000
2L	5657877	5657881	63	4	4	1.0000000
2L	5659970	5659974	13	4	4	1.0000000
2L	5660147	5660151	208	4	4	1.0000000
2L	5660574	5660578	277	4	4	1.0000000
2L	5660878	5660882	39	4	4	1.0000000
2L	5662040	5662044	17	4	4	1.0000000
2L	5662087	5662091	4	4	4	1.0000000
2L	5662746	5662750	9	4	4	1.0000000
2L	5664134	5664138	18	4	4	1.0000000
2L	5664142	5664146	95	4	4	1.0000000
2L	5665195	5665199	92	4	4	1.0000000
2L	5665319	5665323	188	4	4	1.0000000
2L	5665725	5665729	226	4	4	1.0000000
2L	5666966	5666970	46	4	4	1.0000000
2L	5668271	5668275	186	4	4	1.0000000
2L	5668676	5668680	140	4	4	1.0000000
2L	5668785	5668789	12	4	4	1.0000000
2L	5668995	5668999	4	4	4	1.0000000
2L	5669133	5669137	1	1	4	0.2500000
2L	5669153	5669157	0	0	4	0.0000000
2L	5669364	5669368	0	0	4	0.0000000
2L	5669448	5669452	3	3	4	0.7500000
2L	5669466	5669470	3	4	4	1.0000000
2L	5669586	5669590	16	4	4	1.0000000
2L	5670202	5670206	11	4	4	1.0000000
2L	5670325	5670329	0	0	4	0.0000000
2L	5670345	5670349	0	0	4	0.0000000
2L	5670432	5670436	0	0	4	0.0000000
2L	5670486	5670490	1	4	4	1.0000000
2L	5670505	5670509	2	4	4	1.0000000
2L	5671806	5671810	24	4	4	1.0000000
2L	5672426	5672430	33	4	4	1.0000000
2L	5673685	5673689	22	4	4	1.0000000
2L	5673926	5673930	79	4	4	1.0000000
2L	5674788	5674792	11	4	4	1.0000000
2L	5675641	5675645	19	4	4	1.0000000
2L	5678819	5678823	1	4	4	1.0000000
2L	5678985	5678989	2	4	4	1.0000000
2L	5679164	5679168	25	4	4	1.0000000
2L	5679873	5679877	20	4	4	1.0000000
2L	5679906	5679910	1	4	4	1.0000000
2L	5683043	5683047	1	4	4	1.0000000
2L	5683456	5683460	24	4	4	1.0000000
2L	5684733	5684737	16	4	4	1.0000000
2L	5684895	5684899	32	4	4	1.0000000
2L	5685351	5685355	52	4	4	1.0000000
2L	5686183	5686187	74	4	4	1.0000000
2L	5686567	5686571	10	4	4	1.0000000
2L	5687429	5687433	9	4	4	1.0000000
2L	5688855	5688859	11	4	4	1.0000000
2L	5689728	5689732	11	4	4	1.0000000
2L	5689798	5689802	0	0	4	0.0000000
2L	5691105	5691109	1	4	4	1.0000000
2L	5694848	5694852	10	4	4	1.0000000
2L	5695814	5695818	2	4	4	1.0000000
2L	5696966	5696970	10	4	4	1.0000000
2L	5698028	5698032	11	4	4	1.0000000
2L	5698217	5698221	11	4	4	1.0000000
2L	5699082	5699086	10	4	4	1.0000000
2L	5699288	5699292	7	4	4	1.0000000
2L	5699304	5699308	10	4	4	1.0000000
2L	5699923	5699927	160	4	4	1.0000000
2L	5700537	5700541	235	4	4	1.0000000
2L	5701039	5701043	197	4	4	1.0000000
2L	5701597	5701601	213	4	4	1.0000000
2L	5701606	5701610	310	4	4	1.0000000
2L	5701916	5701920	217	4	4	1.0000000
2L	5702229	5702233	66	4	4	1.0000000
2L	5702256	5702260	73	4	4	1.0000000
2L	5703075	5703079	132	4	4	1.0000000
2L	5703088	5703092	238	4	4	1.0000000
2L	5703683	5703687	735	4	4	1.0000000
2L	5704342	5704346	567	4	4	1.0000000
2L	5704750	5704754	222	4	4	1.0000000
2L	5706096	5706100	439	4	4	1.0000000
2L	5706405	5706409	550	4	4	1.0000000
2L	5707096	5707100	584	4	4	1.0000000
2L	5707383	5707387	406	4	4	1.0000000
2L	5707660	5707664	101	4	4	1.0000000
2L	5707810	5707814	26	4	4	1.0000000
2L	5707818	5707822	107	4	4	1.0000000
2L	5708519	5708523	117	4	4	1.0000000
2L	5710883	5710887	218	4	4	1.0000000
2L	5711970	5711974	920	4	4	1.0000000
2L	5712259	5712263	639	4	4	1.0000000
2L	5712322	5712326	9	4	4	1.0000000
2L	5712376	5712380	74	4	4	1.0000000
2L	5712627	5712631	148	4	4	1.0000000
2L	5712934	5712938	65	4	4	1.0000000
2L	5712948	5712952	0	0	4	0.0000000
2L	5712990	5712994	2	4	4	1.0000000
2L	5713129	5713133	2	4	4	1.0000000
2L	5715357	5715361	0	0	4	0.0000000
2L	5715362	5715366	0	0	4	0.0000000
2L	5715481	5715485	0	0	4	0.0000000
2L	5715488	5715492	1	4	4	1.0000000
2L	5715609	5715613	4	4	4	1.0000000
2L	5715824	5715828	3	1	4	0.2500000
2L	5715858	5715862	0	0	4	0.0000000
2L	5715907	5715911	1	3	4	0.7500000
2L	5716072	5716076	1	4	4	1.0000000
2L	5716294	5716298	0	0	4	0.0000000
2L	5716302	5716306	3	4	4	1.0000000
2L	5716514	5716518	16	4	4	1.0000000
2L	5717776	5717780	21	4	4	1.0000000
2L	5717835	5717839	247	4	4	1.0000000
2L	5718526	5718530	435	4	4	1.0000000
2L	5718943	5718947	278	4	4	1.0000000
2L	5718987	5718991	17	4	4	1.0000000
2L	5719205	5719209	21	4	4	1.0000000
2L	5719383	5719387	15	4	4	1.0000000
2L	5719666	5719670	12	4	4	1.0000000
2L	5719690	5719694	0	0	4	0.0000000
2L	5719745	5719749	2	4	4	1.0000000
2L	5721177	5721181	3	4	4	1.0000000
2L	5721236	5721240	8	4	4	1.0000000
2L	5721469	5721473	10	4	4	1.0000000
2L	5721555	5721559	7	4	4	1.0000000
2L	5721750	5721754	78	4	4	1.0000000
2L	5722073	5722077	68	4	4	1.0000000
2L	5722183	5722187	1	1	4	0.2500000
2L	5722262	5722266	6	4	4	1.0000000
2L	5722506	5722510	9	4	4	1.0000000
2L	5722662	5722666	6	4	4	1.0000000
2L	5722857	5722861	2	1	4	0.2500000
2L	5722880	5722884	0	0	4	0.0000000
2L	5722949	5722953	0	0	4	0.0000000
2L	5722999	5723003	3	4	4	1.0000000
2L	5723178	5723182	3	4	4	1.0000000
2L	5723276	5723280	97	4	4	1.0000000
2L	5723670	5723674	100	4	4	1.0000000
2L	5723821	5723825	222	4	4	1.0000000
2L	5724332	5724336	141	4	4	1.0000000
2L	5724385	5724389	2	4	4	1.0000000
2L	5727421	5727425	3	4	4	1.0000000
2L	5727547	5727551	3	4	4	1.0000000
2L	5727632	5727636	1	4	4	1.0000000
2L	5727727	5727731	0	0	4	0.0000000
2L	5727735	5727739	5	4	4	1.0000000
2L	5727911	5727915	89	4	4	1.0000000
2L	5728296	5728300	83	4	4	1.0000000
2L	5728374	5728378	29	4	4	1.0000000
2L	5728784	5728788	52	4	4	1.0000000
2L	5729965	5729969	18	4	4	1.0000000
2L	5730558	5730562	0	0	4	0.0000000
2L	5730639	5730643	1	4	4	1.0000000
2L	5730963	5730967	133	4	4	1.0000000
2L	5731889	5731893	12	4	4	1.0000000
2L	5733800	5733804	1	4	4	1.0000000
2L	5734048	5734052	3	4	4	1.0000000
2L	5734149	5734153	2	1	4	0.2500000
2L	5734173	5734177	0	0	4	0.0000000
2L	5734242	5734246	0	0	4	0.0000000
2L	5734295	5734299	1	4	4	1.0000000
2L	5734416	5734420	69	4	4	1.0000000
2L	5734749	5734753	101	4	4	1.0000000
2L	5734930	5734934	18	4	4	1.0000000
2L	5735141	5735145	13	4	4	1.0000000
2L	5735243	5735247	113	4	4	1.0000000
2L	5735969	5735973	101	4	4	1.0000000
2L	5736036	5736040	1	3	4	0.7500000
2L	5736057	5736061	103	4	4	1.0000000
2L	5736354	5736358	109	4	4	1.0000000
2L	5736396	5736400	3	4	4	1.0000000
2L	5736403	5736407	0	0	4	0.0000000
2L	5736457	5736461	1	3	4	0.7500000
2L	5736623	5736627	2	4	4	1.0000000
2L	5736763	5736767	65	4	4	1.0000000
2L	5737883	5737887	68	4	4	1.0000000
2L	5740322	5740326	214	4	4	1.0000000
2L	5740817	5740821	250	4	4	1.0000000
2L	5740832	5740836	1	4	4	1.0000000
2L	5740907	5740911	1	4	4	1.0000000
2L	5741010	5741014	111	4	4	1.0000000
2L	5741956	5741960	125	4	4	1.0000000
2L	5742031	5742035	2	3	4	0.7500000
2L	5742043	5742047	16	4	4	1.0000000
2L	5743332	5743336	43	4	4	1.0000000
2L	5743428	5743432	13	4	4	1.0000000
2L	5743881	5743885	41	4	4	1.0000000
2L	5744044	5744048	185	4	4	1.0000000
2L	5744340	5744344	195	4	4	1.0000000
2L	5744658	5744662	113	4	4	1.0000000
2L	5745008	5745012	137	4	4	1.0000000
2L	5745277	5745281	67	4	4	1.0000000
2L	5745667	5745671	94	4	4	1.0000000
2L	5746012	5746016	56	4	4	1.0000000
2L	5746097	5746101	0	0	4	0.0000000
2L	5746142	5746146	0	0	4	0.0000000
2L	5746370	5746374	0	0	4	0.0000000
2L	5746375	5746379	0	0	4	0.0000000
2L	5746417	5746421	0	0	4	0.0000000
2L	5746468	5746472	8	4	4	1.0000000
2L	5746743	5746747	8	4	4	1.0000000
2L	5746827	5746831	0	0	4	0.0000000
2L	5746875	5746879	0	0	4	0.0000000
2L	5746886	5746890	0	0	4	0.0000000
2L	5746917	5746921	0	0	4	0.0000000
2L	5746930	5746934	0	0	4	0.0000000
2L	5746960	5746964	0	0	4	0.0000000
2L	5746975	5746979	0	0	4	0.0000000
2L	5747083	5747087	0	0	4	0.0000000
2L	5747098	5747102	0	0	4	0.0000000
2L	5747250	5747254	0	0	4	0.0000000
2L	5747328	5747332	1	4	4	1.0000000
2L	5747481	5747485	1	1	4	0.2500000
2L	5747631	5747635	5	4	4	1.0000000
2L	5747898	5747902	4	4	4	1.0000000
2L	5749693	5749697	25	4	4	1.0000000
2L	5750036	5750040	99	4	4	1.0000000
2L	5751003	5751007	144	4	4	1.0000000
2L	5751461	5751465	15	4	4	1.0000000
2L	5751560	5751564	0	0	4	0.0000000
2L	5751660	5751664	3	3	4	0.7500000
2L	5751885	5751889	67	4	4	1.0000000
2L	5752477	5752481	109	4	4	1.0000000
2L	5753267	5753271	152	4	4	1.0000000
2L	5753533	5753537	289	4	4	1.0000000
2L	5754366	5754370	264	4	4	1.0000000
2L	5754381	5754385	94	4	4	1.0000000
2L	5755511	5755515	243	4	4	1.0000000
2L	5756488	5756492	153	4	4	1.0000000
2L	5757855	5757859	90	4	4	1.0000000
2L	5758891	5758895	58	4	4	1.0000000
2L	5758946	5758950	0	0	4	0.0000000
2L	5758966	5758970	3	4	4	1.0000000
2L	5759075	5759079	36	4	4	1.0000000
2L	5759336	5759340	101	4	4	1.0000000
2L	5759704	5759708	99	4	4	1.0000000
2L	5760712	5760716	20	4	4	1.0000000
2L	5761988	5761992	6	4	4	1.0000000
2L	5761993	5761997	44	4	4	1.0000000
2L	5762999	5763003	66	4	4	1.0000000
2L	5763835	5763839	54	4	4	1.0000000
2L	5763899	5763903	0	0	4	0.0000000
2L	5764104	5764108	0	0	4	0.0000000
2L	5764213	5764217	0	0	4	0.0000000
2L	5764302	5764306	1	4	4	1.0000000
2L	5764401	5764405	326	4	4	1.0000000
2L	5764912	5764916	62	4	4	1.0000000
2L	5765279	5765283	596	4	4	1.0000000
2L	5766053	5766057	379	4	4	1.0000000
2L	5766208	5766212	18	4	4	1.0000000
2L	5766246	5766250	164	4	4	1.0000000
2L	5766805	5766809	130	4	4	1.0000000
2L	5767152	5767156	75	4	4	1.0000000
2L	5768064	5768068	32	4	4	1.0000000
2L	5768077	5768081	22	4	4	1.0000000
2L	5769207	5769211	33	4	4	1.0000000
2L	5769369	5769373	90	4	4	1.0000000
2L	5769626	5769630	426	4	4	1.0000000
2L	5769966	5769970	698	4	4	1.0000000
2L	5770372	5770376	388	4	4	1.0000000
2L	5770501	5770505	5	4	4	1.0000000
2L	5770612	5770616	1	1	4	0.2500000
2L	5770619	5770623	1	3	4	0.7500000
2L	5770737	5770741	2	4	4	1.0000000
2L	5770830	5770834	1	4	4	1.0000000
2L	5770873	5770877	31	4	4	1.0000000
2L	5771088	5771092	31	4	4	1.0000000
2L	5771115	5771119	122	4	4	1.0000000
2L	5771652	5771656	320	4	4	1.0000000
2L	5772430	5772434	370	4	4	1.0000000
2L	5773367	5773371	476	4	4	1.0000000
2L	5774035	5774039	379	4	4	1.0000000
2L	5774303	5774307	171	4	4	1.0000000
2L	5774441	5774445	9	4	4	1.0000000
2L	5774792	5774796	25	4	4	1.0000000
2L	5774804	5774808	11	3	4	0.7500000
2L	5774822	5774826	33	4	4	1.0000000
2L	5775490	5775494	187	4	4	1.0000000
2L	5775562	5775566	2	4	4	1.0000000
2L	5775747	5775751	146	4	4	1.0000000
2L	5776483	5776487	101	4	4	1.0000000
2L	5776738	5776742	22	4	4	1.0000000
2L	5778732	5778736	165	4	4	1.0000000
2L	5779188	5779192	172	4	4	1.0000000
2L	5779289	5779293	390	4	4	1.0000000
2L	5780006	5780010	497	4	4	1.0000000
2L	5780614	5780618	712	4	4	1.0000000
2L	5781256	5781260	596	4	4	1.0000000
2L	5782142	5782146	313	4	4	1.0000000
2L	5782522	5782526	132	4	4	1.0000000
2L	5782764	5782768	178	4	4	1.0000000
2L	5783056	5783060	131	4	4	1.0000000
2L	5783591	5783595	102	4	4	1.0000000
2L	5783908	5783912	62	4	4	1.0000000
2L	5784008	5784012	55	4	4	1.0000000
2L	5784466	5784470	48	4	4	1.0000000
2L	5784470	5784474	5	4	4	1.0000000
2L	5784560	5784564	0	0	4	0.0000000
2L	5784566	5784570	0	0	4	0.0000000
2L	5786521	5786525	1	4	4	1.0000000
2L	5786529	5786533	58	4	4	1.0000000
2L	5786794	5786798	62	4	4	1.0000000
2L	5790085	5790089	6	4	4	1.0000000
2L	5790212	5790216	21	4	4	1.0000000
2L	5790423	5790427	17	4	4	1.0000000
2L	5793560	5793564	10	3	4	0.7500000
2L	5793580	5793584	89	4	4	1.0000000
2L	5794789	5794793	123	4	4	1.0000000
2L	5795325	5795329	51	4	4	1.0000000
2L	5796326	5796330	66	4	4	1.0000000
2L	5796339	5796343	0	0	4	0.0000000
2L	5798151	5798155	1	1	4	0.2500000
2L	5798299	5798303	0	0	4	0.0000000
2L	5798386	5798390	1	4	4	1.0000000
2L	5800352	5800356	234	4	4	1.0000000
2L	5800624	5800628	86	4	4	1.0000000
2L	5800867	5800871	69	4	4	1.0000000
2L	5801061	5801065	370	4	4	1.0000000
2L	5801472	5801476	369	4	4	1.0000000
2L	5801541	5801545	4	4	4	1.0000000
2L	5801600	5801604	185	4	4	1.0000000
2L	5802331	5802335	320	4	4	1.0000000
2L	5802378	5802382	5	4	4	1.0000000
2L	5802559	5802563	4	4	4	1.0000000
2L	5802673	5802677	12	4	4	1.0000000
2L	5802796	5802800	11	4	4	1.0000000
2L	5802880	5802884	10	4	4	1.0000000
2L	5803598	5803602	355	4	4	1.0000000
2L	5803941	5803945	321	4	4	1.0000000
2L	5804360	5804364	5	4	4	1.0000000
2L	5804396	5804400	33	4	4	1.0000000
2L	5804998	5805002	36	4	4	1.0000000
2L	5805236	5805240	7	1	4	0.2500000
2L	5805354	5805358	0	0	4	0.0000000
2L	5805450	5805454	1	3	4	0.7500000
2L	5805498	5805502	4	4	4	1.0000000
2L	5806049	5806053	61	4	4	1.0000000
2L	5806210	5806214	30	4	4	1.0000000
2L	5806579	5806583	39	4	4	1.0000000
2L	5806619	5806623	0	0	4	0.0000000
2L	5806753	5806757	0	0	4	0.0000000
2L	5806889	5806893	0	0	4	0.0000000
2L	5806948	5806952	1	4	4	1.0000000
2L	5807041	5807045	13	4	4	1.0000000
2L	5807288	5807292	73	4	4	1.0000000
2L	5807699	5807703	87	4	4	1.0000000
2L	5808043	5808047	12	4	4	1.0000000
2L	5808182	5808186	0	0	4	0.0000000
2L	5808206	5808210	0	0	4	0.0000000
2L	5808215	5808219	0	0	4	0.0000000
2L	5808230	5808234	0	0	4	0.0000000
2L	5808353	5808357	3	4	4	1.0000000
2L	5809527	5809531	4	4	4	1.0000000
2L	5811347	5811351	0	0	4	0.0000000
2L	5813145	5813149	158	4	4	1.0000000
2L	5813304	5813308	315	4	4	1.0000000
2L	5814162	5814166	235	4	4	1.0000000
2L	5814512	5814516	119	4	4	1.0000000
2L	5815555	5815559	149	4	4	1.0000000
2L	5816132	5816136	131	4	4	1.0000000
2L	5816676	5816680	38	4	4	1.0000000
2L	5817779	5817783	25	4	4	1.0000000
2L	5818044	5818048	13	4	4	1.0000000
2L	5818142	5818146	2	4	4	1.0000000
2L	5822863	5822867	9	4	4	1.0000000
2L	5823254	5823258	21	4	4	1.0000000
2L	5823372	5823376	4	4	4	1.0000000
2L	5823468	5823472	1	4	4	1.0000000
2L	5824267	5824271	9	4	4	1.0000000
2L	5828009	5828013	0	0	4	0.0000000
2L	5828739	5828743	0	0	4	0.0000000
2L	5829120	5829124	1	4	4	1.0000000
2L	5829202	5829206	0	0	4	0.0000000
2L	5829764	5829768	0	0	4	0.0000000
2L	5829933	5829937	0	0	4	0.0000000
2L	5830120	5830124	0	0	4	0.0000000
2L	5830839	5830843	0	0	4	0.0000000
2L	5830956	5830960	0	0	4	0.0000000
2L	5831667	5831671	0	0	4	0.0000000
2L	5831791	5831795	0	0	4	0.0000000
2L	5831914	5831918	0	0	4	0.0000000
2L	5831974	5831978	0	0	4	0.0000000
2L	5831996	5832000	0	0	4	0.0000000
2L	5832300	5832304	0	0	4	0.0000000
2L	5832381	5832385	0	0	4	0.0000000
2L	5832873	5832877	0	0	4	0.0000000
2L	5833395	5833399	0	0	4	0.0000000
2L	5833626	5833630	0	0	4	0.0000000
2L	5834517	5834521	0	0	4	0.0000000
2L	5834676	5834680	0	0	4	0.0000000
2L	5834721	5834725	0	0	4	0.0000000
2L	5835288	5835292	0	0	4	0.0000000
2L	5835301	5835305	0	0	4	0.0000000
2L	5836531	5836535	0	0	4	0.0000000
2L	5837301	5837305	424	4	4	1.0000000
2L	5837764	5837768	536	4	4	1.0000000
2L	5838166	5838170	145	4	4	1.0000000
2L	5839237	5839241	98	4	4	1.0000000
2L	5840019	5840023	274	4	4	1.0000000
2L	5840852	5840856	266	4	4	1.0000000
2L	5841113	5841117	90	4	4	1.0000000
2L	5842546	5842550	19	4	4	1.0000000
2L	5845885	5845889	50	4	4	1.0000000
2L	5846647	5846651	10	4	4	1.0000000
2L	5850234	5850238	66	4	4	1.0000000
2L	5852422	5852426	195	4	4	1.0000000
2L	5852800	5852804	277	4	4	1.0000000
2L	5853007	5853011	119	4	4	1.0000000
2L	5854196	5854200	0	0	4	0.0000000
2L	5856562	5856566	15	4	4	1.0000000
2L	5856589	5856593	163	4	4	1.0000000
2L	5857685	5857689	256	4	4	1.0000000
2L	5858588	5858592	277	4	4	1.0000000
2L	5859422	5859426	128	4	4	1.0000000
2L	5860124	5860128	62	4	4	1.0000000
2L	5860607	5860611	40	4	4	1.0000000
2L	5860625	5860629	2	4	4	1.0000000
2L	5860998	5861002	0	0	4	0.0000000
2L	5861156	5861160	0	0	4	0.0000000
2L	5861325	5861329	0	0	4	0.0000000
2L	5861566	5861570	3	4	4	1.0000000
2L	5862320	5862324	9	4	4	1.0000000
2L	5862365	5862369	23	4	4	1.0000000
2L	5863196	5863200	26	4	4	1.0000000
2L	5863384	5863388	45	4	4	1.0000000
2L	5864018	5864022	51	4	4	1.0000000
2L	5867374	5867378	2	4	4	1.0000000
2L	5867605	5867609	3	4	4	1.0000000
2L	5869063	5869067	0	0	4	0.0000000
2L	5869081	5869085	0	0	4	0.0000000
2L	5871362	5871366	0	0	4	0.0000000
2L	5871428	5871432	1	4	4	1.0000000
2L	5871645	5871649	9	4	4	1.0000000
2L	5871932	5871936	14	4	4	1.0000000
2L	5872761	5872765	12	4	4	1.0000000
2L	5872770	5872774	1	4	4	1.0000000
2L	5872967	5872971	10	4	4	1.0000000
2L	5873613	5873617	13	4	4	1.0000000
2L	5873744	5873748	26	4	4	1.0000000
2L	5874280	5874284	22	4	4	1.0000000
2L	5876183	5876187	0	0	4	0.0000000
2L	5876289	5876293	0	0	4	0.0000000
2L	5876404	5876408	0	0	4	0.0000000
2L	5877494	5877498	3	4	4	1.0000000
2L	5877515	5877519	5	4	4	1.0000000
2L	5877827	5877831	31	4	4	1.0000000
2L	5878653	5878657	27	4	4	1.0000000
2L	5878824	5878828	2	4	4	1.0000000
2L	5878921	5878925	2	4	4	1.0000000
2L	5878973	5878977	186	4	4	1.0000000
2L	5879366	5879370	241	4	4	1.0000000
2L	5879630	5879634	55	4	4	1.0000000
2L	5879779	5879783	22	4	4	1.0000000
2L	5880317	5880321	19	4	4	1.0000000
2L	5880933	5880937	5	4	4	1.0000000
2L	5881626	5881630	14	4	4	1.0000000
2L	5882091	5882095	24	4	4	1.0000000
2L	5883446	5883450	4	4	4	1.0000000
2L	5883765	5883769	1	4	4	1.0000000
2L	5883998	5884002	1	1	4	0.2500000
2L	5884742	5884746	11	4	4	1.0000000
2L	5885344	5885348	1	1	4	0.2500000
2L	5885778	5885782	1	3	4	0.7500000
2L	5885928	5885932	1	4	4	1.0000000
2L	5886015	5886019	0	0	4	0.0000000
2L	5886177	5886181	0	0	4	0.0000000
2L	5886195	5886199	0	0	4	0.0000000
2L	5886231	5886235	5	4	4	1.0000000
2L	5886417	5886421	22	4	4	1.0000000
2L	5886939	5886943	21	4	4	1.0000000
2L	5887144	5887148	3	4	4	1.0000000
2L	5887260	5887264	0	0	4	0.0000000
2L	5889715	5889719	4	4	4	1.0000000
2L	5890071	5890075	10	4	4	1.0000000
2L	5891075	5891079	12	4	4	1.0000000
2L	5891841	5891845	15	4	4	1.0000000
2L	5892119	5892123	3	4	4	1.0000000
2L	5892672	5892676	0	0	4	0.0000000
2L	5892789	5892793	0	0	4	0.0000000
2L	5892816	5892820	0	0	4	0.0000000
2L	5892921	5892925	0	0	4	0.0000000
2L	5893098	5893102	7	4	4	1.0000000
2L	5893453	5893457	24	4	4	1.0000000
2L	5893992	5893996	10	4	4	1.0000000
2L	5894471	5894475	4	4	4	1.0000000
2L	5894551	5894555	0	0	4	0.0000000
2L	5894768	5894772	0	0	4	0.0000000
2L	5894794	5894798	13	4	4	1.0000000
2L	5895568	5895572	22	4	4	1.0000000
2L	5895894	5895898	4	4	4	1.0000000
2L	5896132	5896136	3	4	4	1.0000000
2L	5896136	5896140	0	0	4	0.0000000
2L	5896710	5896714	0	0	4	0.0000000
2L	5896793	5896797	10	4	4	1.0000000
2L	5897188	5897192	15	4	4	1.0000000
2L	5897427	5897431	8	4	4	1.0000000
2L	5898176	5898180	10	4	4	1.0000000
2L	5898980	5898984	8	4	4	1.0000000
2L	5899607	5899611	28	4	4	1.0000000
2L	5899716	5899720	2	4	4	1.0000000
2L	5899753	5899757	2	4	4	1.0000000
2L	5901301	5901305	50	4	4	1.0000000
2L	5901869	5901873	27	4	4	1.0000000
2L	5901875	5901879	31	4	4	1.0000000
2L	5902289	5902293	409	4	4	1.0000000
2L	5902632	5902636	285	4	4	1.0000000
2L	5902715	5902719	2	4	4	1.0000000
2L	5902895	5902899	109	4	4	1.0000000
2L	5903359	5903363	153	4	4	1.0000000
2L	5903529	5903533	38	4	4	1.0000000
2L	5903687	5903691	0	0	4	0.0000000
2L	5903726	5903730	0	0	4	0.0000000
2L	5903760	5903764	0	0	4	0.0000000
2L	5903852	5903856	0	0	4	0.0000000
2L	5903963	5903967	0	0	4	0.0000000
2L	5904069	5904073	0	0	4	0.0000000
2L	5904089	5904093	0	0	4	0.0000000
2L	5904224	5904228	0	0	4	0.0000000
2L	5904342	5904346	0	0	4	0.0000000
2L	5904577	5904581	0	0	4	0.0000000
2L	5906376	5906380	60	4	4	1.0000000
2L	5906872	5906876	113	4	4	1.0000000
2L	5907030	5907034	6	4	4	1.0000000
2L	5907786	5907790	12	4	4	1.0000000
2L	5909285	5909289	13	4	4	1.0000000
2L	5909304	5909308	15	4	4	1.0000000
2L	5909557	5909561	15	4	4	1.0000000
2L	5909662	5909666	105	4	4	1.0000000
2L	5910130	5910134	166	4	4	1.0000000
2L	5910894	5910898	102	4	4	1.0000000
2L	5911135	5911139	34	4	4	1.0000000
2L	5911460	5911464	24	4	4	1.0000000
2L	5911513	5911517	3	4	4	1.0000000
2L	5911645	5911649	151	4	4	1.0000000
2L	5912156	5912160	133	4	4	1.0000000
2L	5912298	5912302	69	4	4	1.0000000
2L	5912583	5912587	64	4	4	1.0000000
2L	5912602	5912606	146	4	4	1.0000000
2L	5913009	5913013	172	4	4	1.0000000
2L	5913252	5913256	3	4	4	1.0000000
2L	5913318	5913322	0	0	4	0.0000000
2L	5913434	5913438	2	4	4	1.0000000
2L	5913559	5913563	4	4	4	1.0000000
2L	5913594	5913598	299	4	4	1.0000000
2L	5913972	5913976	494	4	4	1.0000000
2L	5914285	5914289	237	4	4	1.0000000
2L	5914571	5914575	16	4	4	1.0000000
2L	5914583	5914587	0	0	4	0.0000000
2L	5914687	5914691	3	4	4	1.0000000
2L	5914814	5914818	8	4	4	1.0000000
2L	5914919	5914923	31	4	4	1.0000000
2L	5915326	5915330	200	4	4	1.0000000
2L	5915558	5915562	80	4	4	1.0000000
2L	5916050	5916054	71	4	4	1.0000000
2L	5916134	5916138	3	4	4	1.0000000
2L	5916322	5916326	4	4	4	1.0000000
2L	5916466	5916470	6	4	4	1.0000000
2L	5916650	5916654	4	4	4	1.0000000
2L	5916679	5916683	1	4	4	1.0000000
2L	5916794	5916798	1	1	4	0.2500000
2L	5916907	5916911	3	3	4	0.7500000
2L	5917058	5917062	113	4	4	1.0000000
2L	5917527	5917531	261	4	4	1.0000000
2L	5918173	5918177	143	4	4	1.0000000
2L	5918260	5918264	0	0	4	0.0000000
2L	5918291	5918295	1	4	4	1.0000000
2L	5918393	5918397	2	4	4	1.0000000
2L	5918449	5918453	11	4	4	1.0000000
2L	5918657	5918661	14	4	4	1.0000000
2L	5918723	5918727	165	4	4	1.0000000
2L	5919029	5919033	164	4	4	1.0000000
2L	5919152	5919156	17	4	4	1.0000000
2L	5919277	5919281	5	4	4	1.0000000
2L	5919371	5919375	1	4	4	1.0000000
2L	5919451	5919455	3	4	4	1.0000000
2L	5919633	5919637	4	4	4	1.0000000
2L	5919836	5919840	2	4	4	1.0000000
2L	5919850	5919854	0	0	4	0.0000000
2L	5919874	5919878	0	0	4	0.0000000
2L	5919912	5919916	0	0	4	0.0000000
2L	5919980	5919984	1	3	4	0.7500000
2L	5920026	5920030	131	4	4	1.0000000
2L	5920297	5920301	130	4	4	1.0000000
2L	5920428	5920432	0	0	4	0.0000000
2L	5920584	5920588	0	0	4	0.0000000
2L	5920691	5920695	0	0	4	0.0000000
2L	5920720	5920724	2	4	4	1.0000000
2L	5920952	5920956	6	4	4	1.0000000
2L	5921687	5921691	47	4	4	1.0000000
2L	5922810	5922814	158	4	4	1.0000000
2L	5923085	5923089	135	4	4	1.0000000
2L	5923106	5923110	95	4	4	1.0000000
2L	5923385	5923389	90	4	4	1.0000000
2L	5924058	5924062	30	4	4	1.0000000
2L	5924734	5924738	51	4	4	1.0000000
2L	5925948	5925952	27	4	4	1.0000000
2L	5927420	5927424	33	4	4	1.0000000
2L	5928073	5928077	1	1	4	0.2500000
2L	5928109	5928113	0	0	4	0.0000000
2L	5928162	5928166	0	0	4	0.0000000
2L	5928167	5928171	0	0	4	0.0000000
2L	5928274	5928278	1	4	4	1.0000000
2L	5929314	5929318	4	4	4	1.0000000
2L	5929689	5929693	3	4	4	1.0000000
2L	5929879	5929883	1	4	4	1.0000000
2L	5932978	5932982	0	0	4	0.0000000
2L	5933411	5933415	4	4	4	1.0000000
2L	5934219	5934223	4	4	4	1.0000000
2L	5934463	5934467	1	4	4	1.0000000
2L	5934634	5934638	6	3	4	0.7500000
2L	5935219	5935223	7	4	4	1.0000000
2L	5935994	5935998	4	4	4	1.0000000
2L	5936859	5936863	0	0	4	0.0000000
2L	5937009	5937013	0	0	4	0.0000000
2L	5937165	5937169	5	4	4	1.0000000
2L	5937626	5937630	2	4	4	1.0000000
2L	5937706	5937710	0	0	4	0.0000000
2L	5937715	5937719	0	0	4	0.0000000
2L	5937736	5937740	0	0	4	0.0000000
2L	5937839	5937843	0	0	4	0.0000000
2L	5938792	5938796	0	0	4	0.0000000
2L	5939477	5939481	4	4	4	1.0000000
2L	5940989	5940993	0	0	4	0.0000000
2L	5941533	5941537	3	4	4	1.0000000
2L	5942102	5942106	22	4	4	1.0000000
2L	5942955	5942959	24	4	4	1.0000000
2L	5943035	5943039	2	3	4	0.7500000
2L	5943046	5943050	3	4	4	1.0000000
2L	5943053	5943057	15	4	4	1.0000000
2L	5944548	5944552	449	4	4	1.0000000
2L	5944846	5944850	1034	4	4	1.0000000
2L	5945252	5945256	775	4	4	1.0000000
2L	5945571	5945575	367	4	4	1.0000000
2L	5945820	5945824	137	4	4	1.0000000
2L	5945824	5945828	35	4	4	1.0000000
2L	5945924	5945928	28	4	4	1.0000000
2L	5946090	5946094	22	4	4	1.0000000
2L	5946177	5946181	0	0	4	0.0000000
2L	5946214	5946218	0	0	4	0.0000000
2L	5946219	5946223	0	0	4	0.0000000
2L	5946314	5946318	11	4	4	1.0000000
2L	5946426	5946430	218	4	4	1.0000000
2L	5946666	5946670	299	4	4	1.0000000
2L	5946671	5946675	236	4	4	1.0000000
2L	5947221	5947225	375	4	4	1.0000000
2L	5947910	5947914	95	4	4	1.0000000
2L	5947952	5947956	24	4	4	1.0000000
2L	5948359	5948363	48	4	4	1.0000000
2L	5948543	5948547	54	4	4	1.0000000
2L	5948755	5948759	56	4	4	1.0000000
2L	5948884	5948888	148	4	4	1.0000000
2L	5949430	5949434	241	4	4	1.0000000
2L	5949891	5949895	23	4	4	1.0000000
2L	5949902	5949906	0	0	4	0.0000000
2L	5949913	5949917	16	4	4	1.0000000
2L	5950090	5950094	17	4	4	1.0000000
2L	5950161	5950165	237	4	4	1.0000000
2L	5950449	5950453	422	4	4	1.0000000
2L	5950819	5950823	208	4	4	1.0000000
2L	5951286	5951290	74	4	4	1.0000000
2L	5951327	5951331	68	4	4	1.0000000
2L	5951812	5951816	67	4	4	1.0000000
2L	5951831	5951835	77	4	4	1.0000000
2L	5952290	5952294	164	4	4	1.0000000
2L	5953516	5953520	93	4	4	1.0000000
2L	5953597	5953601	70	4	4	1.0000000
2L	5953838	5953842	170	4	4	1.0000000
2L	5954058	5954062	219	4	4	1.0000000
2L	5954128	5954132	162	4	4	1.0000000
2L	5954365	5954369	506	4	4	1.0000000
2L	5954655	5954659	945	4	4	1.0000000
2L	5954853	5954857	422	4	4	1.0000000
2L	5955067	5955071	72	4	4	1.0000000
2L	5955630	5955634	15	4	4	1.0000000
2L	5955637	5955641	1	4	4	1.0000000
2L	5955669	5955673	14	4	4	1.0000000
2L	5955865	5955869	149	4	4	1.0000000
2L	5956557	5956561	205	4	4	1.0000000
2L	5956951	5956955	54	4	4	1.0000000
2L	5957507	5957511	0	0	4	0.0000000
2L	5957573	5957577	28	4	4	1.0000000
2L	5958466	5958470	34	4	4	1.0000000
2L	5958761	5958765	35	4	4	1.0000000
2L	5958960	5958964	207	4	4	1.0000000
2L	5959806	5959810	104	4	4	1.0000000
2L	5959951	5959955	0	0	4	0.0000000
2L	5961044	5961048	14	4	4	1.0000000
2L	5961874	5961878	6	4	4	1.0000000
2L	5962958	5962962	3	4	4	1.0000000
2L	5963214	5963218	2	4	4	1.0000000
2L	5963370	5963374	0	0	4	0.0000000
2L	5963446	5963450	5	4	4	1.0000000
2L	5963940	5963944	5	4	4	1.0000000
2L	5963946	5963950	0	0	4	0.0000000
2L	5964069	5964073	1	3	4	0.7500000
2L	5964257	5964261	11	4	4	1.0000000
2L	5964567	5964571	74	4	4	1.0000000
2L	5965496	5965500	18	4	4	1.0000000
2L	5965828	5965832	34	4	4	1.0000000
2L	5966552	5966556	2	4	4	1.0000000
2L	5966564	5966568	0	0	4	0.0000000
2L	5966600	5966604	0	0	4	0.0000000
2L	5966774	5966778	2	4	4	1.0000000
2L	5967035	5967039	4	4	4	1.0000000
2L	5967377	5967381	5	4	4	1.0000000
2L	5967465	5967469	3	4	4	1.0000000
2L	5967576	5967580	53	4	4	1.0000000
2L	5968160	5968164	68	4	4	1.0000000
2L	5968716	5968720	37	4	4	1.0000000
2L	5968766	5968770	0	0	4	0.0000000
2L	5968945	5968949	3	3	4	0.7500000
2L	5969095	5969099	20	4	4	1.0000000
2L	5969470	5969474	91	4	4	1.0000000
2L	5970095	5970099	82	4	4	1.0000000
2L	5970107	5970111	1	4	4	1.0000000
2L	5970284	5970288	0	0	4	0.0000000
2L	5970328	5970332	0	0	4	0.0000000
2L	5970398	5970402	3	4	4	1.0000000
2L	5970581	5970585	3	4	4	1.0000000
2L	5970678	5970682	7	3	4	0.7500000
2L	5970776	5970780	117	4	4	1.0000000
2L	5971625	5971629	350	4	4	1.0000000
2L	5972028	5972032	316	4	4	1.0000000
2L	5972456	5972460	141	4	4	1.0000000
2L	5972724	5972728	293	4	4	1.0000000
2L	5973348	5973352	201	4	4	1.0000000
2L	5973565	5973569	21	4	4	1.0000000
2L	5973647	5973651	15	4	4	1.0000000
2L	5973666	5973670	81	4	4	1.0000000
2L	5974956	5974960	110	4	4	1.0000000
2L	5975608	5975612	137	4	4	1.0000000
2L	5975626	5975630	54	4	4	1.0000000
2L	5976287	5976291	25	4	4	1.0000000
2L	5976752	5976756	187	4	4	1.0000000
2L	5977035	5977039	102	4	4	1.0000000
2L	5978136	5978140	10	4	4	1.0000000
2L	5978189	5978193	6	4	4	1.0000000
2L	5978343	5978347	262	4	4	1.0000000
2L	5979121	5979125	132	4	4	1.0000000
2L	5979570	5979574	30	4	4	1.0000000
2L	5979582	5979586	10	4	4	1.0000000
2L	5981054	5981058	11	4	4	1.0000000
2L	5981208	5981212	25	4	4	1.0000000
2L	5981703	5981707	20	4	4	1.0000000
2L	5981707	5981711	10	4	4	1.0000000
2L	5981885	5981889	85	4	4	1.0000000
2L	5982408	5982412	195	4	4	1.0000000
2L	5983288	5983292	238	4	4	1.0000000
2L	5983608	5983612	163	4	4	1.0000000
2L	5983825	5983829	212	4	4	1.0000000
2L	5984086	5984090	167	4	4	1.0000000
2L	5984119	5984123	10	4	4	1.0000000
2L	5984266	5984270	9	4	4	1.0000000
2L	5984351	5984355	1	4	4	1.0000000
2L	5984356	5984360	2	4	4	1.0000000
2L	5984459	5984463	4	4	4	1.0000000
2L	5984564	5984568	25	4	4	1.0000000
2L	5984793	5984797	28	4	4	1.0000000
2L	5984907	5984911	9	4	4	1.0000000
2L	5985064	5985068	4	4	4	1.0000000
2L	5985086	5985090	19	4	4	1.0000000
2L	5985288	5985292	262	4	4	1.0000000
2L	5985860	5985864	681	4	4	1.0000000
2L	5986565	5986569	294	4	4	1.0000000
2L	5986589	5986593	1	4	4	1.0000000
2L	5986655	5986659	0	0	4	0.0000000
2L	5986763	5986767	0	0	4	0.0000000
2L	5986811	5986815	305	4	4	1.0000000
2L	5987416	5987420	473	4	4	1.0000000
2L	5987813	5987817	166	4	4	1.0000000
2L	5987855	5987859	19	4	4	1.0000000
2L	5987969	5987973	178	4	4	1.0000000
2L	5988582	5988586	264	4	4	1.0000000
2L	5988612	5988616	479	4	4	1.0000000
2L	5989016	5989020	589	4	4	1.0000000
2L	5989180	5989184	7	4	4	1.0000000
2L	5989378	5989382	1	4	4	1.0000000
2L	5989505	5989509	2	4	4	1.0000000
2L	5989923	5989927	79	4	4	1.0000000
2L	5991152	5991156	46	4	4	1.0000000
2L	5991275	5991279	108	4	4	1.0000000
2L	5991681	5991685	190	4	4	1.0000000
2L	5991975	5991979	100	4	4	1.0000000
2L	5992148	5992152	346	4	4	1.0000000
2L	5992486	5992490	344	4	4	1.0000000
2L	5992664	5992668	53	4	4	1.0000000
2L	5992904	5992908	46	4	4	1.0000000
2L	5992942	5992946	53	4	4	1.0000000
2L	5992951	5992955	263	4	4	1.0000000
2L	5993539	5993543	523	4	4	1.0000000
2L	5994194	5994198	240	4	4	1.0000000
2L	5994217	5994221	4	4	4	1.0000000
2L	5994292	5994296	59	4	4	1.0000000
2L	5994631	5994635	137	4	4	1.0000000
2L	5995240	5995244	349	4	4	1.0000000
2L	5995277	5995281	47	4	4	1.0000000
2L	5995504	5995508	51	4	4	1.0000000
2L	5995655	5995659	9	4	4	1.0000000
2L	5995743	5995747	0	0	4	0.0000000
2L	5995782	5995786	0	0	4	0.0000000
2L	5995787	5995791	1	3	4	0.7500000
2L	5995911	5995915	2	4	4	1.0000000
2L	5995947	5995951	27	4	4	1.0000000
2L	5996251	5996255	304	4	4	1.0000000
2L	5997094	5997098	349	4	4	1.0000000
2L	5997304	5997308	1186	4	4	1.0000000
2L	5998017	5998021	1871	4	4	1.0000000
2L	5998328	5998332	1769	4	4	1.0000000
2L	5998791	5998795	1268	4	4	1.0000000
2L	5999116	5999120	129	4	4	1.0000000
2L	5999341	5999345	29	4	4	1.0000000
2L	5999493	5999497	20	4	4	1.0000000
2L	5999598	5999602	16	4	4	1.0000000
2L	5999743	5999747	95	4	4	1.0000000
2L	6000101	6000105	251	4	4	1.0000000
2L	6000394	6000398	132	4	4	1.0000000
2L	6000514	6000518	2	4	4	1.0000000
2L	6000620	6000624	0	0	4	0.0000000
2L	6000698	6000702	4	4	4	1.0000000
2L	6000803	6000807	5	4	4	1.0000000
2L	6000887	6000891	8	4	4	1.0000000
2L	6001037	6001041	112	4	4	1.0000000
2L	6001667	6001671	141	4	4	1.0000000
2L	6001964	6001968	29	4	4	1.0000000
2L	6002030	6002034	80	4	4	1.0000000
2L	6002493	6002497	68	4	4	1.0000000
2L	6002626	6002630	10	4	4	1.0000000
2L	6003587	6003591	1	4	4	1.0000000
2L	6003612	6003616	5	4	4	1.0000000
2L	6003829	6003833	7	4	4	1.0000000
2L	6003872	6003876	101	4	4	1.0000000
2L	6004337	6004341	90	4	4	1.0000000
2L	6004396	6004400	0	0	4	0.0000000
2L	6004408	6004412	0	0	4	0.0000000
2L	6004435	6004439	0	0	4	0.0000000
2L	6004511	6004515	1	2	4	0.5000000
2L	6004525	6004529	12	4	4	1.0000000
2L	6005215	6005219	30	4	4	1.0000000
2L	6005252	6005256	0	0	4	0.0000000
2L	6005359	6005363	0	0	4	0.0000000
2L	6005405	6005409	30	4	4	1.0000000
2L	6005987	6005991	22	4	4	1.0000000
2L	6006046	6006050	0	0	4	0.0000000
2L	6006171	6006175	0	0	4	0.0000000
2L	6006799	6006803	6	4	4	1.0000000
2L	6007975	6007979	11	4	4	1.0000000
2L	6008148	6008152	16	4	4	1.0000000
2L	6008288	6008292	9	4	4	1.0000000
2L	6008330	6008334	0	0	4	0.0000000
2L	6008334	6008338	0	0	4	0.0000000
2L	6008499	6008503	0	0	4	0.0000000
2L	6008622	6008626	0	0	4	0.0000000
2L	6008829	6008833	2	3	4	0.7500000
2L	6008867	6008871	18	4	4	1.0000000
2L	6009440	6009444	18	4	4	1.0000000
2L	6010051	6010055	2	3	4	0.7500000
2L	6010139	6010143	122	4	4	1.0000000
2L	6010420	6010424	118	4	4	1.0000000
2L	6011973	6011977	0	0	4	0.0000000
2L	6012135	6012139	0	0	4	0.0000000
2L	6012144	6012148	0	0	4	0.0000000
2L	6012270	6012274	0	0	4	0.0000000
2L	6012279	6012283	6	4	4	1.0000000
2L	6012771	6012775	3	4	4	1.0000000
2L	6012783	6012787	0	0	4	0.0000000
2L	6012788	6012792	0	0	4	0.0000000
2L	6012936	6012940	2	4	4	1.0000000
2L	6013640	6013644	0	0	4	0.0000000
2L	6013726	6013730	0	0	4	0.0000000
2L	6014379	6014383	11	4	4	1.0000000
2L	6014537	6014541	18	4	4	1.0000000
2L	6014748	6014752	5	4	4	1.0000000
2L	6015065	6015069	11	4	4	1.0000000
2L	6015102	6015106	2	4	4	1.0000000
2L	6015362	6015366	5	4	4	1.0000000
2L	6015627	6015631	2	4	4	1.0000000
2L	6016096	6016100	3	4	4	1.0000000
2L	6016228	6016232	0	0	4	0.0000000
2L	6016240	6016244	0	0	4	0.0000000
2L	6016248	6016252	0	0	4	0.0000000
2L	6016277	6016281	0	0	4	0.0000000
2L	6016347	6016351	0	0	4	0.0000000
2L	6016683	6016687	1	3	4	0.7500000
2L	6016855	6016859	2	4	4	1.0000000
2L	6017017	6017021	1	1	4	0.2500000
2L	6017506	6017510	0	0	4	0.0000000
2L	6017515	6017519	0	0	4	0.0000000
2L	6017717	6017721	0	0	4	0.0000000
2L	6017912	6017916	0	0	4	0.0000000
2L	6018141	6018145	0	0	4	0.0000000
2L	6018154	6018158	0	0	4	0.0000000
2L	6018219	6018223	0	0	4	0.0000000
2L	6018284	6018288	0	0	4	0.0000000
2L	6018469	6018473	3	4	4	1.0000000
2L	6018961	6018965	1	4	4	1.0000000
2L	6019066	6019070	0	0	4	0.0000000
2L	6019081	6019085	0	0	4	0.0000000
2L	6019327	6019331	0	0	4	0.0000000
2L	6019398	6019402	0	0	4	0.0000000
2L	6019443	6019447	4	4	4	1.0000000
2L	6019541	6019545	4	4	4	1.0000000
2L	6019728	6019732	4	1	4	0.2500000
2L	6019786	6019790	0	0	4	0.0000000
2L	6019829	6019833	0	0	4	0.0000000
2L	6019879	6019883	0	0	4	0.0000000
2L	6020033	6020037	0	0	4	0.0000000
2L	6020037	6020041	0	0	4	0.0000000
2L	6020131	6020135	1	3	4	0.7500000
2L	6020254	6020258	10	4	4	1.0000000
2L	6021504	6021508	21	4	4	1.0000000
2L	6021554	6021558	6	4	4	1.0000000
2L	6021848	6021852	7	4	4	1.0000000
2L	6021886	6021890	0	0	4	0.0000000
2L	6021966	6021970	0	0	4	0.0000000
2L	6022107	6022111	0	0	4	0.0000000
2L	6022195	6022199	0	0	4	0.0000000
2L	6022736	6022740	2	4	4	1.0000000
2L	6022813	6022817	0	0	4	0.0000000
2L	6022851	6022855	24	4	4	1.0000000
2L	6023149	6023153	23	4	4	1.0000000
2L	6023166	6023170	46	4	4	1.0000000
2L	6023532	6023536	43	4	4	1.0000000
2L	6023539	6023543	1	4	4	1.0000000
2L	6023647	6023651	21	4	4	1.0000000
2L	6023926	6023930	67	4	4	1.0000000
2L	6024303	6024307	140	4	4	1.0000000
2L	6025260	6025264	31	4	4	1.0000000
2L	6025753	6025757	132	4	4	1.0000000
2L	6027867	6027871	158	4	4	1.0000000
2L	6028164	6028168	186	4	4	1.0000000
2L	6028464	6028468	54	4	4	1.0000000
2L	6030731	6030735	7	4	4	1.0000000
2L	6030878	6030882	183	4	4	1.0000000
2L	6031308	6031312	238	4	4	1.0000000
2L	6031482	6031486	13	4	4	1.0000000
2L	6031621	6031625	198	4	4	1.0000000
2L	6032099	6032103	214	4	4	1.0000000
2L	6032197	6032201	83	4	4	1.0000000
2L	6032740	6032744	81	4	4	1.0000000
2L	6032909	6032913	112	4	4	1.0000000
2L	6033578	6033582	128	4	4	1.0000000
2L	6033802	6033806	84	4	4	1.0000000
2L	6034134	6034138	122	4	4	1.0000000
2L	6035092	6035096	71	4	4	1.0000000
2L	6035219	6035223	6	4	4	1.0000000
2L	6035340	6035344	7	4	4	1.0000000
2L	6035441	6035445	5	4	4	1.0000000
2L	6035562	6035566	4	4	4	1.0000000
2L	6035604	6035608	151	4	4	1.0000000
2L	6036083	6036087	284	4	4	1.0000000
2L	6036493	6036497	88	4	4	1.0000000
2L	6036534	6036538	196	4	4	1.0000000
2L	6036804	6036808	743	4	4	1.0000000
2L	6037325	6037329	670	4	4	1.0000000
2L	6037640	6037644	122	4	4	1.0000000
2L	6037799	6037803	154	4	4	1.0000000
2L	6038117	6038121	185	4	4	1.0000000
2L	6038382	6038386	56	4	4	1.0000000
2L	6038580	6038584	7	4	4	1.0000000
2L	6038636	6038640	1	3	4	0.7500000
2L	6038643	6038647	1	4	4	1.0000000
2L	6038722	6038726	31	4	4	1.0000000
2L	6039035	6039039	49	4	4	1.0000000
2L	6039138	6039142	81	4	4	1.0000000
2L	6040069	6040073	91	4	4	1.0000000
2L	6040177	6040181	12	4	4	1.0000000
2L	6040312	6040316	103	4	4	1.0000000
2L	6040602	6040606	107	4	4	1.0000000
2L	6040799	6040803	10	4	4	1.0000000
2L	6040850	6040854	1	4	4	1.0000000
2L	6040966	6040970	0	0	4	0.0000000
2L	6041040	6041044	223	4	4	1.0000000
2L	6041666	6041670	248	4	4	1.0000000
2L	6041771	6041775	11	4	4	1.0000000
2L	6041938	6041942	7	4	4	1.0000000
2L	6042083	6042087	4	4	4	1.0000000
2L	6042199	6042203	235	4	4	1.0000000
2L	6042475	6042479	244	4	4	1.0000000
2L	6042614	6042618	23	4	4	1.0000000
2L	6042817	6042821	8	4	4	1.0000000
2L	6042893	6042897	25	4	4	1.0000000
2L	6043149	6043153	23	4	4	1.0000000
2L	6043211	6043215	3	4	4	1.0000000
2L	6043361	6043365	16	4	4	1.0000000
2L	6043589	6043593	15	4	4	1.0000000
2L	6043680	6043684	1	4	4	1.0000000
2L	6043703	6043707	0	0	4	0.0000000
2L	6043767	6043771	0	0	4	0.0000000
2L	6043775	6043779	0	0	4	0.0000000
2L	6043999	6044003	0	0	4	0.0000000
2L	6044064	6044068	0	0	4	0.0000000
2L	6044148	6044152	0	0	4	0.0000000
2L	6044223	6044227	2	4	4	1.0000000
2L	6044470	6044474	5	4	4	1.0000000
2L	6044661	6044665	2	1	4	0.2500000
2L	6044740	6044744	1	4	4	1.0000000
2L	6044779	6044783	110	4	4	1.0000000
2L	6045119	6045123	118	4	4	1.0000000
2L	6045247	6045251	66	4	4	1.0000000
2L	6045593	6045597	19	4	4	1.0000000
2L	6045704	6045708	95	4	4	1.0000000
2L	6045958	6045962	584	4	4	1.0000000
2L	6046292	6046296	630	4	4	1.0000000
2L	6046754	6046758	680	4	4	1.0000000
2L	6047097	6047101	493	4	4	1.0000000
2L	6047205	6047209	22	4	4	1.0000000
2L	6047214	6047218	163	4	4	1.0000000
2L	6047496	6047500	250	4	4	1.0000000
2L	6048244	6048248	129	4	4	1.0000000
2L	6048313	6048317	94	4	4	1.0000000
2L	6048881	6048885	160	4	4	1.0000000
2L	6049185	6049189	694	4	4	1.0000000
2L	6049584	6049588	784	4	4	1.0000000
2L	6049977	6049981	278	4	4	1.0000000
2L	6050174	6050178	84	4	4	1.0000000
2L	6050487	6050491	26	4	4	1.0000000
2L	6051630	6051634	107	4	4	1.0000000
2L	6051916	6051920	93	4	4	1.0000000
2L	6052399	6052403	171	4	4	1.0000000
2L	6052885	6052889	109	4	4	1.0000000
2L	6052970	6052974	2	4	4	1.0000000
2L	6053044	6053048	215	4	4	1.0000000
2L	6053352	6053356	263	4	4	1.0000000
2L	6053553	6053557	279	4	4	1.0000000
2L	6054600	6054604	79	4	4	1.0000000
2L	6054669	6054673	434	4	4	1.0000000
2L	6055567	6055571	502	4	4	1.0000000
2L	6055763	6055767	97	4	4	1.0000000
2L	6056931	6056935	67	4	4	1.0000000
2L	6057043	6057047	51	4	4	1.0000000
2L	6057395	6057399	74	4	4	1.0000000
2L	6057462	6057466	1	4	4	1.0000000
2L	6058195	6058199	517	4	4	1.0000000
2L	6058574	6058578	601	4	4	1.0000000
2L	6058743	6058747	20	4	4	1.0000000
2L	6058784	6058788	9	4	4	1.0000000
2L	6058952	6058956	130	4	4	1.0000000
2L	6059569	6059573	255	4	4	1.0000000
2L	6059877	6059881	21	4	4	1.0000000
2L	6059889	6059893	40	4	4	1.0000000
2L	6060360	6060364	51	4	4	1.0000000
2L	6060501	6060505	403	4	4	1.0000000
2L	6060978	6060982	495	4	4	1.0000000
2L	6061089	6061093	175	4	4	1.0000000
2L	6061740	6061744	224	4	4	1.0000000
2L	6061976	6061980	67	4	4	1.0000000
2L	6061989	6061993	0	0	4	0.0000000
2L	6061997	6062001	23	4	4	1.0000000
2L	6062196	6062200	22	4	4	1.0000000
2L	6062208	6062212	3	4	4	1.0000000
2L	6062318	6062322	1	1	4	0.2500000
2L	6062456	6062460	4	4	4	1.0000000
2L	6062574	6062578	157	4	4	1.0000000
2L	6063189	6063193	355	4	4	1.0000000
2L	6063512	6063516	278	4	4	1.0000000
2L	6063622	6063626	14	4	4	1.0000000
2L	6063760	6063764	18	4	4	1.0000000
2L	6063962	6063966	17	4	4	1.0000000
2L	6064143	6064147	9	4	4	1.0000000
2L	6064295	6064299	4	4	4	1.0000000
2L	6064373	6064377	273	4	4	1.0000000
2L	6064729	6064733	274	4	4	1.0000000
2L	6064736	6064740	3	4	4	1.0000000
2L	6064799	6064803	2	4	4	1.0000000
2L	6064893	6064897	6	4	4	1.0000000
2L	6064989	6064993	121	4	4	1.0000000
2L	6065247	6065251	181	4	4	1.0000000
2L	6065599	6065603	84	4	4	1.0000000
2L	6065624	6065628	5	4	4	1.0000000
2L	6065781	6065785	169	4	4	1.0000000
2L	6066336	6066340	252	4	4	1.0000000
2L	6066960	6066964	97	4	4	1.0000000
2L	6067077	6067081	11	4	4	1.0000000
2L	6067244	6067248	18	4	4	1.0000000
2L	6067301	6067305	246	4	4	1.0000000
2L	6067955	6067959	453	4	4	1.0000000
2L	6068345	6068349	207	4	4	1.0000000
2L	6068371	6068375	6	4	4	1.0000000
2L	6068498	6068502	286	4	4	1.0000000
2L	6069363	6069367	338	4	4	1.0000000
2L	6069390	6069394	6	4	4	1.0000000
2L	6069399	6069403	89	4	4	1.0000000
2L	6069748	6069752	211	4	4	1.0000000
2L	6070521	6070525	284	4	4	1.0000000
2L	6070984	6070988	178	4	4	1.0000000
2L	6071048	6071052	356	4	4	1.0000000
2L	6071680	6071684	713	4	4	1.0000000
2L	6072247	6072251	417	4	4	1.0000000
2L	6072516	6072520	522	4	4	1.0000000
2L	6072886	6072890	504	4	4	1.0000000
2L	6073134	6073138	178	4	4	1.0000000
2L	6073389	6073393	236	4	4	1.0000000
2L	6073750	6073754	199	4	4	1.0000000
2L	6073835	6073839	33	4	4	1.0000000
2L	6074182	6074186	37	4	4	1.0000000
2L	6074188	6074192	64	4	4	1.0000000
2L	6074966	6074970	63	4	4	1.0000000
2L	6076514	6076518	0	0	4	0.0000000
2L	6076602	6076606	1	3	4	0.7500000
2L	6076726	6076730	2	4	4	1.0000000
2L	6076735	6076739	93	4	4	1.0000000
2L	6077183	6077187	221	4	4	1.0000000
2L	6078374	6078378	117	4	4	1.0000000
2L	6078491	6078495	19	4	4	1.0000000
2L	6079404	6079408	79	4	4	1.0000000
2L	6079805	6079809	115	4	4	1.0000000
2L	6080817	6080821	78	4	4	1.0000000
2L	6080867	6080871	12	4	4	1.0000000
2L	6081102	6081106	69	4	4	1.0000000
2L	6081975	6081979	80	4	4	1.0000000
2L	6082183	6082187	119	4	4	1.0000000
2L	6082729	6082733	351	4	4	1.0000000
2L	6083322	6083326	367	4	4	1.0000000
2L	6083648	6083652	383	4	4	1.0000000
2L	6083945	6083949	411	4	4	1.0000000
2L	6084218	6084222	183	4	4	1.0000000
2L	6084298	6084302	0	0	4	0.0000000
2L	6084341	6084345	5	4	4	1.0000000
2L	6084491	6084495	206	4	4	1.0000000
2L	6085508	6085512	204	4	4	1.0000000
2L	6087393	6087397	238	4	4	1.0000000
2L	6087756	6087760	168	4	4	1.0000000
2L	6087836	6087840	2	3	4	0.7500000
2L	6087883	6087887	6	4	4	1.0000000
2L	6087961	6087965	88	4	4	1.0000000
2L	6088877	6088881	181	4	4	1.0000000
2L	6089891	6089895	485	4	4	1.0000000
2L	6090288	6090292	262	4	4	1.0000000
2L	6090306	6090310	20	4	4	1.0000000
2L	6090560	6090564	37	4	4	1.0000000
2L	6090568	6090572	25	4	4	1.0000000
2L	6090575	6090579	146	4	4	1.0000000
2L	6091332	6091336	322	4	4	1.0000000
2L	6091599	6091603	148	4	4	1.0000000
2L	6091777	6091781	37	4	4	1.0000000
2L	6091983	6091987	7	4	4	1.0000000
2L	6093343	6093347	17	4	4	1.0000000
2L	6093509	6093513	3	4	4	1.0000000
2L	6093653	6093657	1	4	4	1.0000000
2L	6093791	6093795	30	4	4	1.0000000
2L	6094046	6094050	38	4	4	1.0000000
2L	6094402	6094406	19	4	4	1.0000000
2L	6095034	6095038	0	0	4	0.0000000
2L	6095078	6095082	0	0	4	0.0000000
2L	6095100	6095104	7	4	4	1.0000000
2L	6095236	6095240	185	4	4	1.0000000
2L	6095568	6095572	222	4	4	1.0000000
2L	6095792	6095796	155	4	4	1.0000000
2L	6095977	6095981	99	4	4	1.0000000
2L	6096264	6096268	44	4	4	1.0000000
2L	6096583	6096587	86	4	4	1.0000000
2L	6097939	6097943	204	4	4	1.0000000
2L	6098101	6098105	6	4	4	1.0000000
2L	6098485	6098489	12	4	4	1.0000000
2L	6098498	6098502	56	4	4	1.0000000
2L	6099326	6099330	326	4	4	1.0000000
2L	6099809	6099813	242	4	4	1.0000000
2L	6099933	6099937	10	4	4	1.0000000
2L	6100144	6100148	13	4	4	1.0000000
2L	6100318	6100322	8	4	4	1.0000000
2L	6100401	6100405	35	4	4	1.0000000
2L	6100585	6100589	35	4	4	1.0000000
2L	6100597	6100601	1	4	4	1.0000000
2L	6100707	6100711	3	4	4	1.0000000
2L	6100962	6100966	2	1	4	0.2500000
2L	6100977	6100981	0	0	4	0.0000000
2L	6103497	6103501	77	4	4	1.0000000
2L	6103880	6103884	1112	4	4	1.0000000
2L	6104276	6104280	920	4	4	1.0000000
2L	6105245	6105249	263	4	4	1.0000000
2L	6105816	6105820	190	4	4	1.0000000
2L	6106437	6106441	517	4	4	1.0000000
2L	6106859	6106863	481	4	4	1.0000000
2L	6107134	6107138	117	4	4	1.0000000
2L	6107323	6107327	28	4	4	1.0000000
2L	6108861	6108865	357	4	4	1.0000000
2L	6110136	6110140	155	4	4	1.0000000
2L	6110229	6110233	4	4	4	1.0000000
2L	6110299	6110303	2	1	4	0.2500000
2L	6110369	6110373	31	4	4	1.0000000
2L	6110510	6110514	80	4	4	1.0000000
2L	6111892	6111896	75	4	4	1.0000000
2L	6112446	6112450	190	4	4	1.0000000
2L	6112971	6112975	380	4	4	1.0000000
2L	6113038	6113042	2	4	4	1.0000000
2L	6115323	6115327	8	4	4	1.0000000
2L	6119003	6119007	227	4	4	1.0000000
2L	6119471	6119475	298	4	4	1.0000000
2L	6119495	6119499	59	4	4	1.0000000
2L	6119774	6119778	619	4	4	1.0000000
2L	6120216	6120220	551	4	4	1.0000000
2L	6120535	6120539	108	4	4	1.0000000
2L	6120782	6120786	19	4	4	1.0000000
2L	6120794	6120798	1	4	4	1.0000000
2L	6120904	6120908	46	4	4	1.0000000
2L	6122081	6122085	68	4	4	1.0000000
2L	6122262	6122266	26	4	4	1.0000000
2L	6122392	6122396	10	4	4	1.0000000
2L	6122491	6122495	63	4	4	1.0000000
2L	6122733	6122737	66	4	4	1.0000000
2L	6122753	6122757	132	4	4	1.0000000
2L	6123073	6123077	146	4	4	1.0000000
2L	6125364	6125368	175	4	4	1.0000000
2L	6125433	6125437	19	4	4	1.0000000
2L	6125670	6125674	32	4	4	1.0000000
2L	6125682	6125686	254	4	4	1.0000000
2L	6126173	6126177	296	4	4	1.0000000
2L	6126191	6126195	11	4	4	1.0000000
2L	6126339	6126343	67	4	4	1.0000000
2L	6126668	6126672	48	4	4	1.0000000
2L	6126698	6126702	142	4	4	1.0000000
2L	6127413	6127417	140	4	4	1.0000000
2L	6127457	6127461	89	4	4	1.0000000
2L	6127730	6127734	105	4	4	1.0000000
2L	6127929	6127933	184	4	4	1.0000000
2L	6128863	6128867	100	4	4	1.0000000
2L	6128948	6128952	0	0	4	0.0000000
2L	6128977	6128981	1	4	4	1.0000000
2L	6128996	6129000	95	4	4	1.0000000
2L	6129080	6129084	465	4	4	1.0000000
2L	6129365	6129369	362	4	4	1.0000000
2L	6129502	6129506	22	4	4	1.0000000
2L	6129523	6129527	108	4	4	1.0000000
2L	6130061	6130065	161	4	4	1.0000000
2L	6130149	6130153	224	4	4	1.0000000
2L	6130746	6130750	266	4	4	1.0000000
2L	6130982	6130986	0	0	4	0.0000000
2L	6131125	6131129	1	4	4	1.0000000
2L	6131213	6131217	131	4	4	1.0000000
2L	6131559	6131563	102	4	4	1.0000000
2L	6131616	6131620	12	4	4	1.0000000
2L	6131948	6131952	13	4	4	1.0000000
2L	6132047	6132051	0	0	4	0.0000000
2L	6132123	6132127	0	0	4	0.0000000
2L	6132314	6132318	28	4	4	1.0000000
2L	6132976	6132980	43	4	4	1.0000000
2L	6133341	6133345	80	4	4	1.0000000
2L	6133706	6133710	49	4	4	1.0000000
2L	6136947	6136951	123	4	4	1.0000000
2L	6137460	6137464	73	4	4	1.0000000
2L	6137670	6137674	28	4	4	1.0000000
2L	6138797	6138801	16	4	4	1.0000000
2L	6140053	6140057	5	4	4	1.0000000
2L	6140057	6140061	2	4	4	1.0000000
2L	6140280	6140284	1	4	4	1.0000000
2L	6140360	6140364	0	0	4	0.0000000
2L	6140441	6140445	0	0	4	0.0000000
2L	6140445	6140449	0	0	4	0.0000000
2L	6140654	6140658	0	0	4	0.0000000
2L	6140750	6140754	0	0	4	0.0000000
2L	6140867	6140871	0	0	4	0.0000000
2L	6140895	6140899	0	0	4	0.0000000
2L	6141651	6141655	0	0	4	0.0000000
2L	6141825	6141829	1	4	4	1.0000000
2L	6142617	6142621	3	4	4	1.0000000
2L	6142668	6142672	0	0	4	0.0000000
2L	6142743	6142747	0	0	4	0.0000000
2L	6142776	6142780	0	0	4	0.0000000
2L	6142830	6142834	0	0	4	0.0000000
2L	6142980	6142984	0	0	4	0.0000000
2L	6143168	6143172	0	0	4	0.0000000
2L	6143294	6143298	0	0	4	0.0000000
2L	6143321	6143325	0	0	4	0.0000000
2L	6143328	6143332	0	0	4	0.0000000
2L	6144485	6144489	0	0	4	0.0000000
2L	6144623	6144627	0	0	4	0.0000000
2L	6144797	6144801	6	4	4	1.0000000
2L	6145494	6145498	29	4	4	1.0000000
2L	6146276	6146280	29	4	4	1.0000000
2L	6147516	6147520	59	4	4	1.0000000
2L	6148639	6148643	37	4	4	1.0000000
2L	6148710	6148714	27	4	4	1.0000000
2L	6150148	6150152	23	4	4	1.0000000
2L	6151476	6151480	28	4	4	1.0000000
2L	6151490	6151494	0	0	4	0.0000000
2L	6151618	6151622	0	0	4	0.0000000
2L	6151724	6151728	0	0	4	0.0000000
2L	6151860	6151864	30	4	4	1.0000000
2L	6152430	6152434	42	4	4	1.0000000
2L	6153209	6153213	59	4	4	1.0000000
2L	6153484	6153488	53	4	4	1.0000000
2L	6153599	6153603	7	4	4	1.0000000
2L	6155077	6155081	336	4	4	1.0000000
2L	6155489	6155493	262	4	4	1.0000000
2L	6155555	6155559	1	3	4	0.7500000
2L	6155720	6155724	65	4	4	1.0000000
2L	6156961	6156965	63	4	4	1.0000000
2L	6157807	6157811	371	4	4	1.0000000
2L	6158444	6158448	265	4	4	1.0000000
2L	6159147	6159151	209	4	4	1.0000000
2L	6159453	6159457	203	4	4	1.0000000
2L	6159563	6159567	250	4	4	1.0000000
2L	6160571	6160575	127	4	4	1.0000000
2L	6160585	6160589	6	4	4	1.0000000
2L	6160767	6160771	33	4	4	1.0000000
2L	6161545	6161549	47	4	4	1.0000000
2L	6163735	6163739	13	4	4	1.0000000
2L	6165065	6165069	38	4	4	1.0000000
2L	6165731	6165735	41	4	4	1.0000000
2L	6166157	6166161	3	4	4	1.0000000
2L	6166462	6166466	5	4	4	1.0000000
2L	6166683	6166687	0	0	4	0.0000000
2L	6166762	6166766	2	4	4	1.0000000
2L	6168211	6168215	1	4	4	1.0000000
2L	6168381	6168385	2	4	4	1.0000000
2L	6168679	6168683	2	1	4	0.2500000
2L	6168779	6168783	0	0	4	0.0000000
2L	6168786	6168790	0	0	4	0.0000000
2L	6168846	6168850	2	4	4	1.0000000
2L	6169429	6169433	2	4	4	1.0000000
2L	6170065	6170069	185	4	4	1.0000000
2L	6171074	6171078	146	4	4	1.0000000
2L	6171321	6171325	112	4	4	1.0000000
2L	6171659	6171663	12	4	4	1.0000000
2L	6171665	6171669	178	4	4	1.0000000
2L	6172078	6172082	726	4	4	1.0000000
2L	6172518	6172522	715	4	4	1.0000000
2L	6172800	6172804	262	4	4	1.0000000
2L	6173552	6173556	112	4	4	1.0000000
2L	6174154	6174158	13	4	4	1.0000000
2L	6175098	6175102	3	4	4	1.0000000
2L	6175358	6175362	2	4	4	1.0000000
2L	6175873	6175877	11	4	4	1.0000000
2L	6176279	6176283	21	4	4	1.0000000
2L	6177352	6177356	11	4	4	1.0000000
2L	6177679	6177683	75	4	4	1.0000000
2L	6178214	6178218	68	4	4	1.0000000
2L	6178249	6178253	2	4	4	1.0000000
2L	6178333	6178337	14	4	4	1.0000000
2L	6178477	6178481	231	4	4	1.0000000
2L	6179342	6179346	438	4	4	1.0000000
2L	6179948	6179952	276	4	4	1.0000000
2L	6180160	6180164	26	4	4	1.0000000
2L	6181357	6181361	386	4	4	1.0000000
2L	6181753	6181757	522	4	4	1.0000000
2L	6182615	6182619	148	4	4	1.0000000
2L	6182655	6182659	109	4	4	1.0000000
2L	6182935	6182939	106	4	4	1.0000000
2L	6183040	6183044	3	4	4	1.0000000
2L	6183170	6183174	232	4	4	1.0000000
2L	6183567	6183571	407	4	4	1.0000000
2L	6184553	6184557	144	4	4	1.0000000
2L	6184911	6184915	298	4	4	1.0000000
2L	6185442	6185446	301	4	4	1.0000000
2L	6185536	6185540	65	4	4	1.0000000
2L	6185863	6185867	370	4	4	1.0000000
2L	6186281	6186285	34	4	4	1.0000000
2L	6188209	6188213	117	4	4	1.0000000
2L	6188760	6188764	157	4	4	1.0000000
2L	6188771	6188775	135	4	4	1.0000000
2L	6189350	6189354	77	4	4	1.0000000
2L	6189418	6189422	17	4	4	1.0000000
2L	6190353	6190357	22	4	4	1.0000000
2L	6190437	6190441	0	0	4	0.0000000
2L	6190640	6190644	6	4	4	1.0000000
2L	6191831	6191835	141	4	4	1.0000000
2L	6192244	6192248	110	4	4	1.0000000
2L	6192388	6192392	75	4	4	1.0000000
2L	6193021	6193025	49	4	4	1.0000000
2L	6193040	6193044	74	4	4	1.0000000
2L	6193469	6193473	55	4	4	1.0000000
2L	6193650	6193654	252	4	4	1.0000000
2L	6194014	6194018	164	4	4	1.0000000
2L	6194110	6194114	113	4	4	1.0000000
2L	6194374	6194378	111	4	4	1.0000000
2L	6194476	6194480	3	4	4	1.0000000
2L	6194530	6194534	45	4	4	1.0000000
2L	6194645	6194649	98	4	4	1.0000000
2L	6194819	6194823	55	4	4	1.0000000
2L	6195084	6195088	3	4	4	1.0000000
2L	6196622	6196626	0	0	4	0.0000000
2L	6196651	6196655	49	4	4	1.0000000
2L	6196901	6196905	55	4	4	1.0000000
2L	6196973	6196977	61	4	4	1.0000000
2L	6197261	6197265	58	4	4	1.0000000
2L	6198819	6198823	260	4	4	1.0000000
2L	6199717	6199721	882	4	4	1.0000000
2L	6200073	6200077	646	4	4	1.0000000
2L	6200436	6200440	56	4	4	1.0000000
2L	6200688	6200692	93	4	4	1.0000000
2L	6200942	6200946	150	4	4	1.0000000
2L	6201314	6201318	98	4	4	1.0000000
2L	6201353	6201357	5	4	4	1.0000000
2L	6203503	6203507	3	4	4	1.0000000
2L	6203601	6203605	22	4	4	1.0000000
2L	6204422	6204426	32	4	4	1.0000000
2L	6204641	6204645	21	4	4	1.0000000
2L	6204651	6204655	185	4	4	1.0000000
2L	6204928	6204932	704	4	4	1.0000000
2L	6205351	6205355	652	4	4	1.0000000
2L	6205611	6205615	44	4	4	1.0000000
2L	6205813	6205817	21	4	4	1.0000000
2L	6206115	6206119	27	4	4	1.0000000
2L	6206484	6206488	22	4	4	1.0000000
2L	6206654	6206658	0	0	4	0.0000000
2L	6208274	6208278	2	4	4	1.0000000
2L	6208424	6208428	2	4	4	1.0000000
2L	6209685	6209689	36	4	4	1.0000000
2L	6210738	6210742	38	4	4	1.0000000
2L	6211588	6211592	19	4	4	1.0000000
2L	6211770	6211774	78	4	4	1.0000000
2L	6212657	6212661	35	4	4	1.0000000
2L	6212814	6212818	4	4	4	1.0000000
2L	6212850	6212854	1	4	4	1.0000000
2L	6213097	6213101	2	4	4	1.0000000
2L	6213110	6213114	24	4	4	1.0000000
2L	6213412	6213416	42	4	4	1.0000000
2L	6213664	6213668	10	4	4	1.0000000
2L	6213797	6213801	1	4	4	1.0000000
2L	6213911	6213915	1	1	4	0.2500000
2L	6214072	6214076	15	4	4	1.0000000
2L	6215414	6215418	17	4	4	1.0000000
2L	6216354	6216358	8	4	4	1.0000000
2L	6216658	6216662	5	4	4	1.0000000
2L	6216777	6216781	1	4	4	1.0000000
2L	6216909	6216913	2	4	4	1.0000000
2L	6217013	6217017	1	4	4	1.0000000
2L	6219140	6219144	60	4	4	1.0000000
2L	6220285	6220289	234	4	4	1.0000000
2L	6220827	6220831	150	4	4	1.0000000
2L	6221586	6221590	22	4	4	1.0000000
2L	6222127	6222131	36	4	4	1.0000000
2L	6222208	6222212	121	4	4	1.0000000
2L	6222810	6222814	259	4	4	1.0000000
2L	6222923	6222927	172	4	4	1.0000000
2L	6223595	6223599	133	4	4	1.0000000
2L	6223602	6223606	64	4	4	1.0000000
2L	6224048	6224052	83	4	4	1.0000000
2L	6225248	6225252	23	4	4	1.0000000
2L	6225388	6225392	0	0	4	0.0000000
2L	6225456	6225460	1	4	4	1.0000000
2L	6225752	6225756	1	1	4	0.2500000
2L	6225819	6225823	0	0	4	0.0000000
2L	6225832	6225836	0	0	4	0.0000000
2L	6225945	6225949	0	0	4	0.0000000
2L	6226046	6226050	15	4	4	1.0000000
2L	6226477	6226481	14	4	4	1.0000000
2L	6226506	6226510	1	3	4	0.7500000
2L	6226614	6226618	24	4	4	1.0000000
2L	6227418	6227422	25	4	4	1.0000000
2L	6227755	6227759	37	4	4	1.0000000
2L	6228444	6228448	24	4	4	1.0000000
2L	6228784	6228788	13	4	4	1.0000000
2L	6230363	6230367	4	4	4	1.0000000
2L	6231938	6231942	32	4	4	1.0000000
2L	6232799	6232803	37	4	4	1.0000000
2L	6233323	6233327	27	4	4	1.0000000
2L	6235691	6235695	81	4	4	1.0000000
2L	6236576	6236580	60	4	4	1.0000000
2L	6237252	6237256	1	4	4	1.0000000
2L	6237258	6237262	12	4	4	1.0000000
2L	6237497	6237501	32	4	4	1.0000000
2L	6238327	6238331	15	4	4	1.0000000
2L	6238389	6238393	0	0	4	0.0000000
2L	6240760	6240764	1	1	4	0.2500000
2L	6240867	6240871	7	4	4	1.0000000
2L	6241752	6241756	113	4	4	1.0000000
2L	6242247	6242251	258	4	4	1.0000000
2L	6242908	6242912	245	4	4	1.0000000
2L	6242963	6242967	4	3	4	0.7500000
2L	6243233	6243237	135	4	4	1.0000000
2L	6243600	6243604	155	4	4	1.0000000
2L	6243877	6243881	1	4	4	1.0000000
2L	6247616	6247620	0	0	4	0.0000000
2L	6249906	6249910	115	4	4	1.0000000
2L	6250840	6250844	82	4	4	1.0000000
2L	6252405	6252409	15	4	4	1.0000000
2L	6252868	6252872	91	4	4	1.0000000
2L	6253291	6253295	205	4	4	1.0000000
2L	6254069	6254073	242	4	4	1.0000000
2L	6254224	6254228	55	4	4	1.0000000
2L	6255162	6255166	62	4	4	1.0000000
2L	6255421	6255425	13	4	4	1.0000000
2L	6255487	6255491	0	0	4	0.0000000
2L	6255579	6255583	1	4	4	1.0000000
2L	6255883	6255887	1	4	4	1.0000000
2L	6255973	6255977	0	0	4	0.0000000
2L	6255986	6255990	0	0	4	0.0000000
2L	6256049	6256053	0	0	4	0.0000000
2L	6256121	6256125	0	0	4	0.0000000
2L	6256159	6256163	1	4	4	1.0000000
2L	6256201	6256205	10	4	4	1.0000000
2L	6256465	6256469	72	4	4	1.0000000
2L	6256803	6256807	163	4	4	1.0000000
2L	6257324	6257328	120	4	4	1.0000000
2L	6258569	6258573	42	4	4	1.0000000
2L	6259653	6259657	6	4	4	1.0000000
2L	6259734	6259738	64	4	4	1.0000000
2L	6260189	6260193	71	4	4	1.0000000
2L	6261670	6261674	0	0	4	0.0000000
2L	6261683	6261687	1	4	4	1.0000000
2L	6261919	6261923	66	4	4	1.0000000
2L	6263033	6263037	69	4	4	1.0000000
2L	6263304	6263308	133	4	4	1.0000000
2L	6263762	6263766	108	4	4	1.0000000
2L	6263775	6263779	0	0	4	0.0000000
2L	6263790	6263794	0	0	4	0.0000000
2L	6263807	6263811	0	0	4	0.0000000
2L	6264048	6264052	3	4	4	1.0000000
2L	6264288	6264292	52	4	4	1.0000000
2L	6264715	6264719	25	4	4	1.0000000
2L	6264827	6264831	0	0	4	0.0000000
2L	6264856	6264860	0	0	4	0.0000000
2L	6264861	6264865	0	0	4	0.0000000
2L	6267050	6267054	0	0	4	0.0000000
2L	6267057	6267061	4	4	4	1.0000000
2L	6267250	6267254	60	4	4	1.0000000
2L	6268008	6268012	154	4	4	1.0000000
2L	6268343	6268347	84	4	4	1.0000000
2L	6270847	6270851	66	4	4	1.0000000
2L	6271180	6271184	48	4	4	1.0000000
2L	6271204	6271208	56	4	4	1.0000000
2L	6271946	6271950	143	4	4	1.0000000
2L	6273093	6273097	567	4	4	1.0000000
2L	6273519	6273523	500	4	4	1.0000000
2L	6273526	6273530	13	4	4	1.0000000
2L	6273671	6273675	19	4	4	1.0000000
2L	6273890	6273894	50	4	4	1.0000000
2L	6274820	6274824	51	4	4	1.0000000
2L	6275560	6275564	35	4	4	1.0000000
2L	6275564	6275568	24	4	4	1.0000000
2L	6276307	6276311	9	4	4	1.0000000
2L	6276401	6276405	14	4	4	1.0000000
2L	6276576	6276580	231	4	4	1.0000000
2L	6277091	6277095	123	4	4	1.0000000
2L	6277435	6277439	151	4	4	1.0000000
2L	6277989	6277993	90	4	4	1.0000000
2L	6279675	6279679	4	4	4	1.0000000
2L	6279962	6279966	0	0	4	0.0000000
2L	6281979	6281983	13	4	4	1.0000000
2L	6282312	6282316	12	4	4	1.0000000
2L	6283565	6283569	13	4	4	1.0000000
2L	6283721	6283725	1	1	4	0.2500000
2L	6283894	6283898	0	0	4	0.0000000
2L	6284093	6284097	0	0	4	0.0000000
2L	6287828	6287832	2	4	4	1.0000000
2L	6288362	6288366	0	0	4	0.0000000
2L	6289340	6289344	8	4	4	1.0000000
2L	6290125	6290129	19	4	4	1.0000000
2L	6290455	6290459	21	4	4	1.0000000
2L	6290642	6290646	3	1	4	0.2500000
2L	6290668	6290672	0	0	4	0.0000000
2L	6290790	6290794	9	4	4	1.0000000
2L	6291058	6291062	12	4	4	1.0000000
2L	6291097	6291101	37	4	4	1.0000000
2L	6292319	6292323	125	4	4	1.0000000
2L	6292453	6292457	123	4	4	1.0000000
2L	6292893	6292897	128	4	4	1.0000000
2L	6293464	6293468	38	4	4	1.0000000
2L	6293565	6293569	25	4	4	1.0000000
2L	6293577	6293581	109	4	4	1.0000000
2L	6294075	6294079	138	4	4	1.0000000
2L	6294669	6294673	19	4	4	1.0000000
2L	6296532	6296536	75	4	4	1.0000000
2L	6297364	6297368	107	4	4	1.0000000
2L	6297437	6297441	80	4	4	1.0000000
2L	6298035	6298039	129	4	4	1.0000000
2L	6298355	6298359	183	4	4	1.0000000
2L	6299079	6299083	347	4	4	1.0000000
2L	6299794	6299798	110	4	4	1.0000000
2L	6299829	6299833	5	4	4	1.0000000
2L	6299943	6299947	6	4	4	1.0000000
2L	6301062	6301066	250	4	4	1.0000000
2L	6301438	6301442	227	4	4	1.0000000
2L	6301453	6301457	19	4	4	1.0000000
2L	6301787	6301791	109	4	4	1.0000000
2L	6303050	6303054	31	4	4	1.0000000
2L	6303065	6303069	97	4	4	1.0000000
2L	6303511	6303515	152	4	4	1.0000000
2L	6303836	6303840	167	4	4	1.0000000
2L	6304306	6304310	143	4	4	1.0000000
2L	6305999	6306003	8	4	4	1.0000000
2L	6306009	6306013	29	4	4	1.0000000
2L	6306778	6306782	110	4	4	1.0000000
2L	6307455	6307459	149	4	4	1.0000000
2L	6308363	6308367	22	4	4	1.0000000
2L	6308552	6308556	5	4	4	1.0000000
2L	6308651	6308655	11	4	4	1.0000000
2L	6308839	6308843	11	4	4	1.0000000
2L	6308940	6308944	1	4	4	1.0000000
2L	6308997	6309001	2	4	4	1.0000000
2L	6309076	6309080	59	4	4	1.0000000
2L	6310066	6310070	14	4	4	1.0000000
2L	6311014	6311018	25	4	4	1.0000000
2L	6314406	6314410	14	4	4	1.0000000
2L	6317150	6317154	77	4	4	1.0000000
2L	6318403	6318407	400	4	4	1.0000000
2L	6319000	6319004	350	4	4	1.0000000
2L	6320410	6320414	13	4	4	1.0000000
2L	6321714	6321718	20	4	4	1.0000000
2L	6322012	6322016	124	4	4	1.0000000
2L	6323098	6323102	32	4	4	1.0000000
2L	6323302	6323306	2	4	4	1.0000000
2L	6323629	6323633	11	4	4	1.0000000
2L	6324976	6324980	45	4	4	1.0000000
2L	6325270	6325274	123	4	4	1.0000000
2L	6325754	6325758	51	4	4	1.0000000
2L	6325960	6325964	70	4	4	1.0000000
2L	6326232	6326236	60	4	4	1.0000000
2L	6326342	6326346	3	4	4	1.0000000
2L	6326474	6326478	10	4	4	1.0000000
2L	6326664	6326668	10	4	4	1.0000000
2L	6326781	6326785	3	1	4	0.2500000
2L	6326816	6326820	22	4	4	1.0000000
2L	6326979	6326983	115	4	4	1.0000000
2L	6327296	6327300	114	4	4	1.0000000
2L	6327434	6327438	209	4	4	1.0000000
2L	6327896	6327900	247	4	4	1.0000000
2L	6328246	6328250	57	4	4	1.0000000
2L	6328412	6328416	0	0	4	0.0000000
2L	6328421	6328425	0	0	4	0.0000000
2L	6328504	6328508	0	0	4	0.0000000
2L	6328517	6328521	0	0	4	0.0000000
2L	6328637	6328641	19	4	4	1.0000000
2L	6328648	6328652	32	4	4	1.0000000
2L	6329183	6329187	18	4	4	1.0000000
2L	6329316	6329320	199	4	4	1.0000000
2L	6329627	6329631	235	4	4	1.0000000
2L	6329717	6329721	62	4	4	1.0000000
2L	6330706	6330710	46	4	4	1.0000000
2L	6331027	6331031	6	4	4	1.0000000
2L	6331115	6331119	75	4	4	1.0000000
2L	6331430	6331434	88	4	4	1.0000000
2L	6331851	6331855	18	4	4	1.0000000
2L	6332189	6332193	2	4	4	1.0000000
2L	6332420	6332424	1	4	4	1.0000000
2L	6332450	6332454	7	4	4	1.0000000
2L	6332671	6332675	16	4	4	1.0000000
2L	6333425	6333429	5	4	4	1.0000000
2L	6333512	6333516	8	4	4	1.0000000
2L	6333715	6333719	13	4	4	1.0000000
2L	6333770	6333774	85	4	4	1.0000000
2L	6334462	6334466	191	4	4	1.0000000
2L	6334736	6334740	156	4	4	1.0000000
2L	6335259	6335263	40	4	4	1.0000000
2L	6335329	6335333	2	4	4	1.0000000
2L	6335403	6335407	4	4	4	1.0000000
2L	6335588	6335592	4	4	4	1.0000000
2L	6335654	6335658	24	4	4	1.0000000
2L	6336525	6336529	54	4	4	1.0000000
2L	6336777	6336781	9	4	4	1.0000000
2L	6337056	6337060	7	4	4	1.0000000
2L	6337113	6337117	0	0	4	0.0000000
2L	6337242	6337246	52	4	4	1.0000000
2L	6338448	6338452	186	4	4	1.0000000
2L	6338935	6338939	207	4	4	1.0000000
2L	6339071	6339075	5	4	4	1.0000000
2L	6339114	6339118	10	4	4	1.0000000
2L	6339120	6339124	35	4	4	1.0000000
2L	6340581	6340585	24	4	4	1.0000000
2L	6340626	6340630	4	3	4	0.7500000
2L	6340736	6340740	244	4	4	1.0000000
2L	6341210	6341214	802	4	4	1.0000000
2L	6341790	6341794	402	4	4	1.0000000
2L	6341839	6341843	14	4	4	1.0000000
2L	6341890	6341894	148	4	4	1.0000000
2L	6342515	6342519	151	4	4	1.0000000
2L	6342540	6342544	0	0	4	0.0000000
2L	6342571	6342575	1	4	4	1.0000000
2L	6342648	6342652	39	4	4	1.0000000
2L	6342898	6342902	43	4	4	1.0000000
2L	6342991	6342995	4	4	4	1.0000000
2L	6343026	6343030	30	4	4	1.0000000
2L	6343045	6343049	112	4	4	1.0000000
2L	6343311	6343315	471	4	4	1.0000000
2L	6343732	6343736	557	4	4	1.0000000
2L	6343820	6343824	213	4	4	1.0000000
2L	6344371	6344375	204	4	4	1.0000000
2L	6344395	6344399	1	3	4	0.7500000
2L	6344496	6344500	6	4	4	1.0000000
2L	6344662	6344666	6	4	4	1.0000000
2L	6344731	6344735	5	4	4	1.0000000
2L	6344754	6344758	310	4	4	1.0000000
2L	6345052	6345056	318	4	4	1.0000000
2L	6345119	6345123	190	4	4	1.0000000
2L	6345626	6345630	188	4	4	1.0000000
2L	6345694	6345698	39	4	4	1.0000000
2L	6345890	6345894	136	4	4	1.0000000
2L	6347234	6347238	42	4	4	1.0000000
2L	6347246	6347250	1	4	4	1.0000000
2L	6347389	6347393	20	4	4	1.0000000
2L	6347578	6347582	213	4	4	1.0000000
2L	6347851	6347855	388	4	4	1.0000000
2L	6347949	6347953	215	4	4	1.0000000
2L	6348156	6348160	49	4	4	1.0000000
2L	6348210	6348214	406	4	4	1.0000000
2L	6348990	6348994	119	4	4	1.0000000
2L	6349152	6349156	9	4	4	1.0000000
2L	6349220	6349224	55	4	4	1.0000000
2L	6349723	6349727	41	4	4	1.0000000
2L	6349791	6349795	0	0	4	0.0000000
2L	6349929	6349933	4	4	4	1.0000000
2L	6350070	6350074	23	4	4	1.0000000
2L	6350286	6350290	27	4	4	1.0000000
2L	6350486	6350490	12	4	4	1.0000000
2L	6350703	6350707	6	4	4	1.0000000
2L	6350844	6350848	2	4	4	1.0000000
2L	6350992	6350996	10	4	4	1.0000000
2L	6352493	6352497	91	4	4	1.0000000
2L	6353085	6353089	29	4	4	1.0000000
2L	6353121	6353125	7	4	4	1.0000000
2L	6353425	6353429	17	4	4	1.0000000
2L	6353625	6353629	2	4	4	1.0000000
2L	6353713	6353717	17	4	4	1.0000000
2L	6353998	6354002	77	4	4	1.0000000
2L	6354272	6354276	99	4	4	1.0000000
2L	6354544	6354548	180	4	4	1.0000000
2L	6354893	6354897	139	4	4	1.0000000
2L	6355077	6355081	1	1	4	0.2500000
2L	6355097	6355101	0	0	4	0.0000000
2L	6355229	6355233	1	4	4	1.0000000
2L	6355400	6355404	1	1	4	0.2500000
2L	6355446	6355450	6	4	4	1.0000000
2L	6355559	6355563	22	4	4	1.0000000
2L	6356204	6356208	57	4	4	1.0000000
2L	6357164	6357168	37	4	4	1.0000000
2L	6358287	6358291	8	4	4	1.0000000
2L	6358509	6358513	0	0	4	0.0000000
2L	6360590	6360594	1	4	4	1.0000000
2L	6361928	6361932	13	4	4	1.0000000
2L	6362759	6362763	1	4	4	1.0000000
2L	6363145	6363149	2	4	4	1.0000000
2L	6363268	6363272	0	0	4	0.0000000
2L	6363543	6363547	0	0	4	0.0000000
2L	6363938	6363942	0	0	4	0.0000000
2L	6364316	6364320	0	0	4	0.0000000
2L	6364355	6364359	0	0	4	0.0000000
2L	6364511	6364515	0	0	4	0.0000000
2L	6365345	6365349	0	0	4	0.0000000
2L	6365561	6365565	0	0	4	0.0000000
2L	6365627	6365631	0	0	4	0.0000000
2L	6365725	6365729	0	0	4	0.0000000
2L	6365857	6365861	0	0	4	0.0000000
2L	6366236	6366240	40	4	4	1.0000000
2L	6366594	6366598	88	4	4	1.0000000
2L	6367428	6367432	34	4	4	1.0000000
2L	6368005	6368009	5	4	4	1.0000000
2L	6368100	6368104	0	0	4	0.0000000
2L	6368218	6368222	0	0	4	0.0000000
2L	6368262	6368266	0	0	4	0.0000000
2L	6368391	6368395	0	0	4	0.0000000
2L	6368533	6368537	0	0	4	0.0000000
2L	6368566	6368570	0	0	4	0.0000000
2L	6368688	6368692	0	0	4	0.0000000
2L	6368881	6368885	0	0	4	0.0000000
2L	6368945	6368949	0	0	4	0.0000000
2L	6368991	6368995	4	4	4	1.0000000
2L	6369310	6369314	17	4	4	1.0000000
2L	6369676	6369680	8	4	4	1.0000000
2L	6369702	6369706	0	0	4	0.0000000
2L	6369724	6369728	0	0	4	0.0000000
2L	6369863	6369867	7	4	4	1.0000000
2L	6371371	6371375	62	4	4	1.0000000
2L	6372422	6372426	56	4	4	1.0000000
2L	6372549	6372553	19	4	4	1.0000000
2L	6373371	6373375	23	4	4	1.0000000
2L	6373402	6373406	0	0	4	0.0000000
2L	6373480	6373484	0	0	4	0.0000000
2L	6373657	6373661	0	0	4	0.0000000
2L	6373689	6373693	0	0	4	0.0000000
2L	6373801	6373805	1	3	4	0.7500000
2L	6374014	6374018	1	4	4	1.0000000
2L	6374061	6374065	0	0	4	0.0000000
2L	6374196	6374200	0	0	4	0.0000000
2L	6374437	6374441	0	0	4	0.0000000
2L	6374552	6374556	0	0	4	0.0000000
2L	6374649	6374653	1	3	4	0.7500000
2L	6374707	6374711	11	4	4	1.0000000
2L	6375151	6375155	18	4	4	1.0000000
2L	6375681	6375685	5	4	4	1.0000000
2L	6375739	6375743	0	0	4	0.0000000
2L	6375802	6375806	0	0	4	0.0000000
2L	6375829	6375833	0	0	4	0.0000000
2L	6375857	6375861	0	0	4	0.0000000
2L	6376005	6376009	0	0	4	0.0000000
2L	6376015	6376019	0	0	4	0.0000000
2L	6376027	6376031	0	0	4	0.0000000
2L	6376158	6376162	0	0	4	0.0000000
2L	6376393	6376397	0	0	4	0.0000000
2L	6376437	6376441	0	0	4	0.0000000
2L	6376662	6376666	1	3	4	0.7500000
2L	6376681	6376685	2	4	4	1.0000000
2L	6376744	6376748	25	4	4	1.0000000
2L	6377185	6377189	81	4	4	1.0000000
2L	6378019	6378023	143	4	4	1.0000000
2L	6378992	6378996	54	4	4	1.0000000
2L	6380976	6380980	1	4	4	1.0000000
2L	6381067	6381071	4	4	4	1.0000000
2L	6381177	6381181	4	4	4	1.0000000
2L	6381243	6381247	46	4	4	1.0000000
2L	6381485	6381489	48	4	4	1.0000000
2L	6381534	6381538	74	4	4	1.0000000
2L	6381962	6381966	79	4	4	1.0000000
2L	6382173	6382177	5	4	4	1.0000000
2L	6382227	6382231	0	0	4	0.0000000
2L	6382398	6382402	19	4	4	1.0000000
2L	6382668	6382672	33	4	4	1.0000000
2L	6382958	6382962	15	4	4	1.0000000
2L	6383030	6383034	1	4	4	1.0000000
2L	6383115	6383119	1	4	4	1.0000000
2L	6383206	6383210	4	4	4	1.0000000
2L	6383388	6383392	5	4	4	1.0000000
2L	6383476	6383480	11	4	4	1.0000000
2L	6383675	6383679	23	4	4	1.0000000
2L	6383795	6383799	83	4	4	1.0000000
2L	6384116	6384120	97	4	4	1.0000000
2L	6384248	6384252	23	4	4	1.0000000
2L	6384831	6384835	24	4	4	1.0000000
2L	6384876	6384880	7	4	4	1.0000000
2L	6385311	6385315	0	0	4	0.0000000
2L	6385325	6385329	0	0	4	0.0000000
2L	6385439	6385443	1	4	4	1.0000000
2L	6385534	6385538	2	4	4	1.0000000
2L	6385703	6385707	2	4	4	1.0000000
2L	6385711	6385715	1	4	4	1.0000000
2L	6385918	6385922	6	4	4	1.0000000
2L	6387625	6387629	24	4	4	1.0000000
2L	6389125	6389129	2	1	4	0.2500000
2L	6389293	6389297	11	3	4	0.7500000
2L	6389304	6389308	36	4	4	1.0000000
2L	6389337	6389341	82	4	4	1.0000000
2L	6390018	6390022	74	4	4	1.0000000
2L	6390917	6390921	13	4	4	1.0000000
2L	6390990	6390994	0	0	4	0.0000000
2L	6394596	6394600	6	4	4	1.0000000
2L	6394843	6394847	6	4	4	1.0000000
2L	6394908	6394912	1	4	4	1.0000000
2L	6394928	6394932	6	4	4	1.0000000
2L	6395914	6395918	6	4	4	1.0000000
2L	6396096	6396100	1	4	4	1.0000000
2L	6396426	6396430	1	4	4	1.0000000
2L	6396549	6396553	0	0	4	0.0000000
2L	6396625	6396629	0	0	4	0.0000000
2L	6396697	6396701	0	0	4	0.0000000
2L	6396737	6396741	0	0	4	0.0000000
2L	6396921	6396925	0	0	4	0.0000000
2L	6397014	6397018	1	3	4	0.7500000
2L	6397035	6397039	1	4	4	1.0000000
2L	6397084	6397088	10	4	4	1.0000000
2L	6397992	6397996	33	4	4	1.0000000
2L	6398952	6398956	62	4	4	1.0000000
2L	6399804	6399808	21	4	4	1.0000000
2L	6401623	6401627	0	0	4	0.0000000
2L	6401761	6401765	26	4	4	1.0000000
2L	6402189	6402193	9	4	4	1.0000000
2L	6403017	6403021	18	4	4	1.0000000
2L	6403434	6403438	11	4	4	1.0000000
2L	6403912	6403916	12	4	4	1.0000000
2L	6405953	6405957	1	4	4	1.0000000
2L	6406154	6406158	16	4	4	1.0000000
2L	6406700	6406704	10	4	4	1.0000000
2L	6408519	6408523	10	4	4	1.0000000
2L	6408958	6408962	7	4	4	1.0000000
2L	6410131	6410135	1	4	4	1.0000000
2L	6410281	6410285	20	4	4	1.0000000
2L	6410699	6410703	25	4	4	1.0000000
2L	6411500	6411504	27	4	4	1.0000000
2L	6412668	6412672	128	4	4	1.0000000
2L	6413191	6413195	66	4	4	1.0000000
2L	6413208	6413212	0	0	4	0.0000000
2L	6413220	6413224	270	4	4	1.0000000
2L	6413558	6413562	270	4	4	1.0000000
2L	6413923	6413927	414	4	4	1.0000000
2L	6414332	6414336	327	4	4	1.0000000
2L	6414629	6414633	205	4	4	1.0000000
2L	6415666	6415670	60	4	4	1.0000000
2L	6415774	6415778	90	4	4	1.0000000
2L	6416095	6416099	143	4	4	1.0000000
2L	6416389	6416393	48	4	4	1.0000000
2L	6416477	6416481	0	0	4	0.0000000
2L	6416522	6416526	16	4	4	1.0000000
2L	6416858	6416862	10	4	4	1.0000000
2L	6417008	6417012	0	0	4	0.0000000
2L	6417064	6417068	0	0	4	0.0000000
2L	6417239	6417243	0	0	4	0.0000000
2L	6417362	6417366	0	0	4	0.0000000
2L	6417374	6417378	0	0	4	0.0000000
2L	6417389	6417393	0	0	4	0.0000000
2L	6417644	6417648	0	0	4	0.0000000
2L	6417801	6417805	0	0	4	0.0000000
2L	6417831	6417835	0	0	4	0.0000000
2L	6417941	6417945	0	0	4	0.0000000
2L	6418083	6418087	0	0	4	0.0000000
2L	6418329	6418333	0	0	4	0.0000000
2L	6418355	6418359	0	0	4	0.0000000
2L	6418382	6418386	0	0	4	0.0000000
2L	6418494	6418498	0	0	4	0.0000000
2L	6418520	6418524	0	0	4	0.0000000
2L	6418527	6418531	0	0	4	0.0000000
2L	6418604	6418608	0	0	4	0.0000000
2L	6418838	6418842	0	0	4	0.0000000
2L	6418891	6418895	0	0	4	0.0000000
2L	6418946	6418950	0	0	4	0.0000000
2L	6419000	6419004	0	0	4	0.0000000
2L	6419057	6419061	0	0	4	0.0000000
2L	6419110	6419114	0	0	4	0.0000000
2L	6419285	6419289	0	0	4	0.0000000
2L	6419329	6419333	0	0	4	0.0000000
2L	6419374	6419378	0	0	4	0.0000000
2L	6419492	6419496	0	0	4	0.0000000
2L	6419545	6419549	0	0	4	0.0000000
2L	6419555	6419559	0	0	4	0.0000000
2L	6419567	6419571	0	0	4	0.0000000
2L	6419597	6419601	0	0	4	0.0000000
2L	6419624	6419628	0	0	4	0.0000000
2L	6419683	6419687	0	0	4	0.0000000
2L	6419942	6419946	0	0	4	0.0000000
2L	6419980	6419984	0	0	4	0.0000000
2L	6419990	6419994	0	0	4	0.0000000
2L	6420074	6420078	0	0	4	0.0000000
2L	6420137	6420141	0	0	4	0.0000000
2L	6420149	6420153	0	0	4	0.0000000
2L	6420284	6420288	0	0	4	0.0000000
2L	6420518	6420522	0	0	4	0.0000000
2L	6420620	6420624	5	4	4	1.0000000
2L	6421270	6421274	1	1	4	0.2500000
2L	6421314	6421318	0	0	4	0.0000000
2L	6421352	6421356	0	0	4	0.0000000
2L	6421386	6421390	12	4	4	1.0000000
2L	6421889	6421893	10	4	4	1.0000000
2L	6421936	6421940	0	0	4	0.0000000
2L	6422049	6422053	11	3	4	0.7500000
2L	6422291	6422295	10	4	4	1.0000000
2L	6422423	6422427	0	0	4	0.0000000
2L	6422488	6422492	0	0	4	0.0000000
2L	6422601	6422605	12	4	4	1.0000000
2L	6423341	6423345	50	4	4	1.0000000
2L	6423620	6423624	30	4	4	1.0000000
2L	6423630	6423634	2	4	4	1.0000000
2L	6423654	6423658	66	4	4	1.0000000
2L	6424570	6424574	75	4	4	1.0000000
2L	6424638	6424642	237	4	4	1.0000000
2L	6425041	6425045	287	4	4	1.0000000
2L	6425352	6425356	58	4	4	1.0000000
2L	6425365	6425369	41	4	4	1.0000000
2L	6425595	6425599	394	4	4	1.0000000
2L	6425981	6425985	363	4	4	1.0000000
2L	6425995	6425999	5	4	4	1.0000000
2L	6426102	6426106	1	1	4	0.2500000
2L	6426110	6426114	1	4	4	1.0000000
2L	6426263	6426267	88	4	4	1.0000000
2L	6426622	6426626	221	4	4	1.0000000
2L	6427087	6427091	4	1	4	0.2500000
2L	6428337	6428341	0	0	4	0.0000000
2L	6428350	6428354	0	0	4	0.0000000
2L	6428917	6428921	0	0	4	0.0000000
2L	6428962	6428966	0	0	4	0.0000000
2L	6429121	6429125	0	0	4	0.0000000
2L	6430012	6430016	0	0	4	0.0000000
2L	6430243	6430247	0	0	4	0.0000000
2L	6430765	6430769	0	0	4	0.0000000
2L	6431257	6431261	0	0	4	0.0000000
2L	6431338	6431342	0	0	4	0.0000000
2L	6431810	6431814	0	0	4	0.0000000
2L	6432551	6432555	0	0	4	0.0000000
2L	6433049	6433053	0	0	4	0.0000000
2L	6433131	6433135	0	0	4	0.0000000
2L	6433693	6433697	0	0	4	0.0000000
2L	6433862	6433866	0	0	4	0.0000000
2L	6434049	6434053	0	0	4	0.0000000
2L	6434768	6434772	0	0	4	0.0000000
2L	6434885	6434889	0	0	4	0.0000000
2L	6435596	6435600	0	0	4	0.0000000
2L	6435720	6435724	0	0	4	0.0000000
2L	6435843	6435847	0	0	4	0.0000000
2L	6435903	6435907	0	0	4	0.0000000
2L	6435925	6435929	0	0	4	0.0000000
2L	6436190	6436194	0	0	4	0.0000000
2L	6437440	6437444	0	0	4	0.0000000
2L	6437453	6437457	0	0	4	0.0000000
2L	6438020	6438024	0	0	4	0.0000000
2L	6438065	6438069	0	0	4	0.0000000
2L	6438224	6438228	0	0	4	0.0000000
2L	6439115	6439119	0	0	4	0.0000000
2L	6439346	6439350	0	0	4	0.0000000
2L	6439869	6439873	0	0	4	0.0000000
2L	6440361	6440365	0	0	4	0.0000000
2L	6440442	6440446	0	0	4	0.0000000
2L	6440746	6440750	0	0	4	0.0000000
2L	6440768	6440772	0	0	4	0.0000000
2L	6440828	6440832	0	0	4	0.0000000
2L	6440951	6440955	0	0	4	0.0000000
2L	6441075	6441079	0	0	4	0.0000000
2L	6441786	6441790	0	0	4	0.0000000
2L	6441903	6441907	0	0	4	0.0000000
2L	6442622	6442626	0	0	4	0.0000000
2L	6442809	6442813	0	0	4	0.0000000
2L	6442978	6442982	0	0	4	0.0000000
2L	6443540	6443544	0	0	4	0.0000000
2L	6443622	6443626	0	0	4	0.0000000
2L	6444120	6444124	0	0	4	0.0000000
2L	6444861	6444865	0	0	4	0.0000000
2L	6445793	6445797	116	4	4	1.0000000
2L	6445866	6445870	2	4	4	1.0000000
2L	6445993	6445997	63	4	4	1.0000000
2L	6446246	6446250	62	4	4	1.0000000
2L	6446255	6446259	7	4	4	1.0000000
2L	6446405	6446409	173	4	4	1.0000000
2L	6446772	6446776	247	4	4	1.0000000
2L	6447084	6447088	41	4	4	1.0000000
2L	6447115	6447119	164	4	4	1.0000000
2L	6447379	6447383	225	4	4	1.0000000
2L	6447620	6447624	80	4	4	1.0000000
2L	6447714	6447718	111	4	4	1.0000000
2L	6448815	6448819	388	4	4	1.0000000
2L	6449804	6449808	244	4	4	1.0000000
2L	6450108	6450112	289	4	4	1.0000000
2L	6450740	6450744	202	4	4	1.0000000
2L	6450785	6450789	7	4	4	1.0000000
2L	6450830	6450834	1	3	4	0.7500000
2L	6450857	6450861	3	4	4	1.0000000
2L	6450950	6450954	89	4	4	1.0000000
2L	6451720	6451724	135	4	4	1.0000000
2L	6451961	6451965	23	4	4	1.0000000
2L	6452019	6452023	38	4	4	1.0000000
2L	6452525	6452529	153	4	4	1.0000000
2L	6452537	6452541	49	4	4	1.0000000
2L	6453798	6453802	43	4	4	1.0000000
2L	6453835	6453839	2	4	4	1.0000000
2L	6454075	6454079	2	4	4	1.0000000
2L	6456450	6456454	3	4	4	1.0000000
2L	6456496	6456500	0	0	4	0.0000000
2L	6456541	6456545	8	4	4	1.0000000
2L	6456692	6456696	210	4	4	1.0000000
2L	6457027	6457031	227	4	4	1.0000000
2L	6457072	6457076	312	4	4	1.0000000
2L	6457566	6457570	375	4	4	1.0000000
2L	6457701	6457705	6	4	4	1.0000000
2L	6457784	6457788	97	4	4	1.0000000
2L	6458078	6458082	101	4	4	1.0000000
2L	6458159	6458163	11	4	4	1.0000000
2L	6458338	6458342	110	4	4	1.0000000
2L	6458710	6458714	131	4	4	1.0000000
2L	6458967	6458971	67	4	4	1.0000000
2L	6459375	6459379	400	4	4	1.0000000
2L	6459823	6459827	350	4	4	1.0000000
2L	6459971	6459975	3	4	4	1.0000000
2L	6460124	6460128	1	4	4	1.0000000
2L	6460138	6460142	0	0	4	0.0000000
2L	6460145	6460149	0	0	4	0.0000000
2L	6460334	6460338	0	0	4	0.0000000
2L	6460466	6460470	0	0	4	0.0000000
2L	6460646	6460650	0	0	4	0.0000000
2L	6460737	6460741	2	4	4	1.0000000
2L	6460748	6460752	23	4	4	1.0000000
2L	6461494	6461498	11	4	4	1.0000000
2L	6461508	6461512	0	0	4	0.0000000
2L	6462333	6462337	41	4	4	1.0000000
2L	6462841	6462845	10	4	4	1.0000000
2L	6463041	6463045	8	4	4	1.0000000
2L	6464068	6464072	12	4	4	1.0000000
2L	6464204	6464208	1	4	4	1.0000000
2L	6464208	6464212	1	3	4	0.7500000
2L	6464454	6464458	19	4	4	1.0000000
2L	6464495	6464499	80	4	4	1.0000000
2L	6465175	6465179	139	4	4	1.0000000
2L	6465208	6465212	36	4	4	1.0000000
2L	6465565	6465569	119	4	4	1.0000000
2L	6466035	6466039	51	4	4	1.0000000
2L	6466045	6466049	9	4	4	1.0000000
2L	6466156	6466160	7	4	4	1.0000000
2L	6466189	6466193	44	4	4	1.0000000
2L	6466535	6466539	423	4	4	1.0000000
2L	6466880	6466884	117	4	4	1.0000000
2L	6467104	6467108	11	4	4	1.0000000
2L	6467128	6467132	3	4	4	1.0000000
2L	6467135	6467139	16	4	4	1.0000000
2L	6468498	6468502	131	4	4	1.0000000
2L	6468831	6468835	77	4	4	1.0000000
2L	6468864	6468868	7	4	4	1.0000000
2L	6468958	6468962	122	4	4	1.0000000
2L	6469512	6469516	106	4	4	1.0000000
2L	6469525	6469529	13	4	4	1.0000000
2L	6469703	6469707	37	4	4	1.0000000
2L	6469938	6469942	137	4	4	1.0000000
2L	6470247	6470251	217	4	4	1.0000000
2L	6471370	6471374	98	4	4	1.0000000
2L	6471465	6471469	7	4	4	1.0000000
2L	6471526	6471530	150	4	4	1.0000000
2L	6471874	6471878	157	4	4	1.0000000
2L	6472080	6472084	80	4	4	1.0000000
2L	6472334	6472338	40	4	4	1.0000000
2L	6472340	6472344	17	4	4	1.0000000
2L	6472548	6472552	17	4	4	1.0000000
2L	6474575	6474579	43	4	4	1.0000000
2L	6474746	6474750	72	4	4	1.0000000
2L	6474951	6474955	101	4	4	1.0000000
2L	6475274	6475278	78	4	4	1.0000000
2L	6475467	6475471	46	4	4	1.0000000
2L	6475693	6475697	88	4	4	1.0000000
2L	6475709	6475713	347	4	4	1.0000000
2L	6476253	6476257	79	4	4	1.0000000
2L	6476261	6476265	11	4	4	1.0000000
2L	6476751	6476755	337	4	4	1.0000000
2L	6477608	6477612	400	4	4	1.0000000
2L	6477618	6477622	29	4	4	1.0000000
2L	6477834	6477838	26	4	4	1.0000000
2L	6477919	6477923	6	4	4	1.0000000
2L	6477997	6478001	160	4	4	1.0000000
2L	6478607	6478611	205	4	4	1.0000000
2L	6478684	6478688	2	4	4	1.0000000
2L	6478708	6478712	0	0	4	0.0000000
2L	6478719	6478723	0	0	4	0.0000000
2L	6478768	6478772	0	0	4	0.0000000
2L	6478812	6478816	0	0	4	0.0000000
2L	6478840	6478844	0	0	4	0.0000000
2L	6478933	6478937	0	0	4	0.0000000
2L	6478942	6478946	0	0	4	0.0000000
2L	6478956	6478960	0	0	4	0.0000000
2L	6478993	6478997	0	0	4	0.0000000
2L	6479026	6479030	0	0	4	0.0000000
2L	6479059	6479063	1	4	4	1.0000000
2L	6479221	6479225	22	4	4	1.0000000
2L	6480677	6480681	56	4	4	1.0000000
2L	6482009	6482013	33	4	4	1.0000000
2L	6482088	6482092	1	4	4	1.0000000
2L	6482150	6482154	9	4	4	1.0000000
2L	6482305	6482309	223	4	4	1.0000000
2L	6482931	6482935	218	4	4	1.0000000
2L	6483072	6483076	10	4	4	1.0000000
2L	6483271	6483275	3	4	4	1.0000000
2L	6483325	6483329	34	4	4	1.0000000
2L	6484444	6484448	95	4	4	1.0000000
2L	6485074	6485078	473	4	4	1.0000000
2L	6485443	6485447	623	4	4	1.0000000
2L	6485900	6485904	248	4	4	1.0000000
2L	6486224	6486228	88	4	4	1.0000000
2L	6486266	6486270	2	4	4	1.0000000
2L	6486281	6486285	3	4	4	1.0000000
2L	6486506	6486510	159	4	4	1.0000000
2L	6487025	6487029	408	4	4	1.0000000
2L	6487791	6487795	281	4	4	1.0000000
2L	6487922	6487926	5	4	4	1.0000000
2L	6487944	6487948	13	4	4	1.0000000
2L	6488082	6488086	143	4	4	1.0000000
2L	6488478	6488482	437	4	4	1.0000000
2L	6488774	6488778	873	4	4	1.0000000
2L	6489276	6489280	744	4	4	1.0000000
2L	6489576	6489580	32	4	4	1.0000000
2L	6489684	6489688	11	4	4	1.0000000
2L	6489921	6489925	9	4	4	1.0000000
2L	6489969	6489973	2	4	4	1.0000000
2L	6490027	6490031	343	4	4	1.0000000
2L	6490523	6490527	327	4	4	1.0000000
2L	6490546	6490550	23	4	4	1.0000000
2L	6490585	6490589	228	4	4	1.0000000
2L	6491169	6491173	510	4	4	1.0000000
2L	6491785	6491789	160	4	4	1.0000000
2L	6491799	6491803	17	4	4	1.0000000
2L	6492001	6492005	76	4	4	1.0000000
2L	6492304	6492308	196	4	4	1.0000000
2L	6492750	6492754	210	4	4	1.0000000
2L	6492898	6492902	21	4	4	1.0000000
2L	6493102	6493106	15	4	4	1.0000000
2L	6493168	6493172	2	4	4	1.0000000
2L	6493296	6493300	2	1	4	0.2500000
2L	6493375	6493379	0	0	4	0.0000000
2L	6493416	6493420	3	3	4	0.7500000
2L	6493579	6493583	2	4	4	1.0000000
2L	6493621	6493625	1	3	4	0.7500000
2L	6493659	6493663	3	4	4	1.0000000
2L	6493751	6493755	53	4	4	1.0000000
2L	6494025	6494029	53	4	4	1.0000000
2L	6494195	6494199	5	4	4	1.0000000
2L	6494338	6494342	59	4	4	1.0000000
2L	6494473	6494477	113	4	4	1.0000000
2L	6494638	6494642	75	4	4	1.0000000
2L	6495108	6495112	24	4	4	1.0000000
2L	6495340	6495344	1	1	4	0.2500000
2L	6495351	6495355	0	0	4	0.0000000
2L	6495434	6495438	11	4	4	1.0000000
2L	6495656	6495660	153	4	4	1.0000000
2L	6496369	6496373	260	4	4	1.0000000
2L	6496814	6496818	62	4	4	1.0000000
2L	6497020	6497024	10	4	4	1.0000000
2L	6497054	6497058	3	4	4	1.0000000
2L	6497235	6497239	3	4	4	1.0000000
2L	6497356	6497360	0	0	4	0.0000000
2L	6497426	6497430	1	3	4	0.7500000
2L	6497528	6497532	1	4	4	1.0000000
2L	6497545	6497549	1	4	4	1.0000000
2L	6497585	6497589	0	0	4	0.0000000
2L	6497619	6497623	5	4	4	1.0000000
2L	6497816	6497820	63	4	4	1.0000000
2L	6498433	6498437	51	4	4	1.0000000
2L	6498834	6498838	65	4	4	1.0000000
2L	6499072	6499076	5	4	4	1.0000000
2L	6499114	6499118	0	0	4	0.0000000
2L	6499172	6499176	3	4	4	1.0000000
2L	6499232	6499236	43	4	4	1.0000000
2L	6499543	6499547	41	4	4	1.0000000
2L	6499550	6499554	31	4	4	1.0000000
2L	6499559	6499563	0	0	4	0.0000000
2L	6499618	6499622	3	4	4	1.0000000
2L	6501296	6501300	2	4	4	1.0000000
2L	6503208	6503212	131	4	4	1.0000000
2L	6503688	6503692	119	4	4	1.0000000
2L	6504197	6504201	2	4	4	1.0000000
2L	6504382	6504386	0	0	4	0.0000000
2L	6504395	6504399	9	4	4	1.0000000
2L	6505235	6505239	11	4	4	1.0000000
2L	6505311	6505315	11	4	4	1.0000000
2L	6506742	6506746	6	4	4	1.0000000
2L	6507712	6507716	23	4	4	1.0000000
2L	6508377	6508381	109	4	4	1.0000000
2L	6508863	6508867	127	4	4	1.0000000
2L	6510211	6510215	21	4	4	1.0000000
2L	6511875	6511879	0	0	4	0.0000000
2L	6511934	6511938	1	4	4	1.0000000
2L	6512016	6512020	169	4	4	1.0000000
2L	6512454	6512458	209	4	4	1.0000000
2L	6512463	6512467	4	4	4	1.0000000
2L	6514517	6514521	1	4	4	1.0000000
2L	6514588	6514592	0	0	4	0.0000000
2L	6514817	6514821	6	4	4	1.0000000
2L	6515773	6515777	18	4	4	1.0000000
2L	6515818	6515822	110	4	4	1.0000000
2L	6516550	6516554	150	4	4	1.0000000
2L	6517216	6517220	164	4	4	1.0000000
2L	6517376	6517380	76	4	4	1.0000000
2L	6517975	6517979	40	4	4	1.0000000
2L	6518292	6518296	1	1	4	0.2500000
2L	6518305	6518309	0	0	4	0.0000000
2L	6518615	6518619	0	0	4	0.0000000
2L	6518628	6518632	0	0	4	0.0000000
2L	6518938	6518942	0	0	4	0.0000000
2L	6518951	6518955	0	0	4	0.0000000
2L	6519261	6519265	1	3	4	0.7500000
2L	6519274	6519278	1	4	4	1.0000000
2L	6520279	6520283	904	4	4	1.0000000
2L	6520761	6520765	1007	4	4	1.0000000
2L	6521244	6521248	298	4	4	1.0000000
2L	6522151	6522155	55	4	4	1.0000000
2L	6522160	6522164	32	4	4	1.0000000
2L	6522676	6522680	78	4	4	1.0000000
2L	6522938	6522942	322	4	4	1.0000000
2L	6523564	6523568	260	4	4	1.0000000
2L	6523813	6523817	15	4	4	1.0000000
2L	6525382	6525386	8	4	4	1.0000000
2L	6525401	6525405	0	0	4	0.0000000
2L	6525467	6525471	2	4	4	1.0000000
2L	6525488	6525492	17	4	4	1.0000000
2L	6525697	6525701	17	4	4	1.0000000
2L	6525776	6525780	0	0	4	0.0000000
2L	6525802	6525806	0	0	4	0.0000000
2L	6525881	6525885	1	4	4	1.0000000
2L	6525981	6525985	2	4	4	1.0000000
2L	6526033	6526037	105	4	4	1.0000000
2L	6527040	6527044	98	4	4	1.0000000
2L	6527791	6527795	4	4	4	1.0000000
2L	6528165	6528169	7	4	4	1.0000000
2L	6528236	6528240	0	0	4	0.0000000
2L	6528397	6528401	0	0	4	0.0000000
2L	6528526	6528530	0	0	4	0.0000000
2L	6528603	6528607	0	0	4	0.0000000
2L	6528798	6528802	1	3	4	0.7500000
2L	6528950	6528954	3	4	4	1.0000000
2L	6529212	6529216	3	4	4	1.0000000
2L	6529759	6529763	4	4	4	1.0000000
2L	6530059	6530063	2	4	4	1.0000000
2L	6531125	6531129	3	4	4	1.0000000
2L	6531227	6531231	0	0	4	0.0000000
2L	6531285	6531289	0	0	4	0.0000000
2L	6531331	6531335	2	4	4	1.0000000
2L	6532204	6532208	34	4	4	1.0000000
2L	6532582	6532586	30	4	4	1.0000000
2L	6532711	6532715	11	4	4	1.0000000
2L	6533794	6533798	2	4	4	1.0000000
2L	6533929	6533933	2	4	4	1.0000000
2L	6534243	6534247	2	4	4	1.0000000
2L	6534569	6534573	0	0	4	0.0000000
2L	6534959	6534963	10	4	4	1.0000000
2L	6535546	6535550	20	4	4	1.0000000
2L	6535837	6535841	13	4	4	1.0000000
2L	6536088	6536092	104	4	4	1.0000000
2L	6536750	6536754	136	4	4	1.0000000
2L	6536891	6536895	6	4	4	1.0000000
2L	6537529	6537533	23	4	4	1.0000000
2L	6537723	6537727	0	0	4	0.0000000
2L	6537760	6537764	0	0	4	0.0000000
2L	6537919	6537923	0	0	4	0.0000000
2L	6537977	6537981	0	0	4	0.0000000
2L	6538001	6538005	0	0	4	0.0000000
2L	6538124	6538128	0	0	4	0.0000000
2L	6538196	6538200	0	0	4	0.0000000
2L	6538300	6538304	1	4	4	1.0000000
2L	6538618	6538622	1	4	4	1.0000000
2L	6539013	6539017	3	4	4	1.0000000
2L	6539032	6539036	0	0	4	0.0000000
2L	6539067	6539071	0	0	4	0.0000000
2L	6539163	6539167	0	0	4	0.0000000
2L	6539253	6539257	0	0	4	0.0000000
2L	6539531	6539535	1	3	4	0.7500000
2L	6540388	6540392	1	4	4	1.0000000
2L	6540625	6540629	0	0	4	0.0000000
2L	6541058	6541062	2	4	4	1.0000000
2L	6541064	6541068	0	0	4	0.0000000
2L	6541143	6541147	0	0	4	0.0000000
2L	6541397	6541401	4	4	4	1.0000000
2L	6542339	6542343	6	4	4	1.0000000
2L	6542427	6542431	0	0	4	0.0000000
2L	6542838	6542842	7	4	4	1.0000000
2L	6543336	6543340	48	4	4	1.0000000
2L	6543685	6543689	13	4	4	1.0000000
2L	6543978	6543982	5	4	4	1.0000000
2L	6544544	6544548	0	0	4	0.0000000
2L	6544553	6544557	2	4	4	1.0000000
2L	6545183	6545187	8	4	4	1.0000000
2L	6545854	6545858	7	4	4	1.0000000
2L	6545862	6545866	0	0	4	0.0000000
2L	6545914	6545918	0	0	4	0.0000000
2L	6545957	6545961	0	0	4	0.0000000
2L	6546057	6546061	0	0	4	0.0000000
2L	6546131	6546135	1	4	4	1.0000000
2L	6546433	6546437	6	4	4	1.0000000
2L	6546836	6546840	4	4	4	1.0000000
2L	6547011	6547015	31	4	4	1.0000000
2L	6547604	6547608	24	4	4	1.0000000
2L	6547951	6547955	1	4	4	1.0000000
2L	6548212	6548216	6	4	4	1.0000000
2L	6548432	6548436	7	4	4	1.0000000
2L	6549120	6549124	15	4	4	1.0000000
2L	6549875	6549879	2	4	4	1.0000000
2L	6549983	6549987	0	0	4	0.0000000
2L	6550449	6550453	1	4	4	1.0000000
2L	6550697	6550701	2	4	4	1.0000000
2L	6551126	6551130	2	4	4	1.0000000
2L	6551232	6551236	0	0	4	0.0000000
2L	6551241	6551245	0	0	4	0.0000000
2L	6551420	6551424	5	4	4	1.0000000
2L	6552296	6552300	3	4	4	1.0000000
2L	6552385	6552389	0	0	4	0.0000000
2L	6553568	6553572	1	4	4	1.0000000
2L	6553730	6553734	9	4	4	1.0000000
2L	6554007	6554011	14	4	4	1.0000000
2L	6555110	6555114	78	4	4	1.0000000
2L	6556024	6556028	52	4	4	1.0000000
2L	6556052	6556056	3	4	4	1.0000000
2L	6556152	6556156	3	4	4	1.0000000
2L	6556290	6556294	148	4	4	1.0000000
2L	6556536	6556540	409	4	4	1.0000000
2L	6556850	6556854	611	4	4	1.0000000
2L	6557201	6557205	414	4	4	1.0000000
2L	6557820	6557824	212	4	4	1.0000000
2L	6557910	6557914	282	4	4	1.0000000
2L	6558425	6558429	312	4	4	1.0000000
2L	6558946	6558950	156	4	4	1.0000000
2L	6559216	6559220	113	4	4	1.0000000
2L	6559456	6559460	13	4	4	1.0000000
2L	6559583	6559587	2	4	4	1.0000000
2L	6559654	6559658	0	0	4	0.0000000
2L	6559736	6559740	0	0	4	0.0000000
2L	6559781	6559785	0	0	4	0.0000000
2L	6559864	6559868	0	0	4	0.0000000
2L	6559875	6559879	10	4	4	1.0000000
2L	6560050	6560054	11	4	4	1.0000000
2L	6560054	6560058	4	4	4	1.0000000
2L	6560096	6560100	18	4	4	1.0000000
2L	6560250	6560254	90	4	4	1.0000000
2L	6561051	6561055	136	4	4	1.0000000
2L	6561821	6561825	29	4	4	1.0000000
2L	6561933	6561937	296	4	4	1.0000000
2L	6562324	6562328	298	4	4	1.0000000
2L	6562390	6562394	397	4	4	1.0000000
2L	6562808	6562812	667	4	4	1.0000000
2L	6563361	6563365	296	4	4	1.0000000
2L	6563547	6563551	185	4	4	1.0000000
2L	6564012	6564016	270	4	4	1.0000000
2L	6565192	6565196	98	4	4	1.0000000
2L	6565211	6565215	0	0	4	0.0000000
2L	6565313	6565317	127	4	4	1.0000000
2L	6565585	6565589	515	4	4	1.0000000
2L	6566051	6566055	535	4	4	1.0000000
2L	6566759	6566763	82	4	4	1.0000000
2L	6568592	6568596	148	4	4	1.0000000
2L	6569124	6569128	27	4	4	1.0000000
2L	6571252	6571256	2	3	4	0.7500000
2L	6572870	6572874	16	4	4	1.0000000
2L	6573086	6573090	236	4	4	1.0000000
2L	6573798	6573802	198	4	4	1.0000000
2L	6573802	6573806	210	4	4	1.0000000
2L	6574215	6574219	759	4	4	1.0000000
2L	6574571	6574575	592	4	4	1.0000000
2L	6574639	6574643	14	4	4	1.0000000
2L	6574653	6574657	0	0	4	0.0000000
2L	6574715	6574719	4	4	4	1.0000000
2L	6574839	6574843	19	4	4	1.0000000
2L	6575628	6575632	83	4	4	1.0000000
2L	6576118	6576122	77	4	4	1.0000000
2L	6576159	6576163	1	3	4	0.7500000
2L	6576304	6576308	4	4	4	1.0000000
2L	6576495	6576499	4	4	4	1.0000000
2L	6576533	6576537	9	4	4	1.0000000
2L	6577082	6577086	140	4	4	1.0000000
2L	6578175	6578179	197	4	4	1.0000000
2L	6579270	6579274	244	4	4	1.0000000
2L	6581470	6581474	113	4	4	1.0000000
2L	6581817	6581821	477	4	4	1.0000000
2L	6582372	6582376	683	4	4	1.0000000
2L	6582690	6582694	271	4	4	1.0000000
2L	6584004	6584008	151	4	4	1.0000000
2L	6584546	6584550	556	4	4	1.0000000
2L	6584927	6584931	176	4	4	1.0000000
2L	6587959	6587963	0	0	4	0.0000000
2L	6588083	6588087	87	4	4	1.0000000
2L	6589406	6589410	103	4	4	1.0000000
2L	6589455	6589459	0	0	4	0.0000000
2L	6591897	6591901	314	4	4	1.0000000
2L	6592724	6592728	305	4	4	1.0000000
2L	6596043	6596047	1	4	4	1.0000000
2L	6597471	6597475	169	4	4	1.0000000
2L	6597859	6597863	184	4	4	1.0000000
2L	6598969	6598973	86	4	4	1.0000000
2L	6600152	6600156	43	4	4	1.0000000
2L	6601608	6601612	120	4	4	1.0000000
2L	6603468	6603472	52	4	4	1.0000000
2L	6604552	6604556	106	4	4	1.0000000
2L	6605024	6605028	96	4	4	1.0000000
2L	6605265	6605269	82	4	4	1.0000000
2L	6606446	6606450	43	4	4	1.0000000
2L	6607990	6607994	169	4	4	1.0000000
2L	6608337	6608341	173	4	4	1.0000000
2L	6609217	6609221	194	4	4	1.0000000
2L	6610431	6610435	153	4	4	1.0000000
2L	6610440	6610444	337	4	4	1.0000000
2L	6611166	6611170	334	4	4	1.0000000
2L	6611517	6611521	176	4	4	1.0000000
2L	6612267	6612271	225	4	4	1.0000000
2L	6612535	6612539	45	4	4	1.0000000
2L	6612546	6612550	4	4	4	1.0000000
2L	6613480	6613484	2	4	4	1.0000000
2L	6613606	6613610	4	3	4	0.7500000
2L	6613802	6613806	172	4	4	1.0000000
2L	6614784	6614788	135	4	4	1.0000000
2L	6614828	6614832	81	4	4	1.0000000
2L	6615271	6615275	110	4	4	1.0000000
2L	6615484	6615488	240	4	4	1.0000000
2L	6616112	6616116	234	4	4	1.0000000
2L	6616261	6616265	8	4	4	1.0000000
2L	6616392	6616396	3	1	4	0.2500000
2L	6616472	6616476	11	4	4	1.0000000
2L	6616649	6616653	25	4	4	1.0000000
2L	6616799	6616803	21	4	4	1.0000000
2L	6616826	6616830	15	4	4	1.0000000
2L	6616952	6616956	251	4	4	1.0000000
2L	6617442	6617446	254	4	4	1.0000000
2L	6617518	6617522	1	4	4	1.0000000
2L	6617530	6617534	2	4	4	1.0000000
2L	6617692	6617696	23	4	4	1.0000000
2L	6617894	6617898	41	4	4	1.0000000
2L	6618089	6618093	24	4	4	1.0000000
2L	6618181	6618185	1	4	4	1.0000000
2L	6618218	6618222	6	4	4	1.0000000
2L	6618412	6618416	6	4	4	1.0000000
2L	6621414	6621418	1	1	4	0.2500000
2L	6623132	6623136	0	0	4	0.0000000
2L	6623434	6623438	2	3	4	0.7500000
2L	6623446	6623450	2	4	4	1.0000000
2L	6623539	6623543	52	4	4	1.0000000
2L	6623937	6623941	76	4	4	1.0000000
2L	6624337	6624341	36	4	4	1.0000000
2L	6624376	6624380	0	0	4	0.0000000
2L	6624461	6624465	4	4	4	1.0000000
2L	6624703	6624707	2	1	4	0.2500000
2L	6624740	6624744	0	0	4	0.0000000
2L	6624897	6624901	10	4	4	1.0000000
2L	6625344	6625348	20	4	4	1.0000000
2L	6625472	6625476	12	4	4	1.0000000
2L	6625486	6625490	0	0	4	0.0000000
2L	6625666	6625670	0	0	4	0.0000000
2L	6625745	6625749	0	0	4	0.0000000
2L	6625752	6625756	8	4	4	1.0000000
2L	6626121	6626125	9	4	4	1.0000000
2L	6626437	6626441	15	4	4	1.0000000
2L	6626797	6626801	34	4	4	1.0000000
2L	6627507	6627511	57	4	4	1.0000000
2L	6627789	6627793	77	4	4	1.0000000
2L	6628146	6628150	53	4	4	1.0000000
2L	6628239	6628243	14	4	4	1.0000000
2L	6628860	6628864	9	4	4	1.0000000
2L	6628966	6628970	1	1	4	0.2500000
2L	6629045	6629049	13	4	4	1.0000000
2L	6629366	6629370	3	4	4	1.0000000
2L	6629844	6629848	73	4	4	1.0000000
2L	6630153	6630157	32	4	4	1.0000000
2L	6630679	6630683	24	4	4	1.0000000
2L	6630779	6630783	126	4	4	1.0000000
2L	6631123	6631127	180	4	4	1.0000000
2L	6631189	6631193	86	4	4	1.0000000
2L	6631689	6631693	174	4	4	1.0000000
2L	6631866	6631870	83	4	4	1.0000000
2L	6632372	6632376	182	4	4	1.0000000
2L	6633005	6633009	164	4	4	1.0000000
2L	6633358	6633362	133	4	4	1.0000000
2L	6633663	6633667	81	4	4	1.0000000
2L	6634796	6634800	31	4	4	1.0000000
2L	6634990	6634994	227	4	4	1.0000000
2L	6635668	6635672	384	4	4	1.0000000
2L	6635962	6635966	217	4	4	1.0000000
2L	6636294	6636298	145	4	4	1.0000000
2L	6636357	6636361	1	4	4	1.0000000
2L	6636415	6636419	0	0	4	0.0000000
2L	6636515	6636519	1	4	4	1.0000000
2L	6636592	6636596	14	4	4	1.0000000
2L	6636829	6636833	17	4	4	1.0000000
2L	6637021	6637025	11	4	4	1.0000000
2L	6637090	6637094	61	4	4	1.0000000
2L	6638007	6638011	385	4	4	1.0000000
2L	6638371	6638375	247	4	4	1.0000000
2L	6638453	6638457	8	4	4	1.0000000
2L	6638548	6638552	100	4	4	1.0000000
2L	6639508	6639512	481	4	4	1.0000000
2L	6639798	6639802	458	4	4	1.0000000
2L	6640305	6640309	252	4	4	1.0000000
2L	6640600	6640604	130	4	4	1.0000000
2L	6640653	6640657	9	4	4	1.0000000
2L	6640823	6640827	3	1	4	0.2500000
2L	6640841	6640845	1	4	4	1.0000000
2L	6640898	6640902	66	4	4	1.0000000
2L	6641176	6641180	111	4	4	1.0000000
2L	6641744	6641748	442	4	4	1.0000000
2L	6642429	6642433	143	4	4	1.0000000
2L	6642638	6642642	31	4	4	1.0000000
2L	6642720	6642724	16	4	4	1.0000000
2L	6644133	6644137	82	4	4	1.0000000
2L	6645464	6645468	39	4	4	1.0000000
2L	6645473	6645477	4	4	4	1.0000000
2L	6645616	6645620	122	4	4	1.0000000
2L	6645885	6645889	308	4	4	1.0000000
2L	6646192	6646196	184	4	4	1.0000000
2L	6646293	6646297	3	4	4	1.0000000
2L	6646377	6646381	2	4	4	1.0000000
2L	6648113	6648117	8	4	4	1.0000000
2L	6648279	6648283	59	4	4	1.0000000
2L	6648482	6648486	189	4	4	1.0000000
2L	6649603	6649607	267	4	4	1.0000000
2L	6649970	6649974	176	4	4	1.0000000
2L	6649989	6649993	5	4	4	1.0000000
2L	6650109	6650113	4	4	4	1.0000000
2L	6650184	6650188	2	4	4	1.0000000
2L	6650199	6650203	258	4	4	1.0000000
2L	6650552	6650556	307	4	4	1.0000000
2L	6650760	6650764	10	4	4	1.0000000
2L	6650817	6650821	10	4	4	1.0000000
2L	6651057	6651061	10	4	4	1.0000000
2L	6651198	6651202	98	4	4	1.0000000
2L	6651798	6651802	189	4	4	1.0000000
2L	6651810	6651814	275	4	4	1.0000000
2L	6652284	6652288	340	4	4	1.0000000
2L	6652369	6652373	3	4	4	1.0000000
2L	6652482	6652486	0	0	4	0.0000000
2L	6652496	6652500	18	4	4	1.0000000
2L	6652753	6652757	127	4	4	1.0000000
2L	6653042	6653046	99	4	4	1.0000000
2L	6653065	6653069	0	0	4	0.0000000
2L	6653110	6653114	91	4	4	1.0000000
2L	6653366	6653370	109	4	4	1.0000000
2L	6653593	6653597	19	4	4	1.0000000
2L	6653621	6653625	2	4	4	1.0000000
2L	6653799	6653803	2	4	4	1.0000000
2L	6654051	6654055	3	4	4	1.0000000
2L	6654057	6654061	64	4	4	1.0000000
2L	6654429	6654433	92	4	4	1.0000000
2L	6654477	6654481	68	4	4	1.0000000
2L	6655036	6655040	84	4	4	1.0000000
2L	6655186	6655190	3	4	4	1.0000000
2L	6655306	6655310	4	4	4	1.0000000
2L	6655470	6655474	7	4	4	1.0000000
2L	6655604	6655608	4	4	4	1.0000000
2L	6655627	6655631	22	4	4	1.0000000
2L	6655867	6655871	22	4	4	1.0000000
2L	6655917	6655921	3	4	4	1.0000000
2L	6656063	6656067	3	4	4	1.0000000
2L	6656109	6656113	1	4	4	1.0000000
2L	6656118	6656122	6	4	4	1.0000000
2L	6656276	6656280	113	4	4	1.0000000
2L	6656590	6656594	557	4	4	1.0000000
2L	6656914	6656918	521	4	4	1.0000000
2L	6656930	6656934	278	4	4	1.0000000
2L	6657242	6657246	246	4	4	1.0000000
2L	6657340	6657344	21	4	4	1.0000000
2L	6657461	6657465	12	4	4	1.0000000
2L	6657502	6657506	4	4	4	1.0000000
2L	6657524	6657528	364	4	4	1.0000000
2L	6657915	6657919	299	4	4	1.0000000
2L	6659229	6659233	134	4	4	1.0000000
2L	6659869	6659873	147	4	4	1.0000000
2L	6659982	6659986	3	4	4	1.0000000
2L	6660090	6660094	7	4	4	1.0000000
2L	6660103	6660107	66	4	4	1.0000000
2L	6660640	6660644	117	4	4	1.0000000
2L	6660924	6660928	72	4	4	1.0000000
2L	6661123	6661127	4	4	4	1.0000000
2L	6661219	6661223	1	4	4	1.0000000
2L	6661236	6661240	1	1	4	0.2500000
2L	6661242	6661246	1	4	4	1.0000000
2L	6661353	6661357	2	4	4	1.0000000
2L	6661477	6661481	4	4	4	1.0000000
2L	6661540	6661544	11	4	4	1.0000000
2L	6661573	6661577	29	4	4	1.0000000
2L	6661582	6661586	148	4	4	1.0000000
2L	6662133	6662137	39	4	4	1.0000000
2L	6662231	6662235	19	4	4	1.0000000
2L	6662432	6662436	90	4	4	1.0000000
2L	6663059	6663063	251	4	4	1.0000000
2L	6663541	6663545	239	4	4	1.0000000
2L	6663864	6663868	38	4	4	1.0000000
2L	6663974	6663978	2	4	4	1.0000000
2L	6663982	6663986	0	0	4	0.0000000
2L	6664048	6664052	0	0	4	0.0000000
2L	6664127	6664131	0	0	4	0.0000000
2L	6664221	6664225	0	0	4	0.0000000
2L	6664260	6664264	1	4	4	1.0000000
2L	6664425	6664429	24	4	4	1.0000000
2L	6665001	6665005	25	4	4	1.0000000
2L	6665012	6665016	2	4	4	1.0000000
2L	6665097	6665101	8	4	4	1.0000000
2L	6666192	6666196	47	4	4	1.0000000
2L	6666418	6666422	29	4	4	1.0000000
2L	6666667	6666671	19	4	4	1.0000000
2L	6666674	6666678	5	4	4	1.0000000
2L	6666899	6666903	3	4	4	1.0000000
2L	6667001	6667005	10	4	4	1.0000000
2L	6667200	6667204	11	4	4	1.0000000
2L	6667293	6667297	1	4	4	1.0000000
2L	6667404	6667408	2	4	4	1.0000000
2L	6667601	6667605	12	4	4	1.0000000
2L	6667721	6667725	237	4	4	1.0000000
2L	6668341	6668345	247	4	4	1.0000000
2L	6668517	6668521	14	4	4	1.0000000
2L	6668576	6668580	49	4	4	1.0000000
2L	6669383	6669387	69	4	4	1.0000000
2L	6669640	6669644	25	4	4	1.0000000
2L	6669822	6669826	208	4	4	1.0000000
2L	6670217	6670221	219	4	4	1.0000000
2L	6670541	6670545	106	4	4	1.0000000
2L	6670941	6670945	149	4	4	1.0000000
2L	6671293	6671297	58	4	4	1.0000000
2L	6671414	6671418	44	4	4	1.0000000
2L	6671966	6671970	56	4	4	1.0000000
2L	6672426	6672430	21	4	4	1.0000000
2L	6672476	6672480	19	4	4	1.0000000
2L	6672783	6672787	23	4	4	1.0000000
2L	6672890	6672894	1	4	4	1.0000000
2L	6672952	6672956	15	4	4	1.0000000
2L	6673202	6673206	154	4	4	1.0000000
2L	6673629	6673633	155	4	4	1.0000000
2L	6673951	6673955	914	4	4	1.0000000
2L	6674367	6674371	968	4	4	1.0000000
2L	6674981	6674985	122	4	4	1.0000000
2L	6675102	6675106	6	4	4	1.0000000
2L	6675248	6675252	56	4	4	1.0000000
2L	6676055	6676059	236	4	4	1.0000000
2L	6676593	6676597	458	4	4	1.0000000
2L	6677107	6677111	302	4	4	1.0000000
2L	6677224	6677228	77	4	4	1.0000000
2L	6677479	6677483	90	4	4	1.0000000
2L	6677690	6677694	143	4	4	1.0000000
2L	6677978	6677982	153	4	4	1.0000000
2L	6678543	6678547	40	4	4	1.0000000
2L	6678743	6678747	362	4	4	1.0000000
2L	6679433	6679437	325	4	4	1.0000000
2L	6679497	6679501	23	4	4	1.0000000
2L	6679727	6679731	77	4	4	1.0000000
2L	6680132	6680136	60	4	4	1.0000000
2L	6680365	6680369	64	4	4	1.0000000
2L	6680651	6680655	54	4	4	1.0000000
2L	6682219	6682223	11	4	4	1.0000000
2L	6682249	6682253	140	4	4	1.0000000
2L	6682559	6682563	123	4	4	1.0000000
2L	6682577	6682581	265	4	4	1.0000000
2L	6682915	6682919	351	4	4	1.0000000
2L	6683379	6683383	121	4	4	1.0000000
2L	6684605	6684609	222	4	4	1.0000000
2L	6685200	6685204	199	4	4	1.0000000
2L	6685362	6685366	14	4	4	1.0000000
2L	6685629	6685633	4	4	4	1.0000000
2L	6685651	6685655	5	4	4	1.0000000
2L	6686269	6686273	94	4	4	1.0000000
2L	6686669	6686673	70	4	4	1.0000000
2L	6686965	6686969	3	4	4	1.0000000
2L	6686975	6686979	0	0	4	0.0000000
2L	6686992	6686996	0	0	4	0.0000000
2L	6687172	6687176	1	4	4	1.0000000
2L	6687335	6687339	1	1	4	0.2500000
2L	6687435	6687439	0	0	4	0.0000000
2L	6687644	6687648	0	0	4	0.0000000
2L	6687701	6687705	0	0	4	0.0000000
2L	6687725	6687729	33	4	4	1.0000000
2L	6688085	6688089	45	4	4	1.0000000
2L	6688433	6688437	11	4	4	1.0000000
2L	6688514	6688518	0	0	4	0.0000000
2L	6688669	6688673	6	4	4	1.0000000
2L	6689001	6689005	2	4	4	1.0000000
2L	6690524	6690528	0	0	4	0.0000000
2L	6690567	6690571	0	0	4	0.0000000
2L	6690700	6690704	0	0	4	0.0000000
2L	6691139	6691143	33	4	4	1.0000000
2L	6691554	6691558	72	4	4	1.0000000
2L	6691970	6691974	41	4	4	1.0000000
2L	6692155	6692159	8	4	4	1.0000000
2L	6692447	6692451	9	4	4	1.0000000
2L	6692510	6692514	0	0	4	0.0000000
2L	6692562	6692566	0	0	4	0.0000000
2L	6692638	6692642	5	4	4	1.0000000
2L	6693331	6693335	123	4	4	1.0000000
2L	6693744	6693748	88	4	4	1.0000000
2L	6694152	6694156	50	4	4	1.0000000
2L	6694318	6694322	23	4	4	1.0000000
2L	6694647	6694651	22	4	4	1.0000000
2L	6694683	6694687	6	4	4	1.0000000
2L	6695192	6695196	32	4	4	1.0000000
2L	6695578	6695582	15	4	4	1.0000000
2L	6696267	6696271	0	0	4	0.0000000
2L	6696276	6696280	0	0	4	0.0000000
2L	6696431	6696435	0	0	4	0.0000000
2L	6696730	6696734	4	4	4	1.0000000
2L	6697146	6697150	7	4	4	1.0000000
2L	6697441	6697445	7	4	4	1.0000000
2L	6697693	6697697	2	4	4	1.0000000
2L	6697766	6697770	0	0	4	0.0000000
2L	6697820	6697824	9	4	4	1.0000000
2L	6698357	6698361	1	4	4	1.0000000
2L	6698585	6698589	0	0	4	0.0000000
2L	6698665	6698669	0	0	4	0.0000000
2L	6698864	6698868	0	0	4	0.0000000
2L	6699833	6699837	0	0	4	0.0000000
2L	6699855	6699859	0	0	4	0.0000000
2L	6699996	6700000	0	0	4	0.0000000
2L	6700186	6700190	0	0	4	0.0000000
2L	6700194	6700198	0	0	4	0.0000000
2L	6700307	6700311	0	0	4	0.0000000
2L	6700450	6700454	0	0	4	0.0000000
2L	6700701	6700705	2	4	4	1.0000000
2L	6700991	6700995	3	4	4	1.0000000
2L	6701235	6701239	4	4	4	1.0000000
2L	6701466	6701470	9	4	4	1.0000000
2L	6701752	6701756	6	4	4	1.0000000
2L	6701862	6701866	0	0	4	0.0000000
2L	6701990	6701994	0	0	4	0.0000000
2L	6702282	6702286	0	0	4	0.0000000
2L	6702753	6702757	2	3	4	0.7500000
2L	6702789	6702793	7	4	4	1.0000000
2L	6703379	6703383	10	4	4	1.0000000
2L	6703466	6703470	0	0	4	0.0000000
2L	6703481	6703485	0	0	4	0.0000000
2L	6703823	6703827	0	0	4	0.0000000
2L	6703922	6703926	0	0	4	0.0000000
2L	6704144	6704148	2	4	4	1.0000000
2L	6704398	6704402	2	4	4	1.0000000
2L	6704447	6704451	0	0	4	0.0000000
2L	6704557	6704561	0	0	4	0.0000000
2L	6704679	6704683	0	0	4	0.0000000
2L	6704692	6704696	0	0	4	0.0000000
2L	6705078	6705082	0	0	4	0.0000000
2L	6707019	6707023	1	4	4	1.0000000
2L	6707023	6707027	0	0	4	0.0000000
2L	6707256	6707260	1	3	4	0.7500000
2L	6707488	6707492	1	4	4	1.0000000
2L	6707532	6707536	0	0	4	0.0000000
2L	6707615	6707619	1	3	4	0.7500000
2L	6707625	6707629	3	4	4	1.0000000
2L	6708056	6708060	5	4	4	1.0000000
2L	6708344	6708348	1	1	4	0.2500000
2L	6708353	6708357	1	4	4	1.0000000
2L	6708548	6708552	3	4	4	1.0000000
2L	6708835	6708839	2	4	4	1.0000000
2L	6708873	6708877	0	0	4	0.0000000
2L	6708877	6708881	0	0	4	0.0000000
2L	6708980	6708984	0	0	4	0.0000000
2L	6709021	6709025	0	0	4	0.0000000
2L	6709111	6709115	22	4	4	1.0000000
2L	6709341	6709345	22	4	4	1.0000000
2L	6709395	6709399	0	0	4	0.0000000
2L	6709518	6709522	5	4	4	1.0000000
2L	6709725	6709729	10	4	4	1.0000000
2L	6709913	6709917	9	4	4	1.0000000
2L	6710108	6710112	23	4	4	1.0000000
2L	6710473	6710477	37	4	4	1.0000000
2L	6711298	6711302	6	4	4	1.0000000
2L	6711649	6711653	20	4	4	1.0000000
2L	6711661	6711665	4	4	4	1.0000000
2L	6711962	6711966	5	4	4	1.0000000
2L	6712354	6712358	5	4	4	1.0000000
2L	6712365	6712369	4	4	4	1.0000000
2L	6712850	6712854	0	0	4	0.0000000
2L	6713048	6713052	0	0	4	0.0000000
2L	6713087	6713091	0	0	4	0.0000000
2L	6713387	6713391	6	4	4	1.0000000
2L	6713693	6713697	2	4	4	1.0000000
2L	6713728	6713732	0	0	4	0.0000000
2L	6713831	6713835	4	3	4	0.7500000
2L	6713849	6713853	29	4	4	1.0000000
2L	6714285	6714289	24	4	4	1.0000000
2L	6714508	6714512	0	0	4	0.0000000
2L	6714654	6714658	0	0	4	0.0000000
2L	6714663	6714667	0	0	4	0.0000000
2L	6715761	6715765	31	4	4	1.0000000
2L	6716144	6716148	38	4	4	1.0000000
2L	6716160	6716164	0	0	4	0.0000000
2L	6716223	6716227	18	4	4	1.0000000
2L	6716669	6716673	28	4	4	1.0000000
2L	6716729	6716733	0	0	4	0.0000000
2L	6716839	6716843	3	4	4	1.0000000
2L	6717943	6717947	50	4	4	1.0000000
2L	6718402	6718406	147	4	4	1.0000000
2L	6718792	6718796	80	4	4	1.0000000
2L	6720170	6720174	150	4	4	1.0000000
2L	6721478	6721482	19	4	4	1.0000000
2L	6721817	6721821	196	4	4	1.0000000
2L	6721929	6721933	13	4	4	1.0000000
2L	6722021	6722025	31	4	4	1.0000000
2L	6722252	6722256	31	4	4	1.0000000
2L	6722360	6722364	1	4	4	1.0000000
2L	6722383	6722387	69	4	4	1.0000000
2L	6722670	6722674	193	4	4	1.0000000
2L	6723747	6723751	292	4	4	1.0000000
2L	6724073	6724077	112	4	4	1.0000000
2L	6724077	6724081	90	4	4	1.0000000
2L	6724683	6724687	136	4	4	1.0000000
2L	6724690	6724694	122	4	4	1.0000000
2L	6725146	6725150	90	4	4	1.0000000
2L	6725281	6725285	10	4	4	1.0000000
2L	6725324	6725328	2	4	4	1.0000000
2L	6725333	6725337	9	4	4	1.0000000
2L	6725754	6725758	21	4	4	1.0000000
2L	6726217	6726221	3	4	4	1.0000000
2L	6726315	6726319	1	3	4	0.7500000
2L	6726504	6726508	0	0	4	0.0000000
2L	6726534	6726538	0	0	4	0.0000000
2L	6726664	6726668	2	3	4	0.7500000
2L	6726788	6726792	2	4	4	1.0000000
2L	6726909	6726913	0	0	4	0.0000000
2L	6727012	6727016	0	0	4	0.0000000
2L	6727170	6727174	0	0	4	0.0000000
2L	6727207	6727211	42	4	4	1.0000000
2L	6728179	6728183	41	4	4	1.0000000
2L	6728215	6728219	52	4	4	1.0000000
2L	6728599	6728603	83	4	4	1.0000000
2L	6729193	6729197	240	4	4	1.0000000
2L	6729463	6729467	203	4	4	1.0000000
2L	6730065	6730069	80	4	4	1.0000000
2L	6730255	6730259	190	4	4	1.0000000
2L	6730649	6730653	245	4	4	1.0000000
2L	6731635	6731639	103	4	4	1.0000000
2L	6731799	6731803	10	4	4	1.0000000
2L	6733319	6733323	79	4	4	1.0000000
2L	6733643	6733647	96	4	4	1.0000000
2L	6733667	6733671	1	3	4	0.7500000
2L	6733841	6733845	36	4	4	1.0000000
2L	6734153	6734157	23	4	4	1.0000000
2L	6734282	6734286	3	4	4	1.0000000
2L	6734405	6734409	2	4	4	1.0000000
2L	6734613	6734617	2	4	4	1.0000000
2L	6734787	6734791	1	1	4	0.2500000
2L	6734892	6734896	0	0	4	0.0000000
2L	6734935	6734939	3	4	4	1.0000000
2L	6735080	6735084	4	4	4	1.0000000
2L	6735086	6735090	1	4	4	1.0000000
2L	6735122	6735126	2	4	4	1.0000000
2L	6735177	6735181	53	4	4	1.0000000
2L	6735443	6735447	262	4	4	1.0000000
2L	6735782	6735786	246	4	4	1.0000000
2L	6735966	6735970	9	4	4	1.0000000
2L	6735991	6735995	94	4	4	1.0000000
2L	6736371	6736375	149	4	4	1.0000000
2L	6736691	6736695	76	4	4	1.0000000
2L	6736916	6736920	8	4	4	1.0000000
2L	6736922	6736926	1	3	4	0.7500000
2L	6737037	6737041	66	4	4	1.0000000
2L	6737509	6737513	73	4	4	1.0000000
2L	6737521	6737525	2	3	4	0.7500000
2L	6737647	6737651	2	4	4	1.0000000
2L	6737663	6737667	0	0	4	0.0000000
2L	6737696	6737700	2	4	4	1.0000000
2L	6737801	6737805	17	4	4	1.0000000
2L	6739113	6739117	198	4	4	1.0000000
2L	6739744	6739748	160	4	4	1.0000000
2L	6739807	6739811	290	4	4	1.0000000
2L	6740103	6740107	306	4	4	1.0000000
2L	6740115	6740119	28	4	4	1.0000000
2L	6740133	6740137	214	4	4	1.0000000
2L	6741230	6741234	838	4	4	1.0000000
2L	6741637	6741641	1083	4	4	1.0000000
2L	6742872	6742876	66	4	4	1.0000000
2L	6742991	6742995	0	0	4	0.0000000
2L	6743173	6743177	87	4	4	1.0000000
2L	6744345	6744349	50	4	4	1.0000000
2L	6744513	6744517	6	4	4	1.0000000
2L	6744530	6744534	302	4	4	1.0000000
2L	6744856	6744860	287	4	4	1.0000000
2L	6744892	6744896	9	4	4	1.0000000
2L	6744965	6744969	358	4	4	1.0000000
2L	6745468	6745472	297	4	4	1.0000000
2L	6745480	6745484	6	4	4	1.0000000
2L	6745623	6745627	5	4	4	1.0000000
2L	6745713	6745717	6	4	4	1.0000000
2L	6745795	6745799	105	4	4	1.0000000
2L	6746467	6746471	135	4	4	1.0000000
2L	6746696	6746700	111	4	4	1.0000000
2L	6747647	6747651	116	4	4	1.0000000
2L	6748374	6748378	119	4	4	1.0000000
2L	6748430	6748434	226	4	4	1.0000000
2L	6748915	6748919	266	4	4	1.0000000
2L	6749216	6749220	92	4	4	1.0000000
2L	6749233	6749237	4	4	4	1.0000000
2L	6749385	6749389	4	4	4	1.0000000
2L	6749473	6749477	11	4	4	1.0000000
2L	6749808	6749812	156	4	4	1.0000000
2L	6750098	6750102	92	4	4	1.0000000
2L	6750117	6750121	97	4	4	1.0000000
2L	6750851	6750855	134	4	4	1.0000000
2L	6751652	6751656	185	4	4	1.0000000
2L	6752256	6752260	335	4	4	1.0000000
2L	6752694	6752698	401	4	4	1.0000000
2L	6753328	6753332	230	4	4	1.0000000
2L	6753817	6753821	167	4	4	1.0000000
2L	6753889	6753893	0	0	4	0.0000000
2L	6753929	6753933	0	0	4	0.0000000
2L	6753969	6753973	20	4	4	1.0000000
2L	6754174	6754178	29	4	4	1.0000000
2L	6754339	6754343	14	4	4	1.0000000
2L	6754472	6754476	2	4	4	1.0000000
2L	6754525	6754529	0	0	4	0.0000000
2L	6754594	6754598	4	4	4	1.0000000
2L	6754735	6754739	14	4	4	1.0000000
2L	6754967	6754971	10	4	4	1.0000000
2L	6754987	6754991	86	4	4	1.0000000
2L	6755252	6755256	89	4	4	1.0000000
2L	6755282	6755286	28	4	4	1.0000000
2L	6755508	6755512	30	4	4	1.0000000
2L	6755517	6755521	0	0	4	0.0000000
2L	6755675	6755679	0	0	4	0.0000000
2L	6755937	6755941	1	4	4	1.0000000
2L	6756003	6756007	170	4	4	1.0000000
2L	6756704	6756708	38	4	4	1.0000000
2L	6756709	6756713	24	4	4	1.0000000
2L	6756714	6756718	26	4	4	1.0000000
2L	6756734	6756738	171	4	4	1.0000000
2L	6757298	6757302	90	4	4	1.0000000
2L	6757426	6757430	26	4	4	1.0000000
2L	6757437	6757441	215	4	4	1.0000000
2L	6758185	6758189	280	4	4	1.0000000
2L	6758624	6758628	38	4	4	1.0000000
2L	6758854	6758858	21	4	4	1.0000000
2L	6758890	6758894	64	4	4	1.0000000
2L	6760235	6760239	42	4	4	1.0000000
2L	6760417	6760421	5	4	4	1.0000000
2L	6760580	6760584	3	4	4	1.0000000
2L	6760657	6760661	0	0	4	0.0000000
2L	6760675	6760679	7	4	4	1.0000000
2L	6760880	6760884	6	4	4	1.0000000
2L	6760934	6760938	51	4	4	1.0000000
2L	6761323	6761327	45	4	4	1.0000000
2L	6761415	6761419	1	4	4	1.0000000
2L	6761500	6761504	0	0	4	0.0000000
2L	6761518	6761522	1	4	4	1.0000000
2L	6761683	6761687	5	4	4	1.0000000
2L	6761905	6761909	4	4	4	1.0000000
2L	6762010	6762014	0	0	4	0.0000000
2L	6762032	6762036	0	0	4	0.0000000
2L	6762111	6762115	1	4	4	1.0000000
2L	6762305	6762309	42	4	4	1.0000000
2L	6763042	6763046	4	4	4	1.0000000
2L	6763149	6763153	1	3	4	0.7500000
2L	6763378	6763382	1	4	4	1.0000000
2L	6763399	6763403	1	3	4	0.7500000
2L	6763449	6763453	5	4	4	1.0000000
2L	6763951	6763955	13	4	4	1.0000000
2L	6764429	6764433	0	0	4	0.0000000
2L	6764556	6764560	0	0	4	0.0000000
2L	6764604	6764608	0	0	4	0.0000000
2L	6764664	6764668	0	0	4	0.0000000
2L	6764720	6764724	0	0	4	0.0000000
2L	6764744	6764748	1	4	4	1.0000000
2L	6765156	6765160	8	4	4	1.0000000
2L	6765201	6765205	0	0	4	0.0000000
2L	6765324	6765328	2	4	4	1.0000000
2L	6765579	6765583	4	4	4	1.0000000
2L	6765955	6765959	9	4	4	1.0000000
2L	6766262	6766266	1	4	4	1.0000000
2L	6766459	6766463	0	0	4	0.0000000
2L	6766538	6766542	0	0	4	0.0000000
2L	6766650	6766654	0	0	4	0.0000000
2L	6766801	6766805	1	4	4	1.0000000
2L	6767055	6767059	5	4	4	1.0000000
2L	6767615	6767619	8	4	4	1.0000000
2L	6767695	6767699	0	0	4	0.0000000
2L	6767731	6767735	0	0	4	0.0000000
2L	6767923	6767927	0	0	4	0.0000000
2L	6767979	6767983	0	0	4	0.0000000
2L	6767995	6767999	0	0	4	0.0000000
2L	6768111	6768115	0	0	4	0.0000000
2L	6768145	6768149	0	0	4	0.0000000
2L	6768276	6768280	1	3	4	0.7500000
2L	6768683	6768687	5	4	4	1.0000000
2L	6769018	6769022	4	4	4	1.0000000
2L	6769240	6769244	2	4	4	1.0000000
2L	6769257	6769261	0	0	4	0.0000000
2L	6769300	6769304	0	0	4	0.0000000
2L	6769417	6769421	0	0	4	0.0000000
2L	6769496	6769500	0	0	4	0.0000000
2L	6769560	6769564	0	0	4	0.0000000
2L	6769569	6769573	0	0	4	0.0000000
2L	6769594	6769598	0	0	4	0.0000000
2L	6769677	6769681	0	0	4	0.0000000
2L	6769804	6769808	0	0	4	0.0000000
2L	6769934	6769938	0	0	4	0.0000000
2L	6769954	6769958	0	0	4	0.0000000
2L	6770117	6770121	0	0	4	0.0000000
2L	6770350	6770354	0	0	4	0.0000000
2L	6770404	6770408	25	4	4	1.0000000
2L	6770765	6770769	33	4	4	1.0000000
2L	6770958	6770962	82	4	4	1.0000000
2L	6772091	6772095	472	4	4	1.0000000
2L	6772447	6772451	467	4	4	1.0000000
2L	6772504	6772508	2	4	4	1.0000000
2L	6772734	6772738	1	1	4	0.2500000
2L	6772836	6772840	0	0	4	0.0000000
2L	6772882	6772886	0	0	4	0.0000000
2L	6772898	6772902	46	4	4	1.0000000
2L	6773145	6773149	47	4	4	1.0000000
2L	6773150	6773154	57	4	4	1.0000000
2L	6773364	6773368	53	4	4	1.0000000
2L	6773440	6773444	295	4	4	1.0000000
2L	6773773	6773777	233	4	4	1.0000000
2L	6774335	6774339	464	4	4	1.0000000
2L	6774774	6774778	349	4	4	1.0000000
2L	6774781	6774785	7	4	4	1.0000000
2L	6775784	6775788	13	4	4	1.0000000
2L	6775989	6775993	24	4	4	1.0000000
2L	6776037	6776041	149	4	4	1.0000000
2L	6776409	6776413	143	4	4	1.0000000
2L	6776477	6776481	3	4	4	1.0000000
2L	6776584	6776588	0	0	4	0.0000000
2L	6776639	6776643	0	0	4	0.0000000
2L	6776756	6776760	0	0	4	0.0000000
2L	6776773	6776777	0	0	4	0.0000000
2L	6776817	6776821	11	4	4	1.0000000
2L	6777019	6777023	35	4	4	1.0000000
2L	6777206	6777210	92	4	4	1.0000000
2L	6777911	6777915	468	4	4	1.0000000
2L	6778349	6778353	64	4	4	1.0000000
2L	6778791	6778795	22	4	4	1.0000000
2L	6778962	6778966	8	4	4	1.0000000
2L	6779140	6779144	4	4	4	1.0000000
2L	6779149	6779153	10	4	4	1.0000000
2L	6779335	6779339	10	4	4	1.0000000
2L	6779384	6779388	1	1	4	0.2500000
2L	6779410	6779414	130	4	4	1.0000000
2L	6779680	6779684	129	4	4	1.0000000
2L	6779732	6779736	2	4	4	1.0000000
2L	6779746	6779750	0	0	4	0.0000000
2L	6779801	6779805	0	0	4	0.0000000
2L	6779881	6779885	3	4	4	1.0000000
2L	6780056	6780060	4	4	4	1.0000000
2L	6780098	6780102	2	4	4	1.0000000
2L	6780105	6780109	21	4	4	1.0000000
2L	6780322	6780326	22	4	4	1.0000000
2L	6780503	6780507	2	4	4	1.0000000
2L	6783504	6783508	88	4	4	1.0000000
2L	6783965	6783969	96	4	4	1.0000000
2L	6784268	6784272	97	4	4	1.0000000
2L	6784667	6784671	723	4	4	1.0000000
2L	6784693	6784697	371	4	4	1.0000000
2L	6785272	6785276	713	4	4	1.0000000
2L	6785472	6785476	605	4	4	1.0000000
2L	6786330	6786334	516	4	4	1.0000000
2L	6786845	6786849	186	4	4	1.0000000
2L	6787102	6787106	85	4	4	1.0000000
2L	6787953	6787957	76	4	4	1.0000000
2L	6788923	6788927	31	4	4	1.0000000
2L	6789156	6789160	4	4	4	1.0000000
2L	6789264	6789268	4	4	4	1.0000000
2L	6789508	6789512	65	4	4	1.0000000
2L	6790666	6790670	35	4	4	1.0000000
2L	6790685	6790689	0	0	4	0.0000000
2L	6790771	6790775	65	4	4	1.0000000
2L	6791106	6791110	54	4	4	1.0000000
2L	6791138	6791142	40	4	4	1.0000000
2L	6791404	6791408	40	4	4	1.0000000
2L	6791433	6791437	2	4	4	1.0000000
2L	6791584	6791588	2	4	4	1.0000000
2L	6791643	6791647	2	3	4	0.7500000
2L	6791751	6791755	128	4	4	1.0000000
2L	6792236	6792240	117	4	4	1.0000000
2L	6792246	6792250	196	4	4	1.0000000
2L	6792685	6792689	319	4	4	1.0000000
2L	6793235	6793239	55	4	4	1.0000000
2L	6793239	6793243	12	4	4	1.0000000
2L	6793323	6793327	2	4	4	1.0000000
2L	6793393	6793397	58	4	4	1.0000000
2L	6794823	6794827	32	4	4	1.0000000
2L	6794830	6794834	4	4	4	1.0000000
2L	6794962	6794966	395	4	4	1.0000000
2L	6795484	6795488	851	4	4	1.0000000
2L	6795841	6795845	287	4	4	1.0000000
2L	6796034	6796038	210	4	4	1.0000000
2L	6796322	6796326	140	4	4	1.0000000
2L	6796539	6796543	22	4	4	1.0000000
2L	6796545	6796549	5	4	4	1.0000000
2L	6796618	6796622	5	4	4	1.0000000
2L	6796657	6796661	1	4	4	1.0000000
2L	6796779	6796783	17	4	4	1.0000000
2L	6797427	6797431	12	4	4	1.0000000
2L	6797963	6797967	36	4	4	1.0000000
2L	6798512	6798516	34	4	4	1.0000000
2L	6798738	6798742	3	4	4	1.0000000
2L	6798817	6798821	73	4	4	1.0000000
2L	6799472	6799476	78	4	4	1.0000000
2L	6799658	6799662	2	1	4	0.2500000
2L	6800008	6800012	4	4	4	1.0000000
2L	6800343	6800347	5	4	4	1.0000000
2L	6800530	6800534	12	4	4	1.0000000
2L	6800974	6800978	0	0	4	0.0000000
2L	6801609	6801613	2	4	4	1.0000000
2L	6801614	6801618	1	4	4	1.0000000
2L	6801777	6801781	0	0	4	0.0000000
2L	6801827	6801831	0	0	4	0.0000000
2L	6802081	6802085	0	0	4	0.0000000
2L	6802617	6802621	0	0	4	0.0000000
2L	6802807	6802811	0	0	4	0.0000000
2L	6803001	6803005	0	0	4	0.0000000
2L	6803036	6803040	0	0	4	0.0000000
2L	6803155	6803159	0	0	4	0.0000000
2L	6803345	6803349	0	0	4	0.0000000
2L	6803466	6803470	0	0	4	0.0000000
2L	6803784	6803788	2	4	4	1.0000000
2L	6804023	6804027	5	4	4	1.0000000
2L	6804492	6804496	9	4	4	1.0000000
2L	6804869	6804873	2	4	4	1.0000000
2L	6804890	6804894	0	0	4	0.0000000
2L	6804905	6804909	0	0	4	0.0000000
2L	6805049	6805053	0	0	4	0.0000000
2L	6805133	6805137	0	0	4	0.0000000
2L	6805237	6805241	1	3	4	0.7500000
2L	6805523	6805527	4	4	4	1.0000000
2L	6806541	6806545	6	4	4	1.0000000
2L	6807193	6807197	1	1	4	0.2500000
2L	6807309	6807313	0	0	4	0.0000000
2L	6807408	6807412	1	4	4	1.0000000
2L	6808063	6808067	2	4	4	1.0000000
2L	6809519	6809523	2	4	4	1.0000000
2L	6809982	6809986	0	0	4	0.0000000
2L	6810460	6810464	4	4	4	1.0000000
2L	6811149	6811153	1	4	4	1.0000000
2L	6811971	6811975	2	4	4	1.0000000
2L	6812798	6812802	0	0	4	0.0000000
2L	6812807	6812811	0	0	4	0.0000000
2L	6813051	6813055	3	4	4	1.0000000
2L	6813347	6813351	3	4	4	1.0000000
2L	6813440	6813444	0	0	4	0.0000000
2L	6813622	6813626	0	0	4	0.0000000
2L	6813819	6813823	0	0	4	0.0000000
2L	6815178	6815182	7	4	4	1.0000000
2L	6815309	6815313	13	4	4	1.0000000
2L	6815581	6815585	15	4	4	1.0000000
2L	6816124	6816128	34	4	4	1.0000000
2L	6816568	6816572	18	4	4	1.0000000
2L	6816774	6816778	0	0	4	0.0000000
2L	6816978	6816982	0	0	4	0.0000000
2L	6817035	6817039	0	0	4	0.0000000
2L	6818040	6818044	2	4	4	1.0000000
2L	6818252	6818256	16	4	4	1.0000000
2L	6818556	6818560	10	4	4	1.0000000
2L	6818606	6818610	0	0	4	0.0000000
2L	6818888	6818892	0	0	4	0.0000000
2L	6819026	6819030	0	0	4	0.0000000
2L	6819179	6819183	0	0	4	0.0000000
2L	6819245	6819249	0	0	4	0.0000000
2L	6819372	6819376	1	4	4	1.0000000
2L	6819591	6819595	4	4	4	1.0000000
2L	6820303	6820307	4	4	4	1.0000000
2L	6820459	6820463	2	4	4	1.0000000
2L	6820666	6820670	1	1	4	0.2500000
2L	6821047	6821051	2	4	4	1.0000000
2L	6821478	6821482	19	4	4	1.0000000
2L	6822288	6822292	64	4	4	1.0000000
2L	6822821	6822825	43	4	4	1.0000000
2L	6823600	6823604	14	4	4	1.0000000
2L	6824378	6824382	34	4	4	1.0000000
2L	6825361	6825365	7	4	4	1.0000000
2L	6825536	6825540	1	1	4	0.2500000
2L	6825581	6825585	1	4	4	1.0000000
2L	6826151	6826155	15	4	4	1.0000000
2L	6826446	6826450	32	4	4	1.0000000
2L	6826869	6826873	16	4	4	1.0000000
2L	6827076	6827080	0	0	4	0.0000000
2L	6827679	6827683	0	0	4	0.0000000
2L	6829469	6829473	0	0	4	0.0000000
2L	6831060	6831064	1	4	4	1.0000000
2L	6831400	6831404	1	1	4	0.2500000
2L	6831418	6831422	0	0	4	0.0000000
2L	6831502	6831506	0	0	4	0.0000000
2L	6831508	6831512	0	0	4	0.0000000
2L	6831676	6831680	0	0	4	0.0000000
2L	6831690	6831694	1	4	4	1.0000000
2L	6832593	6832597	0	0	4	0.0000000
2L	6832679	6832683	0	0	4	0.0000000
2L	6832706	6832710	0	0	4	0.0000000
2L	6834463	6834467	0	0	4	0.0000000
2L	6835976	6835980	0	0	4	0.0000000
2L	6837821	6837825	0	0	4	0.0000000
2L	6837933	6837937	0	0	4	0.0000000
2L	6839995	6839999	0	0	4	0.0000000
2L	6840062	6840066	0	0	4	0.0000000
2L	6840091	6840095	0	0	4	0.0000000
2L	6840107	6840111	0	0	4	0.0000000
2L	6840125	6840129	0	0	4	0.0000000
2L	6840204	6840208	0	0	4	0.0000000
2L	6840359	6840363	0	0	4	0.0000000
2L	6840439	6840443	0	0	4	0.0000000
2L	6840619	6840623	0	0	4	0.0000000
2L	6841434	6841438	1	4	4	1.0000000
2L	6841744	6841748	0	0	4	0.0000000
2L	6841908	6841912	3	4	4	1.0000000
2L	6842495	6842499	4	4	4	1.0000000
2L	6843311	6843315	28	4	4	1.0000000
2L	6843825	6843829	24	4	4	1.0000000
2L	6845112	6845116	3	4	4	1.0000000
2L	6846697	6846701	4	4	4	1.0000000
2L	6847706	6847710	35	4	4	1.0000000
2L	6848270	6848274	65	4	4	1.0000000
2L	6848858	6848862	91	4	4	1.0000000
2L	6849812	6849816	148	4	4	1.0000000
2L	6850520	6850524	59	4	4	1.0000000
2L	6852187	6852191	14	4	4	1.0000000
2L	6852352	6852356	45	4	4	1.0000000
2L	6853402	6853406	45	4	4	1.0000000
2L	6853609	6853613	270	4	4	1.0000000
2L	6854133	6854137	275	4	4	1.0000000
2L	6854234	6854238	196	4	4	1.0000000
2L	6854341	6854345	148	4	4	1.0000000
2L	6854365	6854369	0	0	4	0.0000000
2L	6854385	6854389	48	4	4	1.0000000
2L	6854673	6854677	49	4	4	1.0000000
2L	6854685	6854689	13	4	4	1.0000000
2L	6854886	6854890	17	4	4	1.0000000
2L	6855027	6855031	11	4	4	1.0000000
2L	6855408	6855412	4	4	4	1.0000000
2L	6855432	6855436	0	0	4	0.0000000
2L	6855556	6855560	0	0	4	0.0000000
2L	6855631	6855635	0	0	4	0.0000000
2L	6855713	6855717	1	4	4	1.0000000
2L	6855738	6855742	19	4	4	1.0000000
2L	6856481	6856485	42	4	4	1.0000000
2L	6856826	6856830	39	4	4	1.0000000
2L	6857082	6857086	12	4	4	1.0000000
2L	6857210	6857214	0	0	4	0.0000000
2L	6857301	6857305	0	0	4	0.0000000
2L	6857324	6857328	5	4	4	1.0000000
2L	6857558	6857562	13	4	4	1.0000000
2L	6857818	6857822	7	4	4	1.0000000
2L	6857874	6857878	0	0	4	0.0000000
2L	6857897	6857901	0	0	4	0.0000000
2L	6857983	6857987	14	4	4	1.0000000
2L	6858262	6858266	28	4	4	1.0000000
2L	6858288	6858292	205	4	4	1.0000000
2L	6858623	6858627	258	4	4	1.0000000
2L	6858708	6858712	1	4	4	1.0000000
2L	6858860	6858864	2	4	4	1.0000000
2L	6859079	6859083	38	4	4	1.0000000
2L	6859351	6859355	82	4	4	1.0000000
2L	6859950	6859954	57	4	4	1.0000000
2L	6860072	6860076	1	1	4	0.2500000
2L	6860186	6860190	28	4	4	1.0000000
2L	6861119	6861123	37	4	4	1.0000000
2L	6861246	6861250	0	0	4	0.0000000
2L	6861294	6861298	0	0	4	0.0000000
2L	6861443	6861447	0	0	4	0.0000000
2L	6861588	6861592	3	3	4	0.7500000
2L	6861879	6861883	6	4	4	1.0000000
2L	6862092	6862096	3	4	4	1.0000000
2L	6862176	6862180	20	4	4	1.0000000
2L	6862526	6862530	25	4	4	1.0000000
2L	6862994	6862998	14	4	4	1.0000000
2L	6863166	6863170	3	4	4	1.0000000
2L	6863685	6863689	3	1	4	0.2500000
2L	6863728	6863732	0	0	4	0.0000000
2L	6863982	6863986	1	3	4	0.7500000
2L	6864106	6864110	1	4	4	1.0000000
2L	6864117	6864121	0	0	4	0.0000000
2L	6864238	6864242	0	0	4	0.0000000
2L	6864303	6864307	0	0	4	0.0000000
2L	6866253	6866257	43	4	4	1.0000000
2L	6866957	6866961	229	4	4	1.0000000
2L	6867981	6867985	9	4	4	1.0000000
2L	6868118	6868122	0	0	4	0.0000000
2L	6868337	6868341	0	0	4	0.0000000
2L	6868442	6868446	13	4	4	1.0000000
2L	6868680	6868684	13	4	4	1.0000000
2L	6868723	6868727	57	4	4	1.0000000
2L	6869004	6869008	75	4	4	1.0000000
2L	6869318	6869322	41	4	4	1.0000000
2L	6869324	6869328	6	4	4	1.0000000
2L	6869544	6869548	9	4	4	1.0000000
2L	6870450	6870454	11	4	4	1.0000000
2L	6870601	6870605	1	1	4	0.2500000
2L	6870670	6870674	2	4	4	1.0000000
2L	6872335	6872339	6	4	4	1.0000000
2L	6873900	6873904	37	4	4	1.0000000
2L	6874597	6874601	13	4	4	1.0000000
2L	6876463	6876467	21	4	4	1.0000000
2L	6876959	6876963	4	1	4	0.2500000
2L	6877419	6877423	0	0	4	0.0000000
2L	6878256	6878260	0	0	4	0.0000000
2L	6878277	6878281	0	0	4	0.0000000
2L	6878818	6878822	0	0	4	0.0000000
2L	6879100	6879104	0	0	4	0.0000000
2L	6879354	6879358	0	0	4	0.0000000
2L	6879476	6879480	0	0	4	0.0000000
2L	6879536	6879540	0	0	4	0.0000000
2L	6879745	6879749	0	0	4	0.0000000
2L	6879789	6879793	0	0	4	0.0000000
2L	6880092	6880096	0	0	4	0.0000000
2L	6880191	6880195	0	0	4	0.0000000
2L	6880383	6880387	0	0	4	0.0000000
2L	6880471	6880475	0	0	4	0.0000000
2L	6880565	6880569	0	0	4	0.0000000
2L	6880639	6880643	0	0	4	0.0000000
2L	6881130	6881134	0	0	4	0.0000000
2L	6881293	6881297	0	0	4	0.0000000
2L	6881818	6881822	0	0	4	0.0000000
2L	6882155	6882159	0	0	4	0.0000000
2L	6882203	6882207	0	0	4	0.0000000
2L	6882553	6882557	0	0	4	0.0000000
2L	6882655	6882659	0	0	4	0.0000000
2L	6882667	6882671	0	0	4	0.0000000
2L	6882847	6882851	5	3	4	0.7500000
2L	6883675	6883679	20	4	4	1.0000000
2L	6886231	6886235	3	4	4	1.0000000
2L	6886672	6886676	115	4	4	1.0000000
2L	6887081	6887085	101	4	4	1.0000000
2L	6887678	6887682	2	3	4	0.7500000
2L	6889749	6889753	11	4	4	1.0000000
2L	6890158	6890162	6	4	4	1.0000000
2L	6890298	6890302	0	0	4	0.0000000
2L	6896055	6896059	1	4	4	1.0000000
2L	6896657	6896661	0	0	4	0.0000000
2L	6898920	6898924	10	4	4	1.0000000
2L	6900618	6900622	146	4	4	1.0000000
2L	6900916	6900920	394	4	4	1.0000000
2L	6901290	6901294	345	4	4	1.0000000
2L	6901735	6901739	147	4	4	1.0000000
2L	6902521	6902525	24	4	4	1.0000000
2L	6902992	6902996	174	4	4	1.0000000
2L	6903344	6903348	206	4	4	1.0000000
2L	6903548	6903552	56	4	4	1.0000000
2L	6903931	6903935	73	4	4	1.0000000
2L	6904308	6904312	29	4	4	1.0000000
2L	6904469	6904473	0	0	4	0.0000000
2L	6904662	6904666	0	0	4	0.0000000
2L	6904679	6904683	22	4	4	1.0000000
2L	6904697	6904701	34	4	4	1.0000000
2L	6905085	6905089	9	4	4	1.0000000
2L	6905202	6905206	33	4	4	1.0000000
2L	6905563	6905567	36	4	4	1.0000000
2L	6905587	6905591	0	0	4	0.0000000
2L	6905663	6905667	0	0	4	0.0000000
2L	6905731	6905735	0	0	4	0.0000000
2L	6905837	6905841	2	3	4	0.7500000
2L	6905936	6905940	32	4	4	1.0000000
2L	6906714	6906718	247	4	4	1.0000000
2L	6907312	6907316	130	4	4	1.0000000
2L	6907318	6907322	38	4	4	1.0000000
2L	6907509	6907513	35	4	4	1.0000000
2L	6907570	6907574	14	4	4	1.0000000
2L	6907782	6907786	14	4	4	1.0000000
2L	6907837	6907841	28	4	4	1.0000000
2L	6908074	6908078	49	4	4	1.0000000
2L	6908511	6908515	77	4	4	1.0000000
2L	6908569	6908573	3	4	4	1.0000000
2L	6908708	6908712	2	1	4	0.2500000
2L	6908749	6908753	0	0	4	0.0000000
2L	6908791	6908795	0	0	4	0.0000000
2L	6908828	6908832	0	0	4	0.0000000
2L	6908834	6908838	0	0	4	0.0000000
2L	6908873	6908877	103	4	4	1.0000000
2L	6909251	6909255	116	4	4	1.0000000
2L	6909376	6909380	6	4	4	1.0000000
2L	6909462	6909466	293	4	4	1.0000000
2L	6909959	6909963	247	4	4	1.0000000
2L	6909973	6909977	1	4	4	1.0000000
2L	6910003	6910007	0	0	4	0.0000000
2L	6910007	6910011	0	0	4	0.0000000
2L	6910100	6910104	78	4	4	1.0000000
2L	6910364	6910368	79	4	4	1.0000000
2L	6910421	6910425	68	4	4	1.0000000
2L	6911121	6911125	103	4	4	1.0000000
2L	6911729	6911733	192	4	4	1.0000000
2L	6912419	6912423	155	4	4	1.0000000
2L	6912497	6912501	1	4	4	1.0000000
2L	6912643	6912647	1	1	4	0.2500000
2L	6912736	6912740	1	3	4	0.7500000
2L	6912796	6912800	54	4	4	1.0000000
2L	6913493	6913497	71	4	4	1.0000000
2L	6913859	6913863	179	4	4	1.0000000
2L	6914659	6914663	598	4	4	1.0000000
2L	6915058	6915062	278	4	4	1.0000000
2L	6915097	6915101	0	0	4	0.0000000
2L	6915124	6915128	0	0	4	0.0000000
2L	6915130	6915134	0	0	4	0.0000000
2L	6915151	6915155	0	0	4	0.0000000
2L	6915259	6915263	0	0	4	0.0000000
2L	6915328	6915332	1	1	4	0.2500000
2L	6915379	6915383	81	4	4	1.0000000
2L	6915658	6915662	164	4	4	1.0000000
2L	6916145	6916149	292	4	4	1.0000000
2L	6916944	6916948	430	4	4	1.0000000
2L	6917585	6917589	288	4	4	1.0000000
2L	6917816	6917820	32	4	4	1.0000000
2L	6917825	6917829	0	0	4	0.0000000
2L	6917888	6917892	0	0	4	0.0000000
2L	6917944	6917948	2	4	4	1.0000000
2L	6918134	6918138	2	1	4	0.2500000
2L	6919899	6919903	15	4	4	1.0000000
2L	6921197	6921201	60	4	4	1.0000000
2L	6922495	6922499	126	4	4	1.0000000
2L	6923262	6923266	104	4	4	1.0000000
2L	6923445	6923449	281	4	4	1.0000000
2L	6924073	6924077	194	4	4	1.0000000
2L	6924235	6924239	14	4	4	1.0000000
2L	6924406	6924410	121	4	4	1.0000000
2L	6924715	6924719	144	4	4	1.0000000
2L	6924955	6924959	32	4	4	1.0000000
2L	6925321	6925325	1	4	4	1.0000000
2L	6925393	6925397	0	0	4	0.0000000
2L	6925464	6925468	75	4	4	1.0000000
2L	6925599	6925603	107	4	4	1.0000000
2L	6925604	6925608	204	4	4	1.0000000
2L	6925875	6925879	215	4	4	1.0000000
2L	6925888	6925892	4	4	4	1.0000000
2L	6926093	6926097	1	4	4	1.0000000
2L	6926169	6926173	2	4	4	1.0000000
2L	6928046	6928050	2	4	4	1.0000000
2L	6928062	6928066	1	4	4	1.0000000
2L	6928135	6928139	4	4	4	1.0000000
2L	6928165	6928169	83	4	4	1.0000000
2L	6929357	6929361	56	4	4	1.0000000
2L	6929744	6929748	3	4	4	1.0000000
2L	6929869	6929873	116	4	4	1.0000000
2L	6930899	6930903	133	4	4	1.0000000
2L	6930959	6930963	14	4	4	1.0000000
2L	6931539	6931543	219	4	4	1.0000000
2L	6932243	6932247	713	4	4	1.0000000
2L	6932747	6932751	383	4	4	1.0000000
2L	6932951	6932955	17	4	4	1.0000000
2L	6932991	6932995	0	0	4	0.0000000
2L	6933005	6933009	0	0	4	0.0000000
2L	6933041	6933045	1	3	4	0.7500000
2L	6933215	6933219	9	4	4	1.0000000
2L	6933419	6933423	9	4	4	1.0000000
2L	6933437	6933441	0	0	4	0.0000000
2L	6933514	6933518	0	0	4	0.0000000
2L	6933554	6933558	0	0	4	0.0000000
2L	6933687	6933691	0	0	4	0.0000000
2L	6933793	6933797	0	0	4	0.0000000
2L	6933906	6933910	0	0	4	0.0000000
2L	6934108	6934112	0	0	4	0.0000000
2L	6934127	6934131	0	0	4	0.0000000
2L	6934172	6934176	0	0	4	0.0000000
2L	6934291	6934295	0	0	4	0.0000000
2L	6934418	6934422	0	0	4	0.0000000
2L	6934492	6934496	0	0	4	0.0000000
2L	6934714	6934718	0	0	4	0.0000000
2L	6934768	6934772	8	4	4	1.0000000
2L	6935092	6935096	5	4	4	1.0000000
2L	6935257	6935261	0	0	4	0.0000000
2L	6935264	6935268	0	0	4	0.0000000
2L	6935446	6935450	0	0	4	0.0000000
2L	6935509	6935513	0	0	4	0.0000000
2L	6935554	6935558	0	0	4	0.0000000
2L	6935561	6935565	0	0	4	0.0000000
2L	6935636	6935640	1	4	4	1.0000000
2L	6935880	6935884	1	1	4	0.2500000
2L	6935995	6935999	0	0	4	0.0000000
2L	6936035	6936039	0	0	4	0.0000000
2L	6936214	6936218	7	4	4	1.0000000
2L	6936535	6936539	6	4	4	1.0000000
2L	6936607	6936611	0	0	4	0.0000000
2L	6936637	6936641	2	4	4	1.0000000
2L	6937373	6937377	11	4	4	1.0000000
2L	6937400	6937404	0	0	4	0.0000000
2L	6937507	6937511	16	4	4	1.0000000
2L	6937857	6937861	17	4	4	1.0000000
2L	6938018	6938022	0	0	4	0.0000000
2L	6938256	6938260	0	0	4	0.0000000
2L	6938313	6938317	0	0	4	0.0000000
2L	6938321	6938325	0	0	4	0.0000000
2L	6938378	6938382	0	0	4	0.0000000
2L	6938508	6938512	0	0	4	0.0000000
2L	6938612	6938616	20	4	4	1.0000000
2L	6939161	6939165	16	4	4	1.0000000
2L	6939282	6939286	6	4	4	1.0000000
2L	6939595	6939599	21	4	4	1.0000000
2L	6939891	6939895	23	4	4	1.0000000
2L	6940547	6940551	4	4	4	1.0000000
2L	6940728	6940732	3	4	4	1.0000000
2L	6941110	6941114	1	4	4	1.0000000
2L	6941305	6941309	5	4	4	1.0000000
2L	6941809	6941813	29	4	4	1.0000000
2L	6942355	6942359	39	4	4	1.0000000
2L	6942559	6942563	10	4	4	1.0000000
2L	6942606	6942610	141	4	4	1.0000000
2L	6943455	6943459	187	4	4	1.0000000
2L	6944074	6944078	120	4	4	1.0000000
2L	6944350	6944354	121	4	4	1.0000000
2L	6944579	6944583	19	4	4	1.0000000
2L	6944600	6944604	7	4	4	1.0000000
2L	6944729	6944733	108	4	4	1.0000000
2L	6945532	6945536	145	4	4	1.0000000
2L	6945593	6945597	7	3	4	0.7500000
2L	6945736	6945740	45	4	4	1.0000000
2L	6945985	6945989	165	4	4	1.0000000
2L	6946583	6946587	106	4	4	1.0000000
2L	6946652	6946656	9	4	4	1.0000000
2L	6946681	6946685	45	4	4	1.0000000
2L	6947264	6947268	41	4	4	1.0000000
2L	6947311	6947315	2	4	4	1.0000000
2L	6947329	6947333	34	4	4	1.0000000
2L	6948138	6948142	114	4	4	1.0000000
2L	6948707	6948711	261	4	4	1.0000000
2L	6948914	6948918	475	4	4	1.0000000
2L	6949185	6949189	441	4	4	1.0000000
2L	6949654	6949658	310	4	4	1.0000000
2L	6949809	6949813	8	4	4	1.0000000
2L	6949831	6949835	0	0	4	0.0000000
2L	6949888	6949892	5	4	4	1.0000000
2L	6950030	6950034	219	4	4	1.0000000
2L	6950577	6950581	256	4	4	1.0000000
2L	6951173	6951177	151	4	4	1.0000000
2L	6951293	6951297	52	4	4	1.0000000
2L	6951608	6951612	41	4	4	1.0000000
2L	6951632	6951636	2	3	4	0.7500000
2L	6951796	6951800	5	4	4	1.0000000
2L	6951880	6951884	86	4	4	1.0000000
2L	6952417	6952421	89	4	4	1.0000000
2L	6952488	6952492	15	4	4	1.0000000
2L	6952708	6952712	12	4	4	1.0000000
2L	6952762	6952766	16	4	4	1.0000000
2L	6952883	6952887	77	4	4	1.0000000
2L	6953166	6953170	79	4	4	1.0000000
2L	6953451	6953455	23	4	4	1.0000000
2L	6953492	6953496	290	4	4	1.0000000
2L	6953881	6953885	271	4	4	1.0000000
2L	6954077	6954081	11	4	4	1.0000000
2L	6954272	6954276	10	4	4	1.0000000
2L	6954320	6954324	1	4	4	1.0000000
2L	6954433	6954437	64	4	4	1.0000000
2L	6954802	6954806	109	4	4	1.0000000
2L	6954941	6954945	3	4	4	1.0000000
2L	6955102	6955106	24	4	4	1.0000000
2L	6955403	6955407	21	4	4	1.0000000
2L	6955525	6955529	0	0	4	0.0000000
2L	6955565	6955569	0	0	4	0.0000000
2L	6955588	6955592	0	0	4	0.0000000
2L	6955807	6955811	3	4	4	1.0000000
2L	6955981	6955985	31	4	4	1.0000000
2L	6956203	6956207	49	4	4	1.0000000
2L	6956357	6956361	186	4	4	1.0000000
2L	6956668	6956672	368	4	4	1.0000000
2L	6957184	6957188	217	4	4	1.0000000
2L	6957244	6957248	3	4	4	1.0000000
2L	6957273	6957277	18	4	4	1.0000000
2L	6957510	6957514	26	4	4	1.0000000
2L	6957718	6957722	34	4	4	1.0000000
2L	6958027	6958031	26	4	4	1.0000000
2L	6958066	6958070	326	4	4	1.0000000
2L	6958486	6958490	366	4	4	1.0000000
2L	6958825	6958829	59	4	4	1.0000000
2L	6958880	6958884	23	4	4	1.0000000
2L	6959454	6959458	35	4	4	1.0000000
2L	6959479	6959483	1	4	4	1.0000000
2L	6959491	6959495	1	4	4	1.0000000
2L	6959623	6959627	36	4	4	1.0000000
2L	6960365	6960369	29	4	4	1.0000000
2L	6960372	6960376	40	4	4	1.0000000
2L	6960647	6960651	49	4	4	1.0000000
2L	6960656	6960660	67	4	4	1.0000000
2L	6961076	6961080	97	4	4	1.0000000
2L	6961164	6961168	9	4	4	1.0000000
2L	6961376	6961380	155	4	4	1.0000000
2L	6961649	6961653	188	4	4	1.0000000
2L	6961935	6961939	60	4	4	1.0000000
2L	6962577	6962581	22	4	4	1.0000000
2L	6962754	6962758	12	4	4	1.0000000
2L	6963165	6963169	14	4	4	1.0000000
2L	6963211	6963215	0	0	4	0.0000000
2L	6963222	6963226	0	0	4	0.0000000
2L	6963237	6963241	0	0	4	0.0000000
2L	6963306	6963310	2	4	4	1.0000000
2L	6963493	6963497	22	4	4	1.0000000
2L	6963928	6963932	13	4	4	1.0000000
2L	6963961	6963965	2	4	4	1.0000000
2L	6964033	6964037	161	4	4	1.0000000
2L	6964787	6964791	104	4	4	1.0000000
2L	6964793	6964797	10	4	4	1.0000000
2L	6964802	6964806	25	4	4	1.0000000
2L	6965066	6965070	20	4	4	1.0000000
2L	6965172	6965176	1	4	4	1.0000000
2L	6965250	6965254	63	4	4	1.0000000
2L	6965519	6965523	70	4	4	1.0000000
2L	6965526	6965530	76	4	4	1.0000000
2L	6966403	6966407	956	4	4	1.0000000
2L	6966739	6966743	1121	4	4	1.0000000
2L	6967213	6967217	478	4	4	1.0000000
2L	6968341	6968345	144	4	4	1.0000000
2L	6968739	6968743	12	4	4	1.0000000
2L	6968761	6968765	1	3	4	0.7500000
2L	6968864	6968868	55	4	4	1.0000000
2L	6969099	6969103	64	4	4	1.0000000
2L	6969226	6969230	199	4	4	1.0000000
2L	6970274	6970278	157	4	4	1.0000000
2L	6970343	6970347	0	0	4	0.0000000
2L	6970401	6970405	0	0	4	0.0000000
2L	6970420	6970424	0	0	4	0.0000000
2L	6970510	6970514	0	0	4	0.0000000
2L	6970516	6970520	0	0	4	0.0000000
2L	6970543	6970547	0	0	4	0.0000000
2L	6970654	6970658	0	0	4	0.0000000
2L	6970771	6970775	0	0	4	0.0000000
2L	6970958	6970962	0	0	4	0.0000000
2L	6971060	6971064	0	0	4	0.0000000
2L	6971069	6971073	1	4	4	1.0000000
2L	6971183	6971187	3	4	4	1.0000000
2L	6971314	6971318	98	4	4	1.0000000
2L	6972286	6972290	35	4	4	1.0000000
2L	6972366	6972370	0	0	4	0.0000000
2L	6972461	6972465	0	0	4	0.0000000
2L	6972599	6972603	0	0	4	0.0000000
2L	6972764	6972768	4	4	4	1.0000000
2L	6973293	6973297	0	0	4	0.0000000
2L	6973304	6973308	0	0	4	0.0000000
2L	6973647	6973651	2	4	4	1.0000000
2L	6973930	6973934	0	0	4	0.0000000
2L	6973994	6973998	0	0	4	0.0000000
2L	6974312	6974316	0	0	4	0.0000000
2L	6975010	6975014	0	0	4	0.0000000
2L	6975052	6975056	0	0	4	0.0000000
2L	6975127	6975131	0	0	4	0.0000000
2L	6975179	6975183	1	4	4	1.0000000
2L	6975446	6975450	1	1	4	0.2500000
2L	6975592	6975596	0	0	4	0.0000000
2L	6975669	6975673	0	0	4	0.0000000
2L	6975681	6975685	0	0	4	0.0000000
2L	6975703	6975707	0	0	4	0.0000000
2L	6975834	6975838	6	4	4	1.0000000
2L	6976208	6976212	15	4	4	1.0000000
2L	6976260	6976264	0	0	4	0.0000000
2L	6976273	6976277	0	0	4	0.0000000
2L	6976470	6976474	0	0	4	0.0000000
2L	6976493	6976497	0	0	4	0.0000000
2L	6976576	6976580	0	0	4	0.0000000
2L	6976790	6976794	0	0	4	0.0000000
2L	6976982	6976986	0	0	4	0.0000000
2L	6977200	6977204	0	0	4	0.0000000
2L	6977289	6977293	0	0	4	0.0000000
2L	6977299	6977303	0	0	4	0.0000000
2L	6977314	6977318	0	0	4	0.0000000
2L	6977395	6977399	0	0	4	0.0000000
2L	6977653	6977657	0	0	4	0.0000000
2L	6977854	6977858	0	0	4	0.0000000
2L	6977968	6977972	0	0	4	0.0000000
2L	6978023	6978027	2	4	4	1.0000000
2L	6978270	6978274	2	4	4	1.0000000
2L	6978304	6978308	0	0	4	0.0000000
2L	6978316	6978320	0	0	4	0.0000000
2L	6978358	6978362	0	0	4	0.0000000
2L	6978362	6978366	0	0	4	0.0000000
2L	6978427	6978431	0	0	4	0.0000000
2L	6978595	6978599	0	0	4	0.0000000
2L	6978616	6978620	0	0	4	0.0000000
2L	6978784	6978788	3	4	4	1.0000000
2L	6979120	6979124	5	4	4	1.0000000
2L	6979580	6979584	3	4	4	1.0000000
2L	6979609	6979613	0	0	4	0.0000000
2L	6979616	6979620	2	4	4	1.0000000
2L	6980047	6980051	5	4	4	1.0000000
2L	6980198	6980202	0	0	4	0.0000000
2L	6980264	6980268	0	0	4	0.0000000
2L	6980311	6980315	0	0	4	0.0000000
2L	6980384	6980388	0	0	4	0.0000000
2L	6980483	6980487	0	0	4	0.0000000
2L	6980502	6980506	0	0	4	0.0000000
2L	6980738	6980742	0	0	4	0.0000000
2L	6980774	6980778	0	0	4	0.0000000
2L	6980803	6980807	0	0	4	0.0000000
2L	6980948	6980952	0	0	4	0.0000000
2L	6980959	6980963	0	0	4	0.0000000
2L	6981158	6981162	0	0	4	0.0000000
2L	6981253	6981257	0	0	4	0.0000000
2L	6981283	6981287	1	3	4	0.7500000
2L	6981517	6981521	1	4	4	1.0000000
2L	6981576	6981580	1	4	4	1.0000000
2L	6981628	6981632	6	4	4	1.0000000
2L	6982326	6982330	7	4	4	1.0000000
2L	6982768	6982772	1	4	4	1.0000000
2L	6983113	6983117	0	0	4	0.0000000
2L	6983122	6983126	2	4	4	1.0000000
2L	6983714	6983718	5	4	4	1.0000000
2L	6983881	6983885	0	0	4	0.0000000
2L	6983983	6983987	0	0	4	0.0000000
2L	6984058	6984062	0	0	4	0.0000000
2L	6984196	6984200	0	0	4	0.0000000
2L	6984307	6984311	0	0	4	0.0000000
2L	6984348	6984352	1	4	4	1.0000000
2L	6984547	6984551	1	1	4	0.2500000
2L	6984683	6984687	0	0	4	0.0000000
2L	6984744	6984748	0	0	4	0.0000000
2L	6984841	6984845	0	0	4	0.0000000
2L	6984882	6984886	2	4	4	1.0000000
2L	6984936	6984940	14	4	4	1.0000000
2L	6986139	6986143	51	4	4	1.0000000
2L	6986501	6986505	40	4	4	1.0000000
2L	6986702	6986706	1	4	4	1.0000000
2L	6986895	6986899	12	4	4	1.0000000
2L	6987493	6987497	15	4	4	1.0000000
2L	6987663	6987667	0	0	4	0.0000000
2L	6987773	6987777	1	4	4	1.0000000
2L	6988495	6988499	1	3	4	0.7500000
2L	6988544	6988548	2	4	4	1.0000000
2L	6988785	6988789	7	4	4	1.0000000
2L	6989351	6989355	6	4	4	1.0000000
2L	6989410	6989414	0	0	4	0.0000000
2L	6989633	6989637	0	0	4	0.0000000
2L	6989938	6989942	9	4	4	1.0000000
2L	6990470	6990474	18	4	4	1.0000000
2L	6990748	6990752	10	3	4	0.7500000
2L	6990777	6990781	0	0	4	0.0000000
2L	6990897	6990901	0	0	4	0.0000000
2L	6991520	6991524	0	0	4	0.0000000
2L	6992118	6992122	0	0	4	0.0000000
2L	6992503	6992507	0	0	4	0.0000000
2L	6993617	6993621	0	0	4	0.0000000
2L	6994384	6994388	0	0	4	0.0000000
2L	6994808	6994812	0	0	4	0.0000000
2L	6996262	6996266	0	0	4	0.0000000
2L	6996737	6996741	0	0	4	0.0000000
2L	6997281	6997285	0	0	4	0.0000000
2L	6998046	6998050	0	0	4	0.0000000
2L	6998316	6998320	0	0	4	0.0000000
2L	6999039	6999043	1	4	4	1.0000000
2L	6999427	6999431	0	0	4	0.0000000
2L	7000348	7000352	1	1	4	0.2500000
2L	7000631	7000635	0	0	4	0.0000000
2L	7000713	7000717	0	0	4	0.0000000
2L	7000752	7000756	1	4	4	1.0000000
2L	7000929	7000933	2	4	4	1.0000000
2L	7001174	7001178	1	4	4	1.0000000
2L	7002176	7002180	4	4	4	1.0000000
2L	7003204	7003208	1	4	4	1.0000000
2L	7003895	7003899	1	1	4	0.2500000
2L	7004013	7004017	0	0	4	0.0000000
2L	7004061	7004065	0	0	4	0.0000000
2L	7004156	7004160	0	0	4	0.0000000
2L	7004489	7004493	1	4	4	1.0000000
2L	7004558	7004562	0	0	4	0.0000000
2L	7004569	7004573	0	0	4	0.0000000
2L	7005487	7005491	0	0	4	0.0000000
2L	7005749	7005753	1	3	4	0.7500000
2L	7005971	7005975	11	4	4	1.0000000
2L	7006409	7006413	12	4	4	1.0000000
2L	7006576	7006580	0	0	4	0.0000000
2L	7006588	7006592	0	0	4	0.0000000
2L	7006608	7006612	2	4	4	1.0000000
2L	7007040	7007044	0	0	4	0.0000000
2L	7008729	7008733	0	0	4	0.0000000
2L	7008801	7008805	35	4	4	1.0000000
2L	7009665	7009669	34	4	4	1.0000000
2L	7009841	7009845	1	4	4	1.0000000
2L	7009849	7009853	6	4	4	1.0000000
2L	7010085	7010089	9	4	4	1.0000000
2L	7010442	7010446	18	4	4	1.0000000
2L	7010933	7010937	1	4	4	1.0000000
2L	7011112	7011116	2	4	4	1.0000000
2L	7011676	7011680	2	4	4	1.0000000
2L	7011729	7011733	17	4	4	1.0000000
2L	7012104	7012108	12	4	4	1.0000000
2L	7012194	7012198	30	4	4	1.0000000
2L	7012488	7012492	22	4	4	1.0000000
2L	7012718	7012722	7	4	4	1.0000000
2L	7013235	7013239	11	4	4	1.0000000
2L	7013386	7013390	1	4	4	1.0000000
2L	7013523	7013527	7	3	4	0.7500000
2L	7013688	7013692	16	4	4	1.0000000
2L	7013718	7013722	203	4	4	1.0000000
2L	7014099	7014103	180	4	4	1.0000000
2L	7014114	7014118	47	4	4	1.0000000
2L	7014372	7014376	53	4	4	1.0000000
2L	7014525	7014529	224	4	4	1.0000000
2L	7015238	7015242	159	4	4	1.0000000
2L	7015433	7015437	149	4	4	1.0000000
2L	7015765	7015769	190	4	4	1.0000000
2L	7016099	7016103	110	4	4	1.0000000
2L	7016323	7016327	72	4	4	1.0000000
2L	7016802	7016806	29	4	4	1.0000000
2L	7016873	7016877	1	4	4	1.0000000
2L	7016962	7016966	2	4	4	1.0000000
2L	7017154	7017158	2	4	4	1.0000000
2L	7017378	7017382	3	4	4	1.0000000
2L	7017746	7017750	16	4	4	1.0000000
2L	7018005	7018009	8	4	4	1.0000000
2L	7018131	7018135	0	0	4	0.0000000
2L	7018267	7018271	5	4	4	1.0000000
2L	7018402	7018406	4	4	4	1.0000000
2L	7018482	7018486	0	0	4	0.0000000
2L	7018571	7018575	0	0	4	0.0000000
2L	7018610	7018614	0	0	4	0.0000000
2L	7018695	7018699	0	0	4	0.0000000
2L	7018707	7018711	0	0	4	0.0000000
2L	7018770	7018774	0	0	4	0.0000000
2L	7018844	7018848	0	0	4	0.0000000
2L	7018964	7018968	0	0	4	0.0000000
2L	7018974	7018978	6	4	4	1.0000000
2L	7019321	7019325	8	4	4	1.0000000
2L	7019530	7019534	0	0	4	0.0000000
2L	7019679	7019683	0	0	4	0.0000000
2L	7019693	7019697	0	0	4	0.0000000
2L	7019749	7019753	0	0	4	0.0000000
2L	7019784	7019788	0	0	4	0.0000000
2L	7019804	7019808	1	3	4	0.7500000
2L	7020059	7020063	1	4	4	1.0000000
2L	7020391	7020395	1	4	4	1.0000000
2L	7020430	7020434	0	0	4	0.0000000
2L	7020709	7020713	0	0	4	0.0000000
2L	7020809	7020813	0	0	4	0.0000000
2L	7021124	7021128	0	0	4	0.0000000
2L	7021205	7021209	0	0	4	0.0000000
2L	7021269	7021273	1	4	4	1.0000000
2L	7021539	7021543	4	4	4	1.0000000
2L	7021863	7021867	14	4	4	1.0000000
2L	7021890	7021894	1	4	4	1.0000000
2L	7022141	7022145	1	1	4	0.2500000
2L	7022223	7022227	0	0	4	0.0000000
2L	7022231	7022235	0	0	4	0.0000000
2L	7022341	7022345	0	0	4	0.0000000
2L	7022416	7022420	0	0	4	0.0000000
2L	7022486	7022490	0	0	4	0.0000000
2L	7022509	7022513	0	0	4	0.0000000
2L	7022516	7022520	0	0	4	0.0000000
2L	7022779	7022783	59	4	4	1.0000000
2L	7023169	7023173	196	4	4	1.0000000
2L	7023542	7023546	169	4	4	1.0000000
2L	7023654	7023658	6	4	4	1.0000000
2L	7023804	7023808	16	4	4	1.0000000
2L	7023858	7023862	225	4	4	1.0000000
2L	7024304	7024308	242	4	4	1.0000000
2L	7024354	7024358	2	4	4	1.0000000
2L	7024457	7024461	0	0	4	0.0000000
2L	7024555	7024559	0	0	4	0.0000000
2L	7024759	7024763	0	0	4	0.0000000
2L	7024788	7024792	5	3	4	0.7500000
2L	7024969	7024973	85	4	4	1.0000000
2L	7025383	7025387	85	4	4	1.0000000
2L	7025473	7025477	44	4	4	1.0000000
2L	7025733	7025737	214	4	4	1.0000000
2L	7026014	7026018	278	4	4	1.0000000
2L	7026467	7026471	213	4	4	1.0000000
2L	7027622	7027626	88	4	4	1.0000000
2L	7027697	7027701	22	4	4	1.0000000
2L	7027732	7027736	119	4	4	1.0000000
2L	7028275	7028279	204	4	4	1.0000000
2L	7029253	7029257	224	4	4	1.0000000
2L	7029528	7029532	53	4	4	1.0000000
2L	7029602	7029606	9	4	4	1.0000000
2L	7029630	7029634	0	0	4	0.0000000
2L	7029644	7029648	0	0	4	0.0000000
2L	7029773	7029777	25	4	4	1.0000000
2L	7030064	7030068	26	4	4	1.0000000
2L	7030225	7030229	2	4	4	1.0000000
2L	7030817	7030821	13	4	4	1.0000000
2L	7030829	7030833	0	0	4	0.0000000
2L	7030951	7030955	1	4	4	1.0000000
2L	7031121	7031125	2	4	4	1.0000000
2L	7031273	7031277	186	4	4	1.0000000
2L	7031726	7031730	174	4	4	1.0000000
2L	7031790	7031794	8	4	4	1.0000000
2L	7031853	7031857	4	4	4	1.0000000
2L	7031869	7031873	3	4	4	1.0000000
2L	7031893	7031897	3	4	4	1.0000000
2L	7031937	7031941	198	4	4	1.0000000
2L	7032269	7032273	392	4	4	1.0000000
2L	7032653	7032657	183	4	4	1.0000000
2L	7034833	7034837	0	0	4	0.0000000
2L	7035021	7035025	0	0	4	0.0000000
2L	7035032	7035036	1	4	4	1.0000000
2L	7035227	7035231	1	1	4	0.2500000
2L	7035358	7035362	1	3	4	0.7500000
2L	7035554	7035558	2	4	4	1.0000000
2L	7035673	7035677	0	0	4	0.0000000
2L	7035721	7035725	0	0	4	0.0000000
2L	7035748	7035752	0	0	4	0.0000000
2L	7035772	7035776	0	0	4	0.0000000
2L	7035778	7035782	0	0	4	0.0000000
2L	7035812	7035816	0	0	4	0.0000000
2L	7035865	7035869	0	0	4	0.0000000
2L	7035877	7035881	0	0	4	0.0000000
2L	7035892	7035896	0	0	4	0.0000000
2L	7035925	7035929	0	0	4	0.0000000
2L	7035964	7035968	0	0	4	0.0000000
2L	7035990	7035994	3	4	4	1.0000000
2L	7036044	7036048	4	4	4	1.0000000
2L	7036239	7036243	8	4	4	1.0000000
2L	7036434	7036438	5	4	4	1.0000000
2L	7036594	7036598	1	4	4	1.0000000
2L	7036655	7036659	0	0	4	0.0000000
2L	7036673	7036677	0	0	4	0.0000000
2L	7036696	7036700	41	4	4	1.0000000
2L	7036946	7036950	41	4	4	1.0000000
2L	7036961	7036965	5	4	4	1.0000000
2L	7037141	7037145	5	4	4	1.0000000
2L	7037179	7037183	22	4	4	1.0000000
2L	7037344	7037348	22	4	4	1.0000000
2L	7037368	7037372	3	4	4	1.0000000
2L	7037411	7037415	176	4	4	1.0000000
2L	7037683	7037687	177	4	4	1.0000000
2L	7039559	7039563	5	4	4	1.0000000
2L	7039752	7039756	6	4	4	1.0000000
2L	7039830	7039834	2	4	4	1.0000000
2L	7039881	7039885	11	4	4	1.0000000
2L	7040042	7040046	187	4	4	1.0000000
2L	7040593	7040597	223	4	4	1.0000000
2L	7040796	7040800	26	4	4	1.0000000
2L	7041251	7041255	69	4	4	1.0000000
2L	7042273	7042277	98	4	4	1.0000000
2L	7042326	7042330	85	4	4	1.0000000
2L	7043379	7043383	116	4	4	1.0000000
2L	7043496	7043500	113	4	4	1.0000000
2L	7044506	7044510	35	4	4	1.0000000
2L	7044669	7044673	138	4	4	1.0000000
2L	7045071	7045075	463	4	4	1.0000000
2L	7045392	7045396	75	4	4	1.0000000
2L	7045622	7045626	28	4	4	1.0000000
2L	7045767	7045771	297	4	4	1.0000000
2L	7046612	7046616	120	4	4	1.0000000
2L	7046681	7046685	1	4	4	1.0000000
2L	7046797	7046801	0	0	4	0.0000000
2L	7046846	7046850	1	3	4	0.7500000
2L	7046904	7046908	1	4	4	1.0000000
2L	7046955	7046959	170	4	4	1.0000000
2L	7047224	7047228	414	4	4	1.0000000
2L	7047998	7048002	158	4	4	1.0000000
2L	7048097	7048101	23	4	4	1.0000000
2L	7048116	7048120	119	4	4	1.0000000
2L	7048711	7048715	15	1	4	0.2500000
2L	7048731	7048735	0	0	4	0.0000000
2L	7048742	7048746	0	0	4	0.0000000
2L	7050506	7050510	236	4	4	1.0000000
2L	7051317	7051321	233	4	4	1.0000000
2L	7051524	7051528	1	4	4	1.0000000
2L	7051536	7051540	1	4	4	1.0000000
2L	7051557	7051561	69	4	4	1.0000000
2L	7051791	7051795	91	4	4	1.0000000
2L	7052009	7052013	30	4	4	1.0000000
2L	7052193	7052197	15	4	4	1.0000000
2L	7052383	7052387	307	4	4	1.0000000
2L	7052901	7052905	276	4	4	1.0000000
2L	7053026	7053030	6	4	4	1.0000000
2L	7053046	7053050	0	0	4	0.0000000
2L	7053125	7053129	0	0	4	0.0000000
2L	7053150	7053154	2	4	4	1.0000000
2L	7053204	7053208	5	4	4	1.0000000
2L	7053294	7053298	242	4	4	1.0000000
2L	7053657	7053661	277	4	4	1.0000000
2L	7053721	7053725	4	4	4	1.0000000
2L	7053743	7053747	3	4	4	1.0000000
2L	7053805	7053809	2	4	4	1.0000000
2L	7053840	7053844	7	4	4	1.0000000
2L	7054010	7054014	5	4	4	1.0000000
2L	7054021	7054025	240	4	4	1.0000000
2L	7054157	7054161	558	4	4	1.0000000
2L	7054343	7054347	330	4	4	1.0000000
2L	7054391	7054395	470	4	4	1.0000000
2L	7055144	7055148	134	4	4	1.0000000
2L	7055287	7055291	459	4	4	1.0000000
2L	7055634	7055638	555	4	4	1.0000000
2L	7055690	7055694	0	0	4	0.0000000
2L	7055695	7055699	0	0	4	0.0000000
2L	7055781	7055785	19	4	4	1.0000000
2L	7056177	7056181	62	4	4	1.0000000
2L	7057297	7057301	779	4	4	1.0000000
2L	7057544	7057548	685	4	4	1.0000000
2L	7057921	7057925	310	4	4	1.0000000
2L	7057951	7057955	5	4	4	1.0000000
2L	7058005	7058009	0	0	4	0.0000000
2L	7058026	7058030	0	0	4	0.0000000
2L	7058041	7058045	0	0	4	0.0000000
2L	7058060	7058064	1	3	4	0.7500000
2L	7058192	7058196	7	4	4	1.0000000
2L	7058296	7058300	28	4	4	1.0000000
2L	7058307	7058311	152	4	4	1.0000000
2L	7058801	7058805	269	4	4	1.0000000
2L	7059063	7059067	84	4	4	1.0000000
2L	7059148	7059152	145	4	4	1.0000000
2L	7059779	7059783	170	4	4	1.0000000
2L	7059795	7059799	0	0	4	0.0000000
2L	7059802	7059806	2	4	4	1.0000000
2L	7059949	7059953	25	4	4	1.0000000
2L	7060561	7060565	284	4	4	1.0000000
2L	7061076	7061080	316	4	4	1.0000000
2L	7061370	7061374	107	4	4	1.0000000
2L	7062399	7062403	254	4	4	1.0000000
2L	7062751	7062755	48	4	4	1.0000000
2L	7062832	7062836	2	4	4	1.0000000
2L	7063042	7063046	2	4	4	1.0000000
2L	7063481	7063485	9	4	4	1.0000000
2L	7063661	7063665	119	4	4	1.0000000
2L	7064531	7064535	69	4	4	1.0000000
2L	7064562	7064566	0	0	4	0.0000000
2L	7064579	7064583	0	0	4	0.0000000
2L	7064600	7064604	109	4	4	1.0000000
2L	7064883	7064887	204	4	4	1.0000000
2L	7065510	7065514	100	4	4	1.0000000
2L	7065648	7065652	32	4	4	1.0000000
2L	7065819	7065823	328	4	4	1.0000000
2L	7066295	7066299	35	1	4	0.2500000
2L	7066655	7066659	0	0	4	0.0000000
2L	7067016	7067020	0	0	4	0.0000000
2L	7067376	7067380	5	3	4	0.7500000
2L	7067996	7068000	30	4	4	1.0000000
2L	7068321	7068325	2	4	4	1.0000000
2L	7068330	7068334	0	0	4	0.0000000
2L	7068381	7068385	0	0	4	0.0000000
2L	7068411	7068415	0	0	4	0.0000000
2L	7068629	7068633	0	0	4	0.0000000
2L	7068665	7068669	0	0	4	0.0000000
2L	7068770	7068774	0	0	4	0.0000000
2L	7068880	7068884	2	4	4	1.0000000
2L	7069185	7069189	0	0	4	0.0000000
2L	7069344	7069348	0	0	4	0.0000000
2L	7069382	7069386	1	4	4	1.0000000
2L	7070567	7070571	2	4	4	1.0000000
2L	7070724	7070728	5	4	4	1.0000000
2L	7071204	7071208	13	4	4	1.0000000
2L	7071447	7071451	1	1	4	0.2500000
2L	7071484	7071488	0	0	4	0.0000000
2L	7071519	7071523	0	0	4	0.0000000
2L	7071653	7071657	0	0	4	0.0000000
2L	7073380	7073384	316	4	4	1.0000000
2L	7074334	7074338	16	4	4	1.0000000
2L	7075559	7075563	19	4	4	1.0000000
2L	7075705	7075709	0	0	4	0.0000000
2L	7075888	7075892	0	0	4	0.0000000
2L	7075928	7075932	8	4	4	1.0000000
2L	7076297	7076301	13	4	4	1.0000000
2L	7076814	7076818	12	4	4	1.0000000
2L	7078725	7078729	1	4	4	1.0000000
2L	7079050	7079054	1	4	4	1.0000000
2L	7079114	7079118	0	0	4	0.0000000
2L	7079189	7079193	0	0	4	0.0000000
2L	7079251	7079255	0	0	4	0.0000000
2L	7079259	7079263	1	4	4	1.0000000
2L	7079592	7079596	2	4	4	1.0000000
2L	7079788	7079792	4	4	4	1.0000000
2L	7080036	7080040	3	1	4	0.2500000
2L	7080065	7080069	0	0	4	0.0000000
2L	7080695	7080699	14	4	4	1.0000000
2L	7081450	7081454	0	0	4	0.0000000
2L	7081475	7081479	0	0	4	0.0000000
2L	7081811	7081815	4	4	4	1.0000000
2L	7082348	7082352	2	4	4	1.0000000
2L	7082401	7082405	0	0	4	0.0000000
2L	7082414	7082418	0	0	4	0.0000000
2L	7082420	7082424	0	0	4	0.0000000
2L	7082426	7082430	0	0	4	0.0000000
2L	7082591	7082595	0	0	4	0.0000000
2L	7082598	7082602	0	0	4	0.0000000
2L	7082629	7082633	1	4	4	1.0000000
2L	7082636	7082640	1	4	4	1.0000000
2L	7082723	7082727	22	4	4	1.0000000
2L	7083286	7083290	11	4	4	1.0000000
2L	7083308	7083312	0	0	4	0.0000000
2L	7083349	7083353	4	4	4	1.0000000
2L	7083687	7083691	6	4	4	1.0000000
2L	7084606	7084610	4	4	4	1.0000000
2L	7084659	7084663	0	0	4	0.0000000
2L	7084769	7084773	0	0	4	0.0000000
2L	7084780	7084784	0	0	4	0.0000000
2L	7085268	7085272	0	0	4	0.0000000
2L	7085415	7085419	0	0	4	0.0000000
2L	7085790	7085794	0	0	4	0.0000000
2L	7085801	7085805	0	0	4	0.0000000
2L	7085832	7085836	0	0	4	0.0000000
2L	7086150	7086154	0	0	4	0.0000000
2L	7086177	7086181	0	0	4	0.0000000
2L	7086270	7086274	0	0	4	0.0000000
2L	7086617	7086621	1	4	4	1.0000000
2L	7086646	7086650	0	0	4	0.0000000
2L	7086866	7086870	0	0	4	0.0000000
2L	7087015	7087019	2	4	4	1.0000000
2L	7088036	7088040	2	4	4	1.0000000
2L	7088717	7088721	3	4	4	1.0000000
2L	7088723	7088727	0	0	4	0.0000000
2L	7088952	7088956	1	4	4	1.0000000
2L	7089015	7089019	15	4	4	1.0000000
2L	7089320	7089324	139	4	4	1.0000000
2L	7089682	7089686	47	4	4	1.0000000
2L	7089754	7089758	6	4	4	1.0000000
2L	7090819	7090823	21	4	4	1.0000000
2L	7091358	7091362	17	4	4	1.0000000
2L	7091721	7091725	1	4	4	1.0000000
2L	7091785	7091789	1	4	4	1.0000000
2L	7092074	7092078	1	1	4	0.2500000
2L	7092176	7092180	0	0	4	0.0000000
2L	7092334	7092338	0	0	4	0.0000000
2L	7092378	7092382	0	0	4	0.0000000
2L	7092427	7092431	19	4	4	1.0000000
2L	7093024	7093028	21	4	4	1.0000000
2L	7093669	7093673	12	4	4	1.0000000
2L	7096396	7096400	119	4	4	1.0000000
2L	7096829	7096833	281	4	4	1.0000000
2L	7097141	7097145	246	4	4	1.0000000
2L	7097445	7097449	85	4	4	1.0000000
2L	7097627	7097631	84	4	4	1.0000000
2L	7098146	7098150	71	4	4	1.0000000
2L	7100281	7100285	0	0	4	0.0000000
2L	7100378	7100382	0	0	4	0.0000000
2L	7100475	7100479	10	4	4	1.0000000
2L	7101414	7101418	11	4	4	1.0000000
2L	7103191	7103195	75	4	4	1.0000000
2L	7103870	7103874	37	4	4	1.0000000
2L	7103934	7103938	0	0	4	0.0000000
2L	7106636	7106640	14	4	4	1.0000000
2L	7107254	7107258	16	4	4	1.0000000
2L	7107265	7107269	1	4	4	1.0000000
2L	7107461	7107465	1	1	4	0.2500000
2L	7109253	7109257	12	4	4	1.0000000
2L	7109864	7109868	5	4	4	1.0000000
2L	7109996	7110000	0	0	4	0.0000000
2L	7113211	7113215	3	4	4	1.0000000
2L	7114597	7114601	6	4	4	1.0000000
2L	7115138	7115142	0	0	4	0.0000000
2L	7117832	7117836	18	4	4	1.0000000
2L	7118250	7118254	63	4	4	1.0000000
2L	7118348	7118352	0	0	4	0.0000000
2L	7118385	7118389	0	0	4	0.0000000
2L	7118489	7118493	0	0	4	0.0000000
2L	7118625	7118629	37	4	4	1.0000000
2L	7118998	7119002	99	4	4	1.0000000
2L	7119921	7119925	69	4	4	1.0000000
2L	7120090	7120094	0	0	4	0.0000000
2L	7121639	7121643	29	4	4	1.0000000
2L	7122064	7122068	57	4	4	1.0000000
2L	7123092	7123096	82	4	4	1.0000000
2L	7123400	7123404	28	4	4	1.0000000
2L	7123505	7123509	2	4	4	1.0000000
2L	7123540	7123544	9	4	4	1.0000000
2L	7123749	7123753	30	4	4	1.0000000
2L	7123841	7123845	112	4	4	1.0000000
2L	7124426	7124430	103	4	4	1.0000000
2L	7124554	7124558	201	4	4	1.0000000
2L	7125192	7125196	204	4	4	1.0000000
2L	7125757	7125761	45	4	4	1.0000000
2L	7126759	7126763	23	4	4	1.0000000
2L	7126998	7127002	0	0	4	0.0000000
2L	7129611	7129615	0	0	4	0.0000000
2L	7131786	7131790	0	0	4	0.0000000
2L	7131851	7131855	0	0	4	0.0000000
2L	7131934	7131938	6	4	4	1.0000000
2L	7132336	7132340	11	4	4	1.0000000
2L	7132926	7132930	6	4	4	1.0000000
2L	7132956	7132960	0	0	4	0.0000000
2L	7134718	7134722	2	4	4	1.0000000
2L	7136129	7136133	11	4	4	1.0000000
2L	7136515	7136519	8	4	4	1.0000000
2L	7136631	7136635	3	4	4	1.0000000
2L	7137308	7137312	6	4	4	1.0000000
2L	7137762	7137766	8	4	4	1.0000000
2L	7138113	7138117	15	4	4	1.0000000
2L	7138495	7138499	35	4	4	1.0000000
2L	7138513	7138517	15	4	4	1.0000000
2L	7139344	7139348	24	4	4	1.0000000
2L	7139884	7139888	5	1	4	0.2500000
2L	7140150	7140154	0	0	4	0.0000000
2L	7140786	7140790	1	4	4	1.0000000
2L	7140991	7140995	3	4	4	1.0000000
2L	7142220	7142224	3	4	4	1.0000000
2L	7142476	7142480	1	4	4	1.0000000
2L	7143823	7143827	12	4	4	1.0000000
2L	7144715	7144719	14	4	4	1.0000000
2L	7145393	7145397	8	4	4	1.0000000
2L	7147780	7147784	53	4	4	1.0000000
2L	7148398	7148402	62	4	4	1.0000000
2L	7148604	7148608	100	4	4	1.0000000
2L	7148883	7148887	100	4	4	1.0000000
2L	7149049	7149053	5	4	4	1.0000000
2L	7149180	7149184	44	4	4	1.0000000
2L	7149820	7149824	38	4	4	1.0000000
2L	7150199	7150203	14	4	4	1.0000000
2L	7150471	7150475	3	4	4	1.0000000
2L	7150478	7150482	19	4	4	1.0000000
2L	7151481	7151485	16	4	4	1.0000000
2L	7154305	7154309	9	4	4	1.0000000
2L	7154555	7154559	28	4	4	1.0000000
2L	7156218	7156222	1	3	4	0.7500000
2L	7156394	7156398	1	4	4	1.0000000
2L	7156425	7156429	0	0	4	0.0000000
2L	7156610	7156614	0	0	4	0.0000000
2L	7156671	7156675	1	4	4	1.0000000
2L	7157311	7157315	4	4	4	1.0000000
2L	7157634	7157638	2	4	4	1.0000000
2L	7157755	7157759	1	1	4	0.2500000
2L	7157853	7157857	0	0	4	0.0000000
2L	7158044	7158048	4	4	4	1.0000000
2L	7158381	7158385	2	4	4	1.0000000
2L	7158576	7158580	0	0	4	0.0000000
2L	7158607	7158611	0	0	4	0.0000000
2L	7158752	7158756	0	0	4	0.0000000
2L	7158887	7158891	1	3	4	0.7500000
2L	7159949	7159953	56	4	4	1.0000000
2L	7160583	7160587	60	4	4	1.0000000
2L	7161775	7161779	215	4	4	1.0000000
2L	7162474	7162478	159	4	4	1.0000000
2L	7162720	7162724	168	4	4	1.0000000
2L	7163300	7163304	121	4	4	1.0000000
2L	7164619	7164623	5	4	4	1.0000000
2L	7165177	7165181	80	4	4	1.0000000
2L	7166139	7166143	109	4	4	1.0000000
2L	7166474	7166478	81	4	4	1.0000000
2L	7167046	7167050	49	4	4	1.0000000
2L	7168604	7168608	1	4	4	1.0000000
2L	7174722	7174726	39	4	4	1.0000000
2L	7175109	7175113	22	4	4	1.0000000
2L	7175819	7175823	5	4	4	1.0000000
2L	7175965	7175969	0	0	4	0.0000000
2L	7175981	7175985	0	0	4	0.0000000
2L	7176000	7176004	0	0	4	0.0000000
2L	7177519	7177523	4	4	4	1.0000000
2L	7179117	7179121	54	4	4	1.0000000
2L	7180178	7180182	71	4	4	1.0000000
2L	7180393	7180397	49	4	4	1.0000000
2L	7181114	7181118	119	4	4	1.0000000
2L	7181161	7181165	188	4	4	1.0000000
2L	7182203	7182207	590	4	4	1.0000000
2L	7182487	7182491	575	4	4	1.0000000
2L	7182834	7182838	159	4	4	1.0000000
2L	7182839	7182843	20	4	4	1.0000000
2L	7182865	7182869	137	4	4	1.0000000
2L	7183161	7183165	193	4	4	1.0000000
2L	7183592	7183596	71	4	4	1.0000000
2L	7183806	7183810	18	4	4	1.0000000
2L	7183942	7183946	37	4	4	1.0000000
2L	7184173	7184177	98	4	4	1.0000000
2L	7184631	7184635	49	4	4	1.0000000
2L	7184715	7184719	120	4	4	1.0000000
2L	7185031	7185035	118	4	4	1.0000000
2L	7185239	7185243	12	4	4	1.0000000
2L	7185293	7185297	40	4	4	1.0000000
2L	7185706	7185710	167	4	4	1.0000000
2L	7186037	7186041	110	4	4	1.0000000
2L	7186058	7186062	3	4	4	1.0000000
2L	7186118	7186122	3	4	4	1.0000000
2L	7186215	7186219	3	4	4	1.0000000
2L	7186282	7186286	30	4	4	1.0000000
2L	7186656	7186660	41	4	4	1.0000000
2L	7186676	7186680	1	4	4	1.0000000
2L	7186709	7186713	0	0	4	0.0000000
2L	7186742	7186746	0	0	4	0.0000000
2L	7186838	7186842	0	0	4	0.0000000
2L	7187024	7187028	0	0	4	0.0000000
2L	7187137	7187141	1	3	4	0.7500000
2L	7187314	7187318	2	4	4	1.0000000
2L	7187378	7187382	1	1	4	0.2500000
2L	7187503	7187507	82	4	4	1.0000000
2L	7187886	7187890	71	4	4	1.0000000
2L	7187968	7187972	18	4	4	1.0000000
2L	7188592	7188596	34	4	4	1.0000000
2L	7189157	7189161	7	4	4	1.0000000
2L	7189196	7189200	231	4	4	1.0000000
2L	7189627	7189631	236	4	4	1.0000000
2L	7189693	7189697	3	4	4	1.0000000
2L	7189774	7189778	69	4	4	1.0000000
2L	7190430	7190434	66	4	4	1.0000000
2L	7190461	7190465	2	4	4	1.0000000
2L	7190526	7190530	0	0	4	0.0000000
2L	7190606	7190610	0	0	4	0.0000000
2L	7190790	7190794	0	0	4	0.0000000
2L	7190952	7190956	0	0	4	0.0000000
2L	7190976	7190980	18	4	4	1.0000000
2L	7191244	7191248	52	4	4	1.0000000
2L	7191626	7191630	51	4	4	1.0000000
2L	7192807	7192811	18	4	4	1.0000000
2L	7192879	7192883	2	4	4	1.0000000
2L	7193046	7193050	25	4	4	1.0000000
2L	7193284	7193288	49	4	4	1.0000000
2L	7193507	7193511	50	4	4	1.0000000
2L	7193854	7193858	32	4	4	1.0000000
2L	7193871	7193875	0	0	4	0.0000000
2L	7194000	7194004	1	3	4	0.7500000
2L	7194024	7194028	3	4	4	1.0000000
2L	7194575	7194579	96	4	4	1.0000000
2L	7195649	7195653	124	4	4	1.0000000
2L	7195737	7195741	47	4	4	1.0000000
2L	7195994	7195998	51	4	4	1.0000000
2L	7196191	7196195	6	4	4	1.0000000
2L	7196260	7196264	0	0	4	0.0000000
2L	7196316	7196320	0	0	4	0.0000000
2L	7196402	7196406	0	0	4	0.0000000
2L	7196411	7196415	2	4	4	1.0000000
2L	7197935	7197939	4	4	4	1.0000000
2L	7197940	7197944	12	4	4	1.0000000
2L	7199774	7199778	26	4	4	1.0000000
2L	7201214	7201218	52	4	4	1.0000000
2L	7202424	7202428	428	4	4	1.0000000
2L	7205288	7205292	41	4	4	1.0000000
2L	7205966	7205970	42	4	4	1.0000000
2L	7205992	7205996	104	4	4	1.0000000
2L	7206372	7206376	110	4	4	1.0000000
2L	7206464	7206468	3	4	4	1.0000000
2L	7206619	7206623	2	4	4	1.0000000
2L	7206628	7206632	2	4	4	1.0000000
2L	7206721	7206725	12	4	4	1.0000000
2L	7206922	7206926	13	4	4	1.0000000
2L	7207010	7207014	4	3	4	0.7500000
2L	7207131	7207135	83	4	4	1.0000000
2L	7207601	7207605	123	4	4	1.0000000
2L	7207900	7207904	48	4	4	1.0000000
2L	7208032	7208036	4	4	4	1.0000000
2L	7208078	7208082	3	4	4	1.0000000
2L	7208203	7208207	10	4	4	1.0000000
2L	7208275	7208279	170	4	4	1.0000000
2L	7208968	7208972	223	4	4	1.0000000
2L	7209226	7209230	250	4	4	1.0000000
2L	7209580	7209584	215	4	4	1.0000000
2L	7211620	7211624	42	4	4	1.0000000
2L	7212147	7212151	73	4	4	1.0000000
2L	7215480	7215484	9	4	4	1.0000000
2L	7216582	7216586	267	4	4	1.0000000
2L	7217036	7217040	321	4	4	1.0000000
2L	7218359	7218363	274	4	4	1.0000000
2L	7218991	7218995	164	4	4	1.0000000
2L	7219018	7219022	11	4	4	1.0000000
2L	7219099	7219103	291	4	4	1.0000000
2L	7219414	7219418	1217	4	4	1.0000000
2L	7219993	7219997	1263	4	4	1.0000000
2L	7220595	7220599	226	4	4	1.0000000
2L	7220600	7220604	79	4	4	1.0000000
2L	7220674	7220678	138	4	4	1.0000000
2L	7221268	7221272	140	4	4	1.0000000
2L	7221396	7221400	2	4	4	1.0000000
2L	7221473	7221477	90	4	4	1.0000000
2L	7221851	7221855	264	4	4	1.0000000
2L	7222367	7222371	232	4	4	1.0000000
2L	7222761	7222765	93	4	4	1.0000000
2L	7222983	7222987	66	4	4	1.0000000
2L	7223881	7223885	22	4	4	1.0000000
2L	7224003	7224007	10	4	4	1.0000000
2L	7224024	7224028	31	4	4	1.0000000
2L	7224378	7224382	48	4	4	1.0000000
2L	7224507	7224511	3	4	4	1.0000000
2L	7224521	7224525	0	0	4	0.0000000
2L	7224705	7224709	1	4	4	1.0000000
2L	7224899	7224903	1	1	4	0.2500000
2L	7224934	7224938	0	0	4	0.0000000
2L	7225555	7225559	0	0	4	0.0000000
2L	7225565	7225569	0	0	4	0.0000000
2L	7225616	7225620	0	0	4	0.0000000
2L	7225646	7225650	0	0	4	0.0000000
2L	7225682	7225686	0	0	4	0.0000000
2L	7225827	7225831	2	4	4	1.0000000
2L	7225993	7225997	2	4	4	1.0000000
2L	7226038	7226042	20	4	4	1.0000000
2L	7227123	7227127	10	4	4	1.0000000
2L	7227172	7227176	0	0	4	0.0000000
2L	7227201	7227205	1	1	4	0.2500000
2L	7227277	7227281	3	4	4	1.0000000
2L	7227310	7227314	72	4	4	1.0000000
2L	7227904	7227908	62	4	4	1.0000000
2L	7228143	7228147	37	4	4	1.0000000
2L	7228758	7228762	66	4	4	1.0000000
2L	7228882	7228886	25	4	4	1.0000000
2L	7229147	7229151	24	4	4	1.0000000
2L	7229211	7229215	0	0	4	0.0000000
2L	7229229	7229233	1	1	4	0.2500000
2L	7229268	7229272	7	4	4	1.0000000
2L	7229685	7229689	18	4	4	1.0000000
2L	7229808	7229812	9	4	4	1.0000000
2L	7229913	7229917	5	4	4	1.0000000
2L	7230132	7230136	4	4	4	1.0000000
2L	7230162	7230166	13	4	4	1.0000000
2L	7230404	7230408	12	4	4	1.0000000
2L	7230470	7230474	0	0	4	0.0000000
2L	7230507	7230511	1	4	4	1.0000000
2L	7230712	7230716	3	4	4	1.0000000
2L	7230913	7230917	4	4	4	1.0000000
2L	7231130	7231134	11	4	4	1.0000000
2L	7231330	7231334	29	4	4	1.0000000
2L	7231548	7231552	79	4	4	1.0000000
2L	7231901	7231905	167	4	4	1.0000000
2L	7232360	7232364	41	4	4	1.0000000
2L	7232752	7232756	0	0	4	0.0000000
2L	7232921	7232925	0	0	4	0.0000000
2L	7232927	7232931	0	0	4	0.0000000
2L	7232943	7232947	27	4	4	1.0000000
2L	7233240	7233244	58	4	4	1.0000000
2L	7234233	7234237	19	4	4	1.0000000
2L	7234284	7234288	0	0	4	0.0000000
2L	7234370	7234374	0	0	4	0.0000000
2L	7234405	7234409	0	0	4	0.0000000
2L	7234453	7234457	0	0	4	0.0000000
2L	7234502	7234506	0	0	4	0.0000000
2L	7234561	7234565	0	0	4	0.0000000
2L	7234682	7234686	0	0	4	0.0000000
2L	7234694	7234698	0	0	4	0.0000000
2L	7234851	7234855	0	0	4	0.0000000
2L	7234878	7234882	90	4	4	1.0000000
2L	7235089	7235093	174	4	4	1.0000000
2L	7235306	7235310	110	4	4	1.0000000
2L	7235500	7235504	52	4	4	1.0000000
2L	7236212	7236216	86	4	4	1.0000000
2L	7237740	7237744	2	4	4	1.0000000
2L	7240232	7240236	5	4	4	1.0000000
2L	7240410	7240414	3	4	4	1.0000000
2L	7240452	7240456	0	0	4	0.0000000
2L	7240505	7240509	13	4	4	1.0000000
2L	7240779	7240783	22	4	4	1.0000000
2L	7242216	7242220	6	4	4	1.0000000
2L	7242232	7242236	0	0	4	0.0000000
2L	7242254	7242258	13	4	4	1.0000000
2L	7244587	7244591	238	4	4	1.0000000
2L	7245073	7245077	239	4	4	1.0000000
2L	7246511	7246515	303	4	4	1.0000000
2L	7246962	7246966	316	4	4	1.0000000
2L	7247300	7247304	155	4	4	1.0000000
2L	7248236	7248240	144	4	4	1.0000000
2L	7248363	7248367	400	4	4	1.0000000
2L	7248705	7248709	410	4	4	1.0000000
2L	7249943	7249947	109	4	4	1.0000000
2L	7250566	7250570	135	4	4	1.0000000
2L	7250768	7250772	8	4	4	1.0000000
2L	7250788	7250792	0	0	4	0.0000000
2L	7250810	7250814	2	3	4	0.7500000
2L	7250831	7250835	2	4	4	1.0000000
2L	7250921	7250925	8	4	4	1.0000000
2L	7251733	7251737	7	4	4	1.0000000
2L	7251796	7251800	1	4	4	1.0000000
2L	7251841	7251845	7	4	4	1.0000000
2L	7251852	7251856	201	4	4	1.0000000
2L	7252260	7252264	148	4	4	1.0000000
2L	7252332	7252336	6	4	4	1.0000000
2L	7252554	7252558	18	4	4	1.0000000
2L	7252882	7252886	19	4	4	1.0000000
2L	7253041	7253045	24	4	4	1.0000000
2L	7253864	7253868	190	4	4	1.0000000
2L	7254541	7254545	73	4	4	1.0000000
2L	7254897	7254901	25	4	4	1.0000000
2L	7255134	7255138	6	4	4	1.0000000
2L	7255210	7255214	22	4	4	1.0000000
2L	7255396	7255400	48	4	4	1.0000000
2L	7255813	7255817	29	4	4	1.0000000
2L	7255817	7255821	5	4	4	1.0000000
2L	7256048	7256052	5	4	4	1.0000000
2L	7256173	7256177	10	4	4	1.0000000
2L	7256391	7256395	11	4	4	1.0000000
2L	7256514	7256518	22	4	4	1.0000000
2L	7257049	7257053	31	4	4	1.0000000
2L	7257585	7257589	0	0	4	0.0000000
2L	7257977	7257981	0	0	4	0.0000000
2L	7259039	7259043	7	4	4	1.0000000
2L	7259516	7259520	8	4	4	1.0000000
2L	7259524	7259528	4	4	4	1.0000000
2L	7261063	7261067	17	4	4	1.0000000
2L	7261334	7261338	23	4	4	1.0000000
2L	7261654	7261658	33	4	4	1.0000000
2L	7263530	7263534	15	4	4	1.0000000
2L	7264923	7264927	1	4	4	1.0000000
2L	7264929	7264933	1	4	4	1.0000000
2L	7264985	7264989	0	0	4	0.0000000
2L	7265632	7265636	3	4	4	1.0000000
2L	7265737	7265741	1	4	4	1.0000000
2L	7266193	7266197	1	4	4	1.0000000
2L	7266499	7266503	4	4	4	1.0000000
2L	7267822	7267826	6	4	4	1.0000000
2L	7268016	7268020	0	0	4	0.0000000
2L	7268057	7268061	0	0	4	0.0000000
2L	7268102	7268106	3	4	4	1.0000000
2L	7268196	7268200	16	4	4	1.0000000
2L	7268920	7268924	27	4	4	1.0000000
2L	7268932	7268936	21	4	4	1.0000000
2L	7269479	7269483	45	4	4	1.0000000
2L	7269995	7269999	34	4	4	1.0000000
2L	7270258	7270262	7	4	4	1.0000000
2L	7270479	7270483	4	4	4	1.0000000
2L	7270564	7270568	26	4	4	1.0000000
2L	7270944	7270948	81	4	4	1.0000000
2L	7271449	7271453	43	4	4	1.0000000
2L	7271564	7271568	78	4	4	1.0000000
2L	7272431	7272435	99	4	4	1.0000000
2L	7272678	7272682	238	4	4	1.0000000
2L	7273321	7273325	258	4	4	1.0000000
2L	7273536	7273540	95	4	4	1.0000000
2L	7274657	7274661	18	4	4	1.0000000
2L	7274697	7274701	41	4	4	1.0000000
2L	7275013	7275017	123	4	4	1.0000000
2L	7275295	7275299	108	4	4	1.0000000
2L	7275706	7275710	34	4	4	1.0000000
2L	7275713	7275717	0	0	4	0.0000000
2L	7275897	7275901	0	0	4	0.0000000
2L	7275973	7275977	0	0	4	0.0000000
2L	7276024	7276028	11	4	4	1.0000000
2L	7276611	7276615	10	4	4	1.0000000
2L	7276626	7276630	0	0	4	0.0000000
2L	7276660	7276664	2	4	4	1.0000000
2L	7276801	7276805	4	4	4	1.0000000
2L	7276928	7276932	3	4	4	1.0000000
2L	7276954	7276958	102	4	4	1.0000000
2L	7277384	7277388	117	4	4	1.0000000
2L	7278188	7278192	6	4	4	1.0000000
2L	7278214	7278218	0	0	4	0.0000000
2L	7278422	7278426	0	0	4	0.0000000
2L	7278428	7278432	1	3	4	0.7500000
2L	7278618	7278622	1	4	4	1.0000000
2L	7278748	7278752	1	4	4	1.0000000
2L	7280115	7280119	1	4	4	1.0000000
2L	7280288	7280292	0	0	4	0.0000000
2L	7281474	7281478	5	4	4	1.0000000
2L	7281728	7281732	41	4	4	1.0000000
2L	7282312	7282316	41	4	4	1.0000000
2L	7283515	7283519	4	4	4	1.0000000
2L	7285294	7285298	0	0	4	0.0000000
2L	7285362	7285366	0	0	4	0.0000000
2L	7285775	7285779	8	4	4	1.0000000
2L	7286175	7286179	8	4	4	1.0000000
2L	7286204	7286208	0	0	4	0.0000000
2L	7286333	7286337	0	0	4	0.0000000
2L	7286345	7286349	0	0	4	0.0000000
2L	7286372	7286376	0	0	4	0.0000000
2L	7286440	7286444	0	0	4	0.0000000
2L	7286988	7286992	1	1	4	0.2500000
2L	7287105	7287109	1	4	4	1.0000000
2L	7287690	7287694	4	4	4	1.0000000
2L	7288681	7288685	1	4	4	1.0000000
2L	7289839	7289843	1	4	4	1.0000000
2L	7290958	7290962	2	1	4	0.2500000
2L	7291150	7291154	0	0	4	0.0000000
2L	7291193	7291197	0	0	4	0.0000000
2L	7291228	7291232	0	0	4	0.0000000
2L	7291547	7291551	0	0	4	0.0000000
2L	7292517	7292521	0	0	4	0.0000000
2L	7292526	7292530	0	0	4	0.0000000
2L	7292544	7292548	0	0	4	0.0000000
2L	7292595	7292599	0	0	4	0.0000000
2L	7292762	7292766	0	0	4	0.0000000
2L	7292845	7292849	0	0	4	0.0000000
2L	7293099	7293103	0	0	4	0.0000000
2L	7293260	7293264	0	0	4	0.0000000
2L	7293265	7293269	0	0	4	0.0000000
2L	7293501	7293505	0	0	4	0.0000000
2L	7293506	7293510	0	0	4	0.0000000
2L	7293694	7293698	0	0	4	0.0000000
2L	7293823	7293827	3	3	4	0.7500000
2L	7294058	7294062	3	4	4	1.0000000
2L	7294073	7294077	0	0	4	0.0000000
2L	7294078	7294082	0	0	4	0.0000000
2L	7294127	7294131	0	0	4	0.0000000
2L	7294182	7294186	0	0	4	0.0000000
2L	7294189	7294193	0	0	4	0.0000000
2L	7294201	7294205	0	0	4	0.0000000
2L	7294365	7294369	0	0	4	0.0000000
2L	7294370	7294374	0	0	4	0.0000000
2L	7294427	7294431	0	0	4	0.0000000
2L	7294545	7294549	0	0	4	0.0000000
2L	7294820	7294824	2	4	4	1.0000000
2L	7295669	7295673	1	4	4	1.0000000
2L	7295801	7295805	0	0	4	0.0000000
2L	7295975	7295979	0	0	4	0.0000000
2L	7296433	7296437	0	0	4	0.0000000
2L	7296452	7296456	0	0	4	0.0000000
2L	7296866	7296870	0	0	4	0.0000000
2L	7296942	7296946	0	0	4	0.0000000
2L	7297488	7297492	0	0	4	0.0000000
2L	7297602	7297606	0	0	4	0.0000000
2L	7297911	7297915	0	0	4	0.0000000
2L	7297955	7297959	0	0	4	0.0000000
2L	7297997	7298001	0	0	4	0.0000000
2L	7298053	7298057	0	0	4	0.0000000
2L	7298491	7298495	0	0	4	0.0000000
2L	7298497	7298501	0	0	4	0.0000000
2L	7298694	7298698	0	0	4	0.0000000
2L	7298717	7298721	0	0	4	0.0000000
2L	7299719	7299723	0	0	4	0.0000000
2L	7299745	7299749	2	4	4	1.0000000
2L	7300109	7300113	2	4	4	1.0000000
2L	7300213	7300217	0	0	4	0.0000000
2L	7300408	7300412	0	0	4	0.0000000
2L	7300619	7300623	0	0	4	0.0000000
2L	7300837	7300841	0	0	4	0.0000000
2L	7301358	7301362	0	0	4	0.0000000
2L	7301365	7301369	0	0	4	0.0000000
2L	7301478	7301482	0	0	4	0.0000000
2L	7301488	7301492	0	0	4	0.0000000
2L	7301538	7301542	0	0	4	0.0000000
2L	7301548	7301552	0	0	4	0.0000000
2L	7301590	7301594	0	0	4	0.0000000
2L	7301857	7301861	0	0	4	0.0000000
2L	7302447	7302451	0	0	4	0.0000000
2L	7302501	7302505	0	0	4	0.0000000
2L	7302608	7302612	1	4	4	1.0000000
2L	7303311	7303315	3	4	4	1.0000000
2L	7303884	7303888	2	4	4	1.0000000
2L	7303933	7303937	0	0	4	0.0000000
2L	7303954	7303958	0	0	4	0.0000000
2L	7304091	7304095	0	0	4	0.0000000
2L	7304170	7304174	0	0	4	0.0000000
2L	7304191	7304195	0	0	4	0.0000000
2L	7304204	7304208	0	0	4	0.0000000
2L	7304315	7304319	0	0	4	0.0000000
2L	7304325	7304329	0	0	4	0.0000000
2L	7304342	7304346	0	0	4	0.0000000
2L	7304354	7304358	0	0	4	0.0000000
2L	7304395	7304399	0	0	4	0.0000000
2L	7304407	7304411	0	0	4	0.0000000
2L	7304419	7304423	0	0	4	0.0000000
2L	7304560	7304564	0	0	4	0.0000000
2L	7305157	7305161	2	3	4	0.7500000
2L	7305670	7305674	3	4	4	1.0000000
2L	7306953	7306957	1	1	4	0.2500000
2L	7307064	7307068	0	0	4	0.0000000
2L	7307090	7307094	0	0	4	0.0000000
2L	7307095	7307099	0	0	4	0.0000000
2L	7307102	7307106	0	0	4	0.0000000
2L	7307218	7307222	0	0	4	0.0000000
2L	7307227	7307231	0	0	4	0.0000000
2L	7307361	7307365	0	0	4	0.0000000
2L	7307580	7307584	2	4	4	1.0000000
2L	7308160	7308164	2	4	4	1.0000000
2L	7308285	7308289	0	0	4	0.0000000
2L	7308695	7308699	0	0	4	0.0000000
2L	7308917	7308921	1	3	4	0.7500000
2L	7309183	7309187	3	4	4	1.0000000
2L	7309445	7309449	1	4	4	1.0000000
2L	7309629	7309633	0	0	4	0.0000000
2L	7309740	7309744	0	0	4	0.0000000
2L	7309748	7309752	0	0	4	0.0000000
2L	7309941	7309945	0	0	4	0.0000000
2L	7310028	7310032	0	0	4	0.0000000
2L	7310033	7310037	4	4	4	1.0000000
2L	7310388	7310392	4	4	4	1.0000000
2L	7310980	7310984	5	4	4	1.0000000
2L	7311183	7311187	3	4	4	1.0000000
2L	7311609	7311613	2	4	4	1.0000000
2L	7312637	7312641	2	4	4	1.0000000
2L	7312957	7312961	3	4	4	1.0000000
2L	7313818	7313822	6	4	4	1.0000000
2L	7313828	7313832	0	0	4	0.0000000
2L	7313930	7313934	0	0	4	0.0000000
2L	7313945	7313949	6	4	4	1.0000000
2L	7314366	7314370	1	4	4	1.0000000
2L	7314643	7314647	0	0	4	0.0000000
2L	7314652	7314656	0	0	4	0.0000000
2L	7316411	7316415	0	0	4	0.0000000
2L	7316788	7316792	0	0	4	0.0000000
2L	7316805	7316809	0	0	4	0.0000000
2L	7316854	7316858	0	0	4	0.0000000
2L	7316910	7316914	0	0	4	0.0000000
2L	7316929	7316933	0	0	4	0.0000000
2L	7317022	7317026	0	0	4	0.0000000
2L	7317170	7317174	0	0	4	0.0000000
2L	7318247	7318251	0	0	4	0.0000000
2L	7318270	7318274	0	0	4	0.0000000
2L	7318276	7318280	0	0	4	0.0000000
2L	7318343	7318347	0	0	4	0.0000000
2L	7318379	7318383	0	0	4	0.0000000
2L	7318563	7318567	6	4	4	1.0000000
2L	7318909	7318913	5	4	4	1.0000000
2L	7319663	7319667	0	0	4	0.0000000
2L	7319671	7319675	0	0	4	0.0000000
2L	7319701	7319705	0	0	4	0.0000000
2L	7319839	7319843	0	0	4	0.0000000
2L	7320261	7320265	1	4	4	1.0000000
2L	7320353	7320357	0	0	4	0.0000000
2L	7320365	7320369	0	0	4	0.0000000
2L	7320385	7320389	0	0	4	0.0000000
2L	7320395	7320399	0	0	4	0.0000000
2L	7320400	7320404	0	0	4	0.0000000
2L	7320405	7320409	0	0	4	0.0000000
2L	7320412	7320416	0	0	4	0.0000000
2L	7320948	7320952	3	2	4	0.5000000
2L	7321000	7321004	0	0	4	0.0000000
2L	7321555	7321559	4	4	4	1.0000000
2L	7321906	7321910	9	4	4	1.0000000
2L	7322734	7322738	0	0	4	0.0000000
2L	7322747	7322751	0	0	4	0.0000000
2L	7322805	7322809	0	0	4	0.0000000
2L	7322887	7322891	0	0	4	0.0000000
2L	7322896	7322900	5	4	4	1.0000000
2L	7323402	7323406	2	4	4	1.0000000
2L	7323519	7323523	0	0	4	0.0000000
2L	7323684	7323688	0	0	4	0.0000000
2L	7323714	7323718	1	4	4	1.0000000
2L	7324128	7324132	1	4	4	1.0000000
2L	7324212	7324216	1	4	4	1.0000000
2L	7324230	7324234	0	0	4	0.0000000
2L	7324242	7324246	0	0	4	0.0000000
2L	7324251	7324255	0	0	4	0.0000000
2L	7324270	7324274	0	0	4	0.0000000
2L	7324275	7324279	1	1	4	0.2500000
2L	7324382	7324386	1	1	4	0.2500000
2L	7324398	7324402	0	0	4	0.0000000
2L	7324424	7324428	0	0	4	0.0000000
2L	7324430	7324434	0	0	4	0.0000000
2L	7324677	7324681	0	0	4	0.0000000
2L	7324846	7324850	0	0	4	0.0000000
2L	7324921	7324925	0	0	4	0.0000000
2L	7324931	7324935	0	0	4	0.0000000
2L	7325134	7325138	0	0	4	0.0000000
2L	7325354	7325358	0	0	4	0.0000000
2L	7325538	7325542	0	0	4	0.0000000
2L	7325569	7325573	1	3	4	0.7500000
2L	7325802	7325806	0	0	4	0.0000000
2L	7325952	7325956	0	0	4	0.0000000
2L	7325968	7325972	0	0	4	0.0000000
2L	7325976	7325980	0	0	4	0.0000000
2L	7325992	7325996	0	0	4	0.0000000
2L	7326502	7326506	0	0	4	0.0000000
2L	7326654	7326658	2	3	4	0.7500000
2L	7326899	7326903	3	4	4	1.0000000
2L	7327753	7327757	1	4	4	1.0000000
2L	7327922	7327926	1	4	4	1.0000000
2L	7328599	7328603	3	4	4	1.0000000
2L	7328724	7328728	2	4	4	1.0000000
2L	7328987	7328991	4	4	4	1.0000000
2L	7329116	7329120	3	4	4	1.0000000
2L	7329156	7329160	9	4	4	1.0000000
2L	7329896	7329900	9	4	4	1.0000000
2L	7330714	7330718	7	4	4	1.0000000
2L	7330839	7330843	0	0	4	0.0000000
2L	7330925	7330929	0	0	4	0.0000000
2L	7330933	7330937	0	0	4	0.0000000
2L	7330938	7330942	0	0	4	0.0000000
2L	7330943	7330947	0	0	4	0.0000000
2L	7330986	7330990	0	0	4	0.0000000
2L	7331019	7331023	0	0	4	0.0000000
2L	7331832	7331836	1	4	4	1.0000000
2L	7332439	7332443	1	3	4	0.7500000
2L	7333242	7333246	2	1	4	0.2500000
2L	7333438	7333442	2	3	4	0.7500000
2L	7333719	7333723	2	4	4	1.0000000
2L	7333786	7333790	0	0	4	0.0000000
2L	7333795	7333799	0	0	4	0.0000000
2L	7333800	7333804	0	0	4	0.0000000
2L	7333810	7333814	0	0	4	0.0000000
2L	7333825	7333829	0	0	4	0.0000000
2L	7333830	7333834	0	0	4	0.0000000
2L	7333835	7333839	0	0	4	0.0000000
2L	7333855	7333859	0	0	4	0.0000000
2L	7333860	7333864	0	0	4	0.0000000
2L	7333865	7333869	0	0	4	0.0000000
2L	7333876	7333880	0	0	4	0.0000000
2L	7333908	7333912	0	0	4	0.0000000
2L	7334002	7334006	0	0	4	0.0000000
2L	7334013	7334017	0	0	4	0.0000000
2L	7334022	7334026	0	0	4	0.0000000
2L	7334027	7334031	0	0	4	0.0000000
2L	7334167	7334171	15	4	4	1.0000000
2L	7334531	7334535	21	4	4	1.0000000
2L	7334660	7334664	0	0	4	0.0000000
2L	7334670	7334674	0	0	4	0.0000000
2L	7334679	7334683	0	0	4	0.0000000
2L	7334688	7334692	0	0	4	0.0000000
2L	7334697	7334701	0	0	4	0.0000000
2L	7334707	7334711	0	0	4	0.0000000
2L	7334712	7334716	0	0	4	0.0000000
2L	7334719	7334723	0	0	4	0.0000000
2L	7336874	7336878	0	0	4	0.0000000
2L	7336996	7337000	0	0	4	0.0000000
2L	7337018	7337022	0	0	4	0.0000000
2L	7337029	7337033	0	0	4	0.0000000
2L	7337193	7337197	0	0	4	0.0000000
2L	7337234	7337238	0	0	4	0.0000000
2L	7337335	7337339	0	0	4	0.0000000
2L	7337404	7337408	0	0	4	0.0000000
2L	7337422	7337426	0	0	4	0.0000000
2L	7338080	7338084	3	4	4	1.0000000
2L	7338529	7338533	2	4	4	1.0000000
2L	7338676	7338680	2	4	4	1.0000000
2L	7339341	7339345	3	4	4	1.0000000
2L	7339506	7339510	3	4	4	1.0000000
2L	7340193	7340197	7	4	4	1.0000000
2L	7340447	7340451	2	4	4	1.0000000
2L	7340452	7340456	1	4	4	1.0000000
2L	7340457	7340461	0	0	4	0.0000000
2L	7340584	7340588	0	0	4	0.0000000
2L	7340728	7340732	0	0	4	0.0000000
2L	7340833	7340837	0	0	4	0.0000000
2L	7340849	7340853	0	0	4	0.0000000
2L	7341485	7341489	12	4	4	1.0000000
2L	7342059	7342063	35	4	4	1.0000000
2L	7342861	7342865	17	4	4	1.0000000
2L	7342947	7342951	2	4	4	1.0000000
2L	7343557	7343561	0	0	4	0.0000000
2L	7344835	7344839	0	0	4	0.0000000
2L	7344848	7344852	0	0	4	0.0000000
2L	7345415	7345419	0	0	4	0.0000000
2L	7345460	7345464	0	0	4	0.0000000
2L	7345619	7345623	0	0	4	0.0000000
2L	7346510	7346514	0	0	4	0.0000000
2L	7346741	7346745	0	0	4	0.0000000
2L	7347263	7347267	0	0	4	0.0000000
2L	7347755	7347759	0	0	4	0.0000000
2L	7347836	7347840	0	0	4	0.0000000
2L	7348574	7348578	0	0	4	0.0000000
2L	7348691	7348695	0	0	4	0.0000000
2L	7349463	7349467	0	0	4	0.0000000
2L	7350187	7350191	0	0	4	0.0000000
2L	7350528	7350532	0	0	4	0.0000000
2L	7350535	7350539	0	0	4	0.0000000
2L	7350925	7350929	0	0	4	0.0000000
2L	7350939	7350943	0	0	4	0.0000000
2L	7351210	7351214	0	0	4	0.0000000
2L	7351403	7351407	1	3	4	0.7500000
2L	7351649	7351653	6	4	4	1.0000000
2L	7352128	7352132	3	4	4	1.0000000
2L	7352133	7352137	0	0	4	0.0000000
2L	7352142	7352146	0	0	4	0.0000000
2L	7353332	7353336	0	0	4	0.0000000
2L	7353343	7353347	0	0	4	0.0000000
2L	7353354	7353358	0	0	4	0.0000000
2L	7353483	7353487	0	0	4	0.0000000
2L	7354507	7354511	3	4	4	1.0000000
2L	7354517	7354521	0	0	4	0.0000000
2L	7354663	7354667	3	4	4	1.0000000
2L	7354995	7354999	9	4	4	1.0000000
2L	7355121	7355125	3	4	4	1.0000000
2L	7355362	7355366	1	4	4	1.0000000
2L	7355626	7355630	0	0	4	0.0000000
2L	7355649	7355653	0	0	4	0.0000000
2L	7355654	7355658	0	0	4	0.0000000
2L	7355663	7355667	0	0	4	0.0000000
2L	7355803	7355807	0	0	4	0.0000000
2L	7355819	7355823	0	0	4	0.0000000
2L	7355830	7355834	0	0	4	0.0000000
2L	7356008	7356012	0	0	4	0.0000000
2L	7356197	7356201	4	4	4	1.0000000
2L	7356572	7356576	11	4	4	1.0000000
2L	7356619	7356623	3	4	4	1.0000000
2L	7356978	7356982	0	0	4	0.0000000
2L	7357042	7357046	2	4	4	1.0000000
2L	7357231	7357235	5	4	4	1.0000000
2L	7358080	7358084	7	4	4	1.0000000
2L	7358345	7358349	1	4	4	1.0000000
2L	7358499	7358503	20	4	4	1.0000000
2L	7359678	7359682	10	4	4	1.0000000
2L	7359817	7359821	0	0	4	0.0000000
2L	7360115	7360119	4	4	4	1.0000000
2L	7361272	7361276	13	4	4	1.0000000
2L	7361573	7361577	3	4	4	1.0000000
2L	7363200	7363204	23	4	4	1.0000000
2L	7364099	7364103	31	4	4	1.0000000
2L	7364186	7364190	12	4	4	1.0000000
2L	7364715	7364719	50	4	4	1.0000000
2L	7365276	7365280	68	4	4	1.0000000
2L	7365482	7365486	40	4	4	1.0000000
2L	7365976	7365980	16	4	4	1.0000000
2L	7366011	7366015	37	4	4	1.0000000
2L	7367152	7367156	37	4	4	1.0000000
2L	7367175	7367179	20	4	4	1.0000000
2L	7367738	7367742	56	4	4	1.0000000
2L	7368663	7368667	11	4	4	1.0000000
2L	7368679	7368683	0	0	4	0.0000000
2L	7368755	7368759	5	4	4	1.0000000
2L	7368994	7368998	14	4	4	1.0000000
2L	7369189	7369193	7	3	4	0.7500000
2L	7369247	7369251	22	4	4	1.0000000
2L	7369490	7369494	143	4	4	1.0000000
2L	7370019	7370023	144	4	4	1.0000000
2L	7370149	7370153	66	4	4	1.0000000
2L	7371016	7371020	145	4	4	1.0000000
2L	7371224	7371228	18	4	4	1.0000000
2L	7371317	7371321	22	4	4	1.0000000
2L	7371330	7371334	65	4	4	1.0000000
2L	7372151	7372155	480	4	4	1.0000000
2L	7372618	7372622	160	4	4	1.0000000
2L	7373042	7373046	14	4	4	1.0000000
2L	7373049	7373053	0	0	4	0.0000000
2L	7373073	7373077	0	0	4	0.0000000
2L	7373080	7373084	7	4	4	1.0000000
2L	7373292	7373296	112	4	4	1.0000000
2L	7373564	7373568	111	4	4	1.0000000
2L	7373603	7373607	1	4	4	1.0000000
2L	7373644	7373648	0	0	4	0.0000000
2L	7373652	7373656	0	0	4	0.0000000
2L	7373660	7373664	0	0	4	0.0000000
2L	7373668	7373672	0	0	4	0.0000000
2L	7373797	7373801	0	0	4	0.0000000
2L	7373804	7373808	0	0	4	0.0000000
2L	7373811	7373815	0	0	4	0.0000000
2L	7373818	7373822	0	0	4	0.0000000
2L	7373833	7373837	0	0	4	0.0000000
2L	7373847	7373851	2	4	4	1.0000000
2L	7373990	7373994	2	4	4	1.0000000
2L	7374005	7374009	0	0	4	0.0000000
2L	7374126	7374130	0	0	4	0.0000000
2L	7374195	7374199	27	4	4	1.0000000
2L	7374456	7374460	94	4	4	1.0000000
2L	7375093	7375097	142	4	4	1.0000000
2L	7375204	7375208	882	4	4	1.0000000
2L	7375503	7375507	871	4	4	1.0000000
2L	7375588	7375592	2	4	4	1.0000000
2L	7375602	7375606	27	4	4	1.0000000
2L	7375797	7375801	365	4	4	1.0000000
2L	7376210	7376214	499	4	4	1.0000000
2L	7376215	7376219	43	4	4	1.0000000
2L	7376235	7376239	70	4	4	1.0000000
2L	7376459	7376463	53	4	4	1.0000000
2L	7378430	7378434	1	4	4	1.0000000
2L	7378450	7378454	0	0	4	0.0000000
2L	7378514	7378518	0	0	4	0.0000000
2L	7378519	7378523	4	4	4	1.0000000
2L	7378669	7378673	13	4	4	1.0000000
2L	7378834	7378838	17	4	4	1.0000000
2L	7379039	7379043	14	4	4	1.0000000
2L	7379202	7379206	8	4	4	1.0000000
2L	7379256	7379260	4	4	4	1.0000000
2L	7379372	7379376	291	4	4	1.0000000
2L	7380179	7380183	224	4	4	1.0000000
2L	7380248	7380252	44	4	4	1.0000000
2L	7380430	7380434	233	4	4	1.0000000
2L	7380505	7380509	388	4	4	1.0000000
2L	7380789	7380793	184	4	4	1.0000000
2L	7380985	7380989	20	4	4	1.0000000
2L	7381062	7381066	8	4	4	1.0000000
2L	7381202	7381206	244	4	4	1.0000000
2L	7381552	7381556	236	4	4	1.0000000
2L	7381571	7381575	141	4	4	1.0000000
2L	7382381	7382385	275	4	4	1.0000000
2L	7383078	7383082	139	4	4	1.0000000
2L	7383154	7383158	18	4	4	1.0000000
2L	7383358	7383362	17	4	4	1.0000000
2L	7383406	7383410	2	4	4	1.0000000
2L	7383567	7383571	2	1	4	0.2500000
2L	7383573	7383577	3	4	4	1.0000000
2L	7383690	7383694	3	1	4	0.2500000
2L	7383710	7383714	0	0	4	0.0000000
2L	7383815	7383819	1	4	4	1.0000000
2L	7383867	7383871	1	4	4	1.0000000
2L	7383906	7383910	18	4	4	1.0000000
2L	7384104	7384108	24	4	4	1.0000000
2L	7384122	7384126	42	4	4	1.0000000
2L	7384612	7384616	380	4	4	1.0000000
2L	7384957	7384961	418	4	4	1.0000000
2L	7385606	7385610	454	4	4	1.0000000
2L	7386103	7386107	119	4	4	1.0000000
2L	7386164	7386168	91	4	4	1.0000000
2L	7386387	7386391	247	4	4	1.0000000
2L	7386619	7386623	298	4	4	1.0000000
2L	7387412	7387416	145	4	4	1.0000000
2L	7388175	7388179	247	4	4	1.0000000
2L	7388736	7388740	148	4	4	1.0000000
2L	7388960	7388964	0	0	4	0.0000000
2L	7388974	7388978	0	0	4	0.0000000
2L	7389119	7389123	1	3	4	0.7500000
2L	7389269	7389273	1	4	4	1.0000000
2L	7389411	7389415	14	4	4	1.0000000
2L	7389698	7389702	17	4	4	1.0000000
2L	7389876	7389880	5	4	4	1.0000000
2L	7390098	7390102	2	1	4	0.2500000
2L	7390125	7390129	0	0	4	0.0000000
2L	7390350	7390354	0	0	4	0.0000000
2L	7390377	7390381	0	0	4	0.0000000
2L	7390404	7390408	0	0	4	0.0000000
2L	7390596	7390600	0	0	4	0.0000000
2L	7390721	7390725	56	4	4	1.0000000
2L	7391381	7391385	101	4	4	1.0000000
2L	7391647	7391651	78	4	4	1.0000000
2L	7391737	7391741	0	0	4	0.0000000
2L	7391749	7391753	63	4	4	1.0000000
2L	7392164	7392168	175	4	4	1.0000000
2L	7392954	7392958	34	4	4	1.0000000
2L	7394796	7394800	8	4	4	1.0000000
2L	7395923	7395927	26	4	4	1.0000000
2L	7396971	7396975	40	4	4	1.0000000
2L	7397232	7397236	35	4	4	1.0000000
2L	7399362	7399366	0	0	4	0.0000000
2L	7399563	7399567	0	0	4	0.0000000
2L	7399617	7399621	0	0	4	0.0000000
2L	7399632	7399636	2	3	4	0.7500000
2L	7399776	7399780	2	4	4	1.0000000
2L	7399906	7399910	0	0	4	0.0000000
2L	7399951	7399955	21	4	4	1.0000000
2L	7401243	7401247	19	4	4	1.0000000
2L	7401319	7401323	7	4	4	1.0000000
2L	7401850	7401854	20	4	4	1.0000000
2L	7402870	7402874	4	4	4	1.0000000
2L	7402923	7402927	2	4	4	1.0000000
2L	7402992	7402996	29	4	4	1.0000000
2L	7403694	7403698	17	4	4	1.0000000
2L	7403823	7403827	0	0	4	0.0000000
2L	7403950	7403954	0	0	4	0.0000000
2L	7403976	7403980	11	4	4	1.0000000
2L	7404325	7404329	16	4	4	1.0000000
2L	7404680	7404684	11	4	4	1.0000000
2L	7405038	7405042	4	4	4	1.0000000
2L	7405173	7405177	0	0	4	0.0000000
2L	7405190	7405194	0	0	4	0.0000000
2L	7405395	7405399	0	0	4	0.0000000
2L	7405419	7405423	0	0	4	0.0000000
2L	7405466	7405470	0	0	4	0.0000000
2L	7405549	7405553	0	0	4	0.0000000
2L	7405621	7405625	0	0	4	0.0000000
2L	7405708	7405712	2	4	4	1.0000000
2L	7405942	7405946	2	1	4	0.2500000
2L	7405966	7405970	0	0	4	0.0000000
2L	7406034	7406038	2	3	4	0.7500000
2L	7406109	7406113	6	4	4	1.0000000
2L	7406133	7406137	60	4	4	1.0000000
2L	7407058	7407062	7	4	4	1.0000000
2L	7407094	7407098	4	4	4	1.0000000
2L	7407779	7407783	67	4	4	1.0000000
2L	7407867	7407871	42	4	4	1.0000000
2L	7408161	7408165	39	4	4	1.0000000
2L	7408206	7408210	3	4	4	1.0000000
2L	7408323	7408327	89	4	4	1.0000000
2L	7408929	7408933	87	4	4	1.0000000
2L	7408992	7408996	2	4	4	1.0000000
2L	7409350	7409354	1	4	4	1.0000000
2L	7409499	7409503	39	4	4	1.0000000
2L	7409969	7409973	9	4	4	1.0000000
2L	7410495	7410499	9	4	4	1.0000000
2L	7410506	7410510	0	0	4	0.0000000
2L	7410559	7410563	0	0	4	0.0000000
2L	7410572	7410576	0	0	4	0.0000000
2L	7410686	7410690	0	0	4	0.0000000
2L	7410852	7410856	0	0	4	0.0000000
2L	7411009	7411013	0	0	4	0.0000000
2L	7411059	7411063	0	0	4	0.0000000
2L	7411113	7411117	0	0	4	0.0000000
2L	7411190	7411194	3	3	4	0.7500000
2L	7411441	7411445	3	4	4	1.0000000
2L	7411605	7411609	17	4	4	1.0000000
2L	7411742	7411746	56	4	4	1.0000000
2L	7412561	7412565	167	4	4	1.0000000
2L	7412969	7412973	103	4	4	1.0000000
2L	7412993	7412997	0	0	4	0.0000000
2L	7413066	7413070	0	0	4	0.0000000
2L	7413174	7413178	19	4	4	1.0000000
2L	7413468	7413472	23	4	4	1.0000000
2L	7413556	7413560	73	4	4	1.0000000
2L	7414186	7414190	85	4	4	1.0000000
2L	7414262	7414266	42	4	4	1.0000000
2L	7414565	7414569	154	4	4	1.0000000
2L	7414952	7414956	79	4	4	1.0000000
2L	7415456	7415460	40	4	4	1.0000000
2L	7415941	7415945	52	4	4	1.0000000
2L	7416305	7416309	67	4	4	1.0000000
2L	7416331	7416335	126	4	4	1.0000000
2L	7416815	7416819	133	4	4	1.0000000
2L	7417115	7417119	12	4	4	1.0000000
2L	7418677	7418681	3	4	4	1.0000000
2L	7418753	7418757	3	4	4	1.0000000
2L	7418933	7418937	41	4	4	1.0000000
2L	7419178	7419182	257	4	4	1.0000000
2L	7419565	7419569	279	4	4	1.0000000
2L	7420113	7420117	377	4	4	1.0000000
2L	7420366	7420370	89	4	4	1.0000000
2L	7420389	7420393	218	4	4	1.0000000
2L	7421226	7421230	201	4	4	1.0000000
2L	7421241	7421245	38	4	4	1.0000000
2L	7421489	7421493	37	4	4	1.0000000
2L	7421512	7421516	0	0	4	0.0000000
2L	7421523	7421527	0	0	4	0.0000000
2L	7421576	7421580	0	0	4	0.0000000
2L	7421589	7421593	8	4	4	1.0000000
2L	7421824	7421828	10	4	4	1.0000000
2L	7421896	7421900	58	4	4	1.0000000
2L	7422222	7422226	58	4	4	1.0000000
2L	7422376	7422380	157	4	4	1.0000000
2L	7422964	7422968	218	4	4	1.0000000
2L	7423150	7423154	202	4	4	1.0000000
2L	7423783	7423787	48	4	4	1.0000000
2L	7424846	7424850	27	4	4	1.0000000
2L	7425019	7425023	299	4	4	1.0000000
2L	7425545	7425549	338	4	4	1.0000000
2L	7427121	7427125	16	4	4	1.0000000
2L	7427261	7427265	7	4	4	1.0000000
2L	7427288	7427292	15	4	4	1.0000000
2L	7427331	7427335	178	4	4	1.0000000
2L	7427801	7427805	290	4	4	1.0000000
2L	7428168	7428172	113	4	4	1.0000000
2L	7428252	7428256	5	4	4	1.0000000
2L	7428915	7428919	123	4	4	1.0000000
2L	7429408	7429412	209	4	4	1.0000000
2L	7429664	7429668	113	4	4	1.0000000
2L	7429782	7429786	7	4	4	1.0000000
2L	7429848	7429852	86	4	4	1.0000000
2L	7430235	7430239	78	4	4	1.0000000
2L	7430241	7430245	51	4	4	1.0000000
2L	7430762	7430766	376	4	4	1.0000000
2L	7431371	7431375	212	4	4	1.0000000
2L	7431441	7431445	314	4	4	1.0000000
2L	7431994	7431998	247	4	4	1.0000000
2L	7432082	7432086	5	4	4	1.0000000
2L	7432107	7432111	32	4	4	1.0000000
2L	7433318	7433322	22	4	4	1.0000000
2L	7433345	7433349	21	4	4	1.0000000
2L	7433606	7433610	27	4	4	1.0000000
2L	7433826	7433830	25	4	4	1.0000000
2L	7434602	7434606	1	3	4	0.7500000
2L	7434646	7434650	1	4	4	1.0000000
2L	7434720	7434724	40	4	4	1.0000000
2L	7435940	7435944	21	4	4	1.0000000
2L	7436027	7436031	139	4	4	1.0000000
2L	7436935	7436939	264	4	4	1.0000000
2L	7438118	7438122	574	4	4	1.0000000
2L	7438799	7438803	466	4	4	1.0000000
2L	7438946	7438950	8	4	4	1.0000000
2L	7439071	7439075	6	4	4	1.0000000
2L	7439262	7439266	25	4	4	1.0000000
2L	7439434	7439438	65	4	4	1.0000000
2L	7439759	7439763	81	4	4	1.0000000
2L	7439897	7439901	2	4	4	1.0000000
2L	7440009	7440013	49	4	4	1.0000000
2L	7440464	7440468	113	4	4	1.0000000
2L	7441047	7441051	174	4	4	1.0000000
2L	7441616	7441620	219	4	4	1.0000000
2L	7442722	7442726	321	4	4	1.0000000
2L	7442850	7442854	130	4	4	1.0000000
2L	7443354	7443358	137	4	4	1.0000000
2L	7443609	7443613	38	4	4	1.0000000
2L	7443623	7443627	2	4	4	1.0000000
2L	7443696	7443700	1	4	4	1.0000000
2L	7443713	7443717	46	4	4	1.0000000
2L	7444173	7444177	58	4	4	1.0000000
2L	7444304	7444308	82	4	4	1.0000000
2L	7444707	7444711	69	4	4	1.0000000
2L	7444740	7444744	39	4	4	1.0000000
2L	7445158	7445162	92	4	4	1.0000000
2L	7445743	7445747	84	4	4	1.0000000
2L	7445858	7445862	1	1	4	0.2500000
2L	7445931	7445935	0	0	4	0.0000000
2L	7445993	7445997	1	4	4	1.0000000
2L	7446176	7446180	1	1	4	0.2500000
2L	7446209	7446213	0	0	4	0.0000000
2L	7446224	7446228	2	4	4	1.0000000
2L	7446265	7446269	3	4	4	1.0000000
2L	7446426	7446430	4	4	4	1.0000000
2L	7446576	7446580	1	4	4	1.0000000
2L	7446664	7446668	0	0	4	0.0000000
2L	7446700	7446704	0	0	4	0.0000000
2L	7446794	7446798	0	0	4	0.0000000
2L	7446833	7446837	1	4	4	1.0000000
2L	7447240	7447244	1	4	4	1.0000000
2L	7447359	7447363	0	0	4	0.0000000
2L	7447515	7447519	27	4	4	1.0000000
2L	7447764	7447768	38	4	4	1.0000000
2L	7448373	7448377	62	4	4	1.0000000
2L	7448980	7448984	77	4	4	1.0000000
2L	7449237	7449241	23	4	4	1.0000000
2L	7449470	7449474	6	4	4	1.0000000
2L	7450388	7450392	6	4	4	1.0000000
2L	7451922	7451926	20	4	4	1.0000000
2L	7452736	7452740	9	1	4	0.2500000
2L	7452811	7452815	0	0	4	0.0000000
2L	7452826	7452830	0	0	4	0.0000000
2L	7452908	7452912	0	0	4	0.0000000
2L	7452920	7452924	2	4	4	1.0000000
2L	7453319	7453323	2	4	4	1.0000000
2L	7455133	7455137	4	4	4	1.0000000
2L	7455404	7455408	4	4	4	1.0000000
2L	7455524	7455528	0	0	4	0.0000000
2L	7455643	7455647	18	4	4	1.0000000
2L	7455961	7455965	5	4	4	1.0000000
2L	7456180	7456184	8	4	4	1.0000000
2L	7456457	7456461	9	4	4	1.0000000
2L	7456927	7456931	8	4	4	1.0000000
2L	7456992	7456996	0	0	4	0.0000000
2L	7457013	7457017	0	0	4	0.0000000
2L	7457026	7457030	13	4	4	1.0000000
2L	7457522	7457526	84	4	4	1.0000000
2L	7458217	7458221	27	4	4	1.0000000
2L	7458259	7458263	10	4	4	1.0000000
2L	7458419	7458423	18	4	4	1.0000000
2L	7459057	7459061	13	4	4	1.0000000
2L	7460100	7460104	2	4	4	1.0000000
2L	7460115	7460119	0	0	4	0.0000000
2L	7460283	7460287	0	0	4	0.0000000
2L	7460294	7460298	0	0	4	0.0000000
2L	7461370	7461374	7	4	4	1.0000000
2L	7462241	7462245	3	4	4	1.0000000
2L	7462433	7462437	0	0	4	0.0000000
2L	7464642	7464646	0	0	4	0.0000000
2L	7464783	7464787	0	0	4	0.0000000
2L	7464847	7464851	0	0	4	0.0000000
2L	7465116	7465120	1	4	4	1.0000000
2L	7466410	7466414	0	0	4	0.0000000
2L	7466533	7466537	3	4	4	1.0000000
2L	7467793	7467797	8	4	4	1.0000000
2L	7468646	7468650	1	4	4	1.0000000
2L	7469098	7469102	0	0	4	0.0000000
2L	7469883	7469887	6	4	4	1.0000000
2L	7470897	7470901	63	4	4	1.0000000
2L	7471224	7471228	83	4	4	1.0000000
2L	7471623	7471627	416	4	4	1.0000000
2L	7471902	7471906	65	4	4	1.0000000
2L	7471942	7471946	43	4	4	1.0000000
2L	7472424	7472428	64	4	4	1.0000000
2L	7472591	7472595	6	4	4	1.0000000
2L	7472764	7472768	47	4	4	1.0000000
2L	7473181	7473185	174	4	4	1.0000000
2L	7473678	7473682	210	4	4	1.0000000
2L	7473840	7473844	1	4	4	1.0000000
2L	7473963	7473967	1	1	4	0.2500000
2L	7473975	7473979	7	4	4	1.0000000
2L	7474111	7474115	34	4	4	1.0000000
2L	7474636	7474640	53	4	4	1.0000000
2L	7474817	7474821	42	4	4	1.0000000
2L	7475169	7475173	43	4	4	1.0000000
2L	7475220	7475224	0	0	4	0.0000000
2L	7475284	7475288	0	0	4	0.0000000
2L	7475356	7475360	0	0	4	0.0000000
2L	7475422	7475426	0	0	4	0.0000000
2L	7475459	7475463	1	4	4	1.0000000
2L	7475637	7475641	9	4	4	1.0000000
2L	7475650	7475654	15	4	4	1.0000000
2L	7475655	7475659	41	4	4	1.0000000
2L	7476131	7476135	39	4	4	1.0000000
2L	7476254	7476258	60	4	4	1.0000000
2L	7476460	7476464	214	4	4	1.0000000
2L	7476478	7476482	300	4	4	1.0000000
2L	7476806	7476810	93	4	4	1.0000000
2L	7476993	7476997	3	4	4	1.0000000
2L	7477106	7477110	12	4	4	1.0000000
2L	7477306	7477310	13	4	4	1.0000000
2L	7477372	7477376	50	4	4	1.0000000
2L	7477714	7477718	79	4	4	1.0000000
2L	7477844	7477848	118	4	4	1.0000000
2L	7478533	7478537	99	4	4	1.0000000
2L	7478644	7478648	3	4	4	1.0000000
2L	7478687	7478691	5	4	4	1.0000000
2L	7478886	7478890	6	4	4	1.0000000
2L	7478972	7478976	121	4	4	1.0000000
2L	7479263	7479267	126	4	4	1.0000000
2L	7479468	7479472	10	4	4	1.0000000
2L	7479546	7479550	0	0	4	0.0000000
2L	7479610	7479614	0	0	4	0.0000000
2L	7479698	7479702	0	0	4	0.0000000
2L	7479788	7479792	1	3	4	0.7500000
2L	7479965	7479969	1	4	4	1.0000000
2L	7479970	7479974	0	0	4	0.0000000
2L	7479983	7479987	0	0	4	0.0000000
2L	7479990	7479994	0	0	4	0.0000000
2L	7480140	7480144	0	0	4	0.0000000
2L	7480232	7480236	14	3	4	0.7500000
2L	7480296	7480300	192	4	4	1.0000000
2L	7480851	7480855	215	4	4	1.0000000
2L	7480868	7480872	58	4	4	1.0000000
2L	7481379	7481383	62	4	4	1.0000000
2L	7481508	7481512	30	4	4	1.0000000
2L	7481715	7481719	386	4	4	1.0000000
2L	7482160	7482164	188	4	4	1.0000000
2L	7482205	7482209	25	4	4	1.0000000
2L	7482238	7482242	348	4	4	1.0000000
2L	7482685	7482689	387	4	4	1.0000000
2L	7482772	7482776	0	0	4	0.0000000
2L	7482778	7482782	0	0	4	0.0000000
2L	7482797	7482801	0	0	4	0.0000000
2L	7482899	7482903	0	0	4	0.0000000
2L	7482939	7482943	0	0	4	0.0000000
2L	7483006	7483010	0	0	4	0.0000000
2L	7483090	7483094	114	4	4	1.0000000
2L	7483367	7483371	136	4	4	1.0000000
2L	7483551	7483555	219	4	4	1.0000000
2L	7484399	7484403	263	4	4	1.0000000
2L	7485016	7485020	16	4	4	1.0000000
2L	7485167	7485171	6	4	4	1.0000000
2L	7485275	7485279	8	4	4	1.0000000
2L	7485281	7485285	6	4	4	1.0000000
2L	7485353	7485357	23	4	4	1.0000000
2L	7486270	7486274	181	4	4	1.0000000
2L	7487300	7487304	119	4	4	1.0000000
2L	7488438	7488442	514	4	4	1.0000000
2L	7488835	7488839	405	4	4	1.0000000
2L	7489077	7489081	28	4	4	1.0000000
2L	7490346	7490350	142	4	4	1.0000000
2L	7490761	7490765	219	4	4	1.0000000
2L	7491864	7491868	174	4	4	1.0000000
2L	7492301	7492305	178	4	4	1.0000000
2L	7493316	7493320	166	4	4	1.0000000
2L	7494522	7494526	80	4	4	1.0000000
2L	7494883	7494887	258	4	4	1.0000000
2L	7494967	7494971	375	4	4	1.0000000
2L	7495636	7495640	1267	4	4	1.0000000
2L	7496298	7496302	1784	4	4	1.0000000
2L	7496965	7496969	566	4	4	1.0000000
2L	7497002	7497006	12	4	4	1.0000000
2L	7497031	7497035	18	4	4	1.0000000
2L	7497184	7497188	822	4	4	1.0000000
2L	7497478	7497482	841	4	4	1.0000000
2L	7497506	7497510	300	4	4	1.0000000
2L	7498072	7498076	387	4	4	1.0000000
2L	7498084	7498088	5	4	4	1.0000000
2L	7498332	7498336	4	4	4	1.0000000
2L	7498516	7498520	0	0	4	0.0000000
2L	7498541	7498545	16	4	4	1.0000000
2L	7498792	7498796	17	4	4	1.0000000
2L	7498802	7498806	0	0	4	0.0000000
2L	7498926	7498930	8	4	4	1.0000000
2L	7499083	7499087	9	4	4	1.0000000
2L	7499122	7499126	4	4	4	1.0000000
2L	7499282	7499286	4	4	4	1.0000000
2L	7499331	7499335	1	4	4	1.0000000
2L	7499340	7499344	7	4	4	1.0000000
2L	7499498	7499502	34	4	4	1.0000000
2L	7499504	7499508	101	4	4	1.0000000
2L	7500063	7500067	137	4	4	1.0000000
2L	7500190	7500194	7	4	4	1.0000000
2L	7500373	7500377	5	4	4	1.0000000
2L	7500465	7500469	4	3	4	0.7500000
2L	7500508	7500512	10	4	4	1.0000000
2L	7500594	7500598	260	4	4	1.0000000
2L	7501165	7501169	338	4	4	1.0000000
2L	7501237	7501241	18	4	4	1.0000000
2L	7501418	7501422	655	4	4	1.0000000
2L	7501798	7501802	621	4	4	1.0000000
2L	7503433	7503437	1	4	4	1.0000000
2L	7503592	7503596	14	4	4	1.0000000
2L	7503894	7503898	7	4	4	1.0000000
2L	7504811	7504815	12	4	4	1.0000000
2L	7504863	7504867	6	4	4	1.0000000
2L	7504981	7504985	19	4	4	1.0000000
2L	7505187	7505191	14	4	4	1.0000000
2L	7505208	7505212	168	4	4	1.0000000
2L	7505516	7505520	388	4	4	1.0000000
2L	7505832	7505836	537	4	4	1.0000000
2L	7506486	7506490	634	4	4	1.0000000
2L	7507254	7507258	281	4	4	1.0000000
2L	7507317	7507321	190	4	4	1.0000000
2L	7507830	7507834	406	4	4	1.0000000
2L	7508798	7508802	137	4	4	1.0000000
2L	7509794	7509798	246	4	4	1.0000000
2L	7510625	7510629	331	4	4	1.0000000
2L	7510677	7510681	380	4	4	1.0000000
2L	7511401	7511405	341	4	4	1.0000000
2L	7511511	7511515	3	1	4	0.2500000
2L	7511560	7511564	3	4	4	1.0000000
2L	7511567	7511571	93	4	4	1.0000000
2L	7511799	7511803	96	4	4	1.0000000
2L	7511915	7511919	4	4	4	1.0000000
2L	7513841	7513845	53	4	4	1.0000000
2L	7515085	7515089	210	4	4	1.0000000
2L	7515958	7515962	284	4	4	1.0000000
2L	7516756	7516760	261	4	4	1.0000000
2L	7517103	7517107	144	4	4	1.0000000
2L	7518454	7518458	5	4	4	1.0000000
2L	7518659	7518663	160	4	4	1.0000000
2L	7519458	7519462	177	4	4	1.0000000
2L	7519592	7519596	9	4	4	1.0000000
2L	7519805	7519809	22	4	4	1.0000000
2L	7519811	7519815	79	4	4	1.0000000
2L	7520883	7520887	83	4	4	1.0000000
2L	7521105	7521109	63	4	4	1.0000000
2L	7522539	7522543	348	4	4	1.0000000
2L	7523509	7523513	570	4	4	1.0000000
2L	7523887	7523891	250	4	4	1.0000000
2L	7523947	7523951	4	4	4	1.0000000
2L	7523972	7523976	2	4	4	1.0000000
2L	7524182	7524186	157	4	4	1.0000000
2L	7524511	7524515	124	4	4	1.0000000
2L	7526235	7526239	5	4	4	1.0000000
2L	7526347	7526351	24	4	4	1.0000000
2L	7526382	7526386	161	4	4	1.0000000
2L	7527032	7527036	70	4	4	1.0000000
2L	7527780	7527784	238	4	4	1.0000000
2L	7528462	7528466	215	4	4	1.0000000
2L	7528639	7528643	375	4	4	1.0000000
2L	7529157	7529161	397	4	4	1.0000000
2L	7529361	7529365	77	4	4	1.0000000
2L	7529583	7529587	172	4	4	1.0000000
2L	7529838	7529842	593	4	4	1.0000000
2L	7530193	7530197	471	4	4	1.0000000
2L	7532314	7532318	339	4	4	1.0000000
2L	7532780	7532784	299	4	4	1.0000000
2L	7535257	7535261	3	3	4	0.7500000
2L	7535373	7535377	157	4	4	1.0000000
2L	7536136	7536140	231	4	4	1.0000000
2L	7536351	7536355	327	4	4	1.0000000
2L	7536721	7536725	266	4	4	1.0000000
2L	7540380	7540384	0	0	4	0.0000000
2L	7540620	7540624	1	4	4	1.0000000
2L	7542639	7542643	157	4	4	1.0000000
2L	7542973	7542977	157	4	4	1.0000000
2L	7543070	7543074	173	4	4	1.0000000
2L	7543862	7543866	176	4	4	1.0000000
2L	7543924	7543928	4	4	4	1.0000000
2L	7544065	7544069	6	4	4	1.0000000
2L	7544247	7544251	46	4	4	1.0000000
2L	7544497	7544501	40	4	4	1.0000000
2L	7544537	7544541	8	3	4	0.7500000
2L	7544655	7544659	166	4	4	1.0000000
2L	7545024	7545028	422	4	4	1.0000000
2L	7545338	7545342	191	4	4	1.0000000
2L	7545369	7545373	101	4	4	1.0000000
2L	7545495	7545499	70	4	4	1.0000000
2L	7546756	7546760	56	4	4	1.0000000
2L	7548343	7548347	0	0	4	0.0000000
2L	7548475	7548479	0	0	4	0.0000000
2L	7548573	7548577	0	0	4	0.0000000
2L	7548639	7548643	0	0	4	0.0000000
2L	7548855	7548859	0	0	4	0.0000000
2L	7549776	7549780	0	0	4	0.0000000
2L	7550171	7550175	0	0	4	0.0000000
2L	7550446	7550450	2	3	4	0.7500000
2L	7551115	7551119	72	4	4	1.0000000
2L	7552317	7552321	296	4	4	1.0000000
2L	7553146	7553150	263	4	4	1.0000000
2L	7553925	7553929	50	4	4	1.0000000
2L	7554330	7554334	16	4	4	1.0000000
2L	7554843	7554847	25	4	4	1.0000000
2L	7557333	7557337	6	3	4	0.7500000
2L	7557352	7557356	33	4	4	1.0000000
2L	7558789	7558793	71	4	4	1.0000000
2L	7559249	7559253	162	4	4	1.0000000
2L	7560744	7560748	10	4	4	1.0000000
2L	7560994	7560998	88	4	4	1.0000000
2L	7562360	7562364	106	4	4	1.0000000
2L	7562470	7562474	3	3	4	0.7500000
2L	7562546	7562550	74	4	4	1.0000000
2L	7563760	7563764	88	4	4	1.0000000
2L	7565362	7565366	62	4	4	1.0000000
2L	7566004	7566008	147	4	4	1.0000000
2L	7566786	7566790	86	4	4	1.0000000
2L	7568349	7568353	5	4	4	1.0000000
2L	7568585	7568589	0	0	4	0.0000000
2L	7570908	7570912	73	4	4	1.0000000
2L	7571129	7571133	138	4	4	1.0000000
2L	7571381	7571385	100	4	4	1.0000000
2L	7573137	7573141	2	4	4	1.0000000
2L	7573229	7573233	0	0	4	0.0000000
2L	7573368	7573372	11	4	4	1.0000000
2L	7573384	7573388	52	4	4	1.0000000
2L	7574315	7574319	119	4	4	1.0000000
2L	7575181	7575185	63	4	4	1.0000000
2L	7575268	7575272	1	4	4	1.0000000
2L	7575412	7575416	440	4	4	1.0000000
2L	7576097	7576101	616	4	4	1.0000000
2L	7576714	7576718	195	4	4	1.0000000
2L	7576758	7576762	13	4	4	1.0000000
2L	7578323	7578327	9	4	4	1.0000000
2L	7578335	7578339	1	3	4	0.7500000
2L	7578442	7578446	2	4	4	1.0000000
2L	7578531	7578535	64	4	4	1.0000000
2L	7579188	7579192	69	4	4	1.0000000
2L	7579219	7579223	2	4	4	1.0000000
2L	7580513	7580517	6	4	4	1.0000000
2L	7581008	7581012	123	4	4	1.0000000
2L	7581383	7581387	139	4	4	1.0000000
2L	7581634	7581638	157	4	4	1.0000000
2L	7582003	7582007	152	4	4	1.0000000
2L	7582237	7582241	24	4	4	1.0000000
2L	7582365	7582369	0	0	4	0.0000000
2L	7582378	7582382	1	4	4	1.0000000
2L	7582437	7582441	89	4	4	1.0000000
2L	7582966	7582970	74	4	4	1.0000000
2L	7582999	7583003	0	0	4	0.0000000
2L	7583155	7583159	0	0	4	0.0000000
2L	7585100	7585104	1	4	4	1.0000000
2L	7585166	7585170	0	0	4	0.0000000
2L	7585221	7585225	2	4	4	1.0000000
2L	7585347	7585351	46	4	4	1.0000000
2L	7585534	7585538	81	4	4	1.0000000
2L	7586209	7586213	88	4	4	1.0000000
2L	7586884	7586888	25	4	4	1.0000000
2L	7587029	7587033	195	4	4	1.0000000
2L	7587606	7587610	156	4	4	1.0000000
2L	7587670	7587674	30	4	4	1.0000000
2L	7588174	7588178	63	1	4	0.2500000
2L	7588339	7588343	2	4	4	1.0000000
2L	7588486	7588490	98	4	4	1.0000000
2L	7589235	7589239	119	4	4	1.0000000
2L	7589244	7589248	0	0	4	0.0000000
2L	7589415	7589419	1	3	4	0.7500000
2L	7589429	7589433	1	4	4	1.0000000
2L	7589443	7589447	11	4	4	1.0000000
2L	7590736	7590740	5	4	4	1.0000000
2L	7591030	7591034	0	0	4	0.0000000
2L	7591062	7591066	0	0	4	0.0000000
2L	7591073	7591077	0	0	4	0.0000000
2L	7591125	7591129	0	0	4	0.0000000
2L	7591131	7591135	0	0	4	0.0000000
2L	7591239	7591243	29	4	4	1.0000000
2L	7591967	7591971	120	4	4	1.0000000
2L	7592360	7592364	116	4	4	1.0000000
2L	7592745	7592749	78	4	4	1.0000000
2L	7593782	7593786	193	4	4	1.0000000
2L	7594197	7594201	123	4	4	1.0000000
2L	7596381	7596385	2	4	4	1.0000000
2L	7598126	7598130	2	4	4	1.0000000
2L	7598146	7598150	2	4	4	1.0000000
2L	7598326	7598330	6	4	4	1.0000000
2L	7598702	7598706	23	4	4	1.0000000
2L	7599150	7599154	15	4	4	1.0000000
2L	7599178	7599182	0	0	4	0.0000000
2L	7599230	7599234	0	0	4	0.0000000
2L	7599303	7599307	1	4	4	1.0000000
2L	7600819	7600823	9	4	4	1.0000000
2L	7600848	7600852	0	0	4	0.0000000
2L	7600890	7600894	4	4	4	1.0000000
2L	7601454	7601458	17	4	4	1.0000000
2L	7601514	7601518	1	4	4	1.0000000
2L	7601724	7601728	2	4	4	1.0000000
2L	7601748	7601752	11	4	4	1.0000000
2L	7602220	7602224	1	3	4	0.7500000
2L	7602372	7602376	1	4	4	1.0000000
2L	7604102	7604106	4	4	4	1.0000000
2L	7605710	7605714	0	0	4	0.0000000
2L	7605794	7605798	0	0	4	0.0000000
2L	7605868	7605872	0	0	4	0.0000000
2L	7606036	7606040	18	4	4	1.0000000
2L	7607018	7607022	2	4	4	1.0000000
2L	7607077	7607081	1	3	4	0.7500000
2L	7607210	7607214	1	4	4	1.0000000
2L	7607228	7607232	3	4	4	1.0000000
2L	7607414	7607418	29	4	4	1.0000000
2L	7607884	7607888	23	4	4	1.0000000
2L	7608034	7608038	0	0	4	0.0000000
2L	7608150	7608154	0	0	4	0.0000000
2L	7608243	7608247	0	0	4	0.0000000
2L	7608408	7608412	1	3	4	0.7500000
2L	7609013	7609017	7	4	4	1.0000000
2L	7609168	7609172	0	0	4	0.0000000
2L	7609270	7609274	0	0	4	0.0000000
2L	7609336	7609340	0	0	4	0.0000000
2L	7609390	7609394	0	0	4	0.0000000
2L	7609409	7609413	0	0	4	0.0000000
2L	7609500	7609504	0	0	4	0.0000000
2L	7609692	7609696	0	0	4	0.0000000
2L	7609812	7609816	0	0	4	0.0000000
2L	7609869	7609873	0	0	4	0.0000000
2L	7609882	7609886	0	0	4	0.0000000
2L	7610002	7610006	0	0	4	0.0000000
2L	7610046	7610050	0	0	4	0.0000000
2L	7610068	7610072	0	0	4	0.0000000
2L	7610157	7610161	0	0	4	0.0000000
2L	7610194	7610198	3	4	4	1.0000000
2L	7610710	7610714	9	4	4	1.0000000
2L	7611092	7611096	11	4	4	1.0000000
2L	7611146	7611150	0	0	4	0.0000000
2L	7611153	7611157	9	4	4	1.0000000
2L	7612019	7612023	9	4	4	1.0000000
2L	7612149	7612153	1	4	4	1.0000000
2L	7612328	7612332	11	4	4	1.0000000
2L	7612711	7612715	12	4	4	1.0000000
2L	7612937	7612941	6	4	4	1.0000000
2L	7613534	7613538	4	4	4	1.0000000
2L	7613545	7613549	1	4	4	1.0000000
2L	7613823	7613827	6	4	4	1.0000000
2L	7614514	7614518	42	4	4	1.0000000
2L	7614946	7614950	37	4	4	1.0000000
2L	7615035	7615039	0	0	4	0.0000000
2L	7615147	7615151	3	4	4	1.0000000
2L	7617081	7617085	2	1	4	0.2500000
2L	7617173	7617177	1	4	4	1.0000000
2L	7618625	7618629	2	4	4	1.0000000
2L	7618652	7618656	0	0	4	0.0000000
2L	7618756	7618760	0	0	4	0.0000000
2L	7618824	7618828	2	4	4	1.0000000
2L	7619415	7619419	0	0	4	0.0000000
2L	7619588	7619592	29	4	4	1.0000000
2L	7619930	7619934	63	4	4	1.0000000
2L	7620411	7620415	88	4	4	1.0000000
2L	7620958	7620962	60	4	4	1.0000000
2L	7621099	7621103	4	4	4	1.0000000
2L	7621142	7621146	27	4	4	1.0000000
2L	7622070	7622074	190	4	4	1.0000000
2L	7622483	7622487	165	4	4	1.0000000
2L	7622511	7622515	52	4	4	1.0000000
2L	7622980	7622984	84	4	4	1.0000000
2L	7623928	7623932	23	4	4	1.0000000
2L	7625404	7625408	5	4	4	1.0000000
2L	7625777	7625781	4	4	4	1.0000000
2L	7627241	7627245	269	4	4	1.0000000
2L	7627875	7627879	753	4	4	1.0000000
2L	7628043	7628047	417	4	4	1.0000000
2L	7628290	7628294	174	4	4	1.0000000
2L	7629213	7629217	226	4	4	1.0000000
2L	7629403	7629407	114	4	4	1.0000000
2L	7630307	7630311	46	4	4	1.0000000
2L	7632687	7632691	13	4	4	1.0000000
2L	7632705	7632709	128	4	4	1.0000000
2L	7633444	7633448	25	4	4	1.0000000
2L	7634847	7634851	34	4	4	1.0000000
2L	7634876	7634880	23	4	4	1.0000000
2L	7635343	7635347	420	4	4	1.0000000
2L	7635759	7635763	1202	4	4	1.0000000
2L	7636119	7636123	421	4	4	1.0000000
2L	7636416	7636420	51	4	4	1.0000000
2L	7637103	7637107	38	4	4	1.0000000
2L	7637110	7637114	3	4	4	1.0000000
2L	7637232	7637236	17	4	4	1.0000000
2L	7637503	7637507	24	4	4	1.0000000
2L	7637525	7637529	46	4	4	1.0000000
2L	7637539	7637543	44	4	4	1.0000000
2L	7638353	7638357	67	4	4	1.0000000
2L	7639065	7639069	35	4	4	1.0000000
2L	7639447	7639451	10	4	4	1.0000000
2L	7640510	7640514	5	4	4	1.0000000
2L	7640591	7640595	0	0	4	0.0000000
2L	7640620	7640624	2	4	4	1.0000000
2L	7641946	7641950	24	4	4	1.0000000
2L	7642203	7642207	22	4	4	1.0000000
2L	7642266	7642270	1	4	4	1.0000000
2L	7642314	7642318	29	4	4	1.0000000
2L	7642626	7642630	302	4	4	1.0000000
2L	7642920	7642924	557	4	4	1.0000000
2L	7643555	7643559	204	4	4	1.0000000
2L	7643655	7643659	46	4	4	1.0000000
2L	7644310	7644314	170	4	4	1.0000000
2L	7644641	7644645	105	4	4	1.0000000
2L	7644669	7644673	386	4	4	1.0000000
2L	7644957	7644961	384	4	4	1.0000000
2L	7644994	7644998	3	4	4	1.0000000
2L	7645018	7645022	166	4	4	1.0000000
2L	7645434	7645438	224	4	4	1.0000000
2L	7645783	7645787	186	4	4	1.0000000
2L	7646105	7646109	73	4	4	1.0000000
2L	7647416	7647420	198	4	4	1.0000000
2L	7648343	7648347	435	4	4	1.0000000
2L	7648756	7648760	642	4	4	1.0000000
2L	7649004	7649008	126	4	4	1.0000000
2L	7649432	7649436	432	4	4	1.0000000
2L	7650013	7650017	469	4	4	1.0000000
2L	7650538	7650542	416	4	4	1.0000000
2L	7651248	7651252	134	4	4	1.0000000
2L	7651410	7651414	4	4	4	1.0000000
2L	7651461	7651465	0	0	4	0.0000000
2L	7651580	7651584	7	4	4	1.0000000
2L	7651694	7651698	704	4	4	1.0000000
2L	7652096	7652100	542	4	4	1.0000000
2L	7652166	7652170	4	4	4	1.0000000
2L	7652311	7652315	0	0	4	0.0000000
2L	7655183	7655187	398	4	4	1.0000000
2L	7655526	7655530	399	4	4	1.0000000
2L	7655552	7655556	27	4	4	1.0000000
2L	7655597	7655601	394	4	4	1.0000000
2L	7656027	7656031	436	4	4	1.0000000
2L	7656061	7656065	6	4	4	1.0000000
2L	7656145	7656149	29	4	4	1.0000000
2L	7656329	7656333	41	4	4	1.0000000
2L	7656378	7656382	49	4	4	1.0000000
2L	7656387	7656391	355	4	4	1.0000000
2L	7657191	7657195	350	4	4	1.0000000
2L	7657370	7657374	17	4	4	1.0000000
2L	7657819	7657823	18	4	4	1.0000000
2L	7660597	7660601	1910	4	4	1.0000000
2L	7661018	7661022	2143	4	4	1.0000000
2L	7661855	7661859	198	4	4	1.0000000
2L	7661894	7661898	11	4	4	1.0000000
2L	7662058	7662062	10	4	4	1.0000000
2L	7662233	7662237	4	4	4	1.0000000
2L	7662366	7662370	26	4	4	1.0000000
2L	7663836	7663840	76	4	4	1.0000000
2L	7664270	7664274	208	4	4	1.0000000
2L	7665037	7665041	339	4	4	1.0000000
2L	7665904	7665908	520	4	4	1.0000000
2L	7666237	7666241	313	4	4	1.0000000
2L	7666379	7666383	287	4	4	1.0000000
2L	7666943	7666947	437	4	4	1.0000000
2L	7668184	7668188	12	4	4	1.0000000
2L	7668614	7668618	176	4	4	1.0000000
2L	7669202	7669206	290	4	4	1.0000000
2L	7670048	7670052	390	4	4	1.0000000
2L	7670989	7670993	496	4	4	1.0000000
2L	7671830	7671834	366	4	4	1.0000000
2L	7672138	7672142	121	4	4	1.0000000
2L	7673052	7673056	115	4	4	1.0000000
2L	7674641	7674645	10	4	4	1.0000000
2L	7676232	7676236	3	4	4	1.0000000
2L	7676547	7676551	0	0	4	0.0000000
2L	7678388	7678392	31	4	4	1.0000000
2L	7678952	7678956	45	4	4	1.0000000
2L	7679576	7679580	10	4	4	1.0000000
2L	7679659	7679663	0	0	4	0.0000000
2L	7679856	7679860	7	4	4	1.0000000
2L	7680306	7680310	4	4	4	1.0000000
2L	7680795	7680799	1	4	4	1.0000000
2L	7681114	7681118	0	0	4	0.0000000
2L	7681159	7681163	0	0	4	0.0000000
2L	7681201	7681205	0	0	4	0.0000000
2L	7681303	7681307	1	4	4	1.0000000
2L	7681922	7681926	2	4	4	1.0000000
2L	7682187	7682191	0	0	4	0.0000000
2L	7682259	7682263	0	0	4	0.0000000
2L	7682302	7682306	0	0	4	0.0000000
2L	7682424	7682428	0	0	4	0.0000000
2L	7682446	7682450	0	0	4	0.0000000
2L	7682812	7682816	0	0	4	0.0000000
2L	7682911	7682915	0	0	4	0.0000000
2L	7682942	7682946	2	4	4	1.0000000
2L	7683931	7683935	1	4	4	1.0000000
2L	7684015	7684019	0	0	4	0.0000000
2L	7684278	7684282	0	0	4	0.0000000
2L	7684344	7684348	5	4	4	1.0000000
2L	7685029	7685033	0	0	4	0.0000000
2L	7685317	7685321	0	0	4	0.0000000
2L	7685473	7685477	2	4	4	1.0000000
2L	7685670	7685674	3	4	4	1.0000000
2L	7686405	7686409	2	1	4	0.2500000
2L	7686931	7686935	1	4	4	1.0000000
2L	7686943	7686947	0	0	4	0.0000000
2L	7687101	7687105	0	0	4	0.0000000
2L	7687123	7687127	0	0	4	0.0000000
2L	7687591	7687595	0	0	4	0.0000000
2L	7687609	7687613	2	4	4	1.0000000
2L	7688379	7688383	1	4	4	1.0000000
2L	7688441	7688445	0	0	4	0.0000000
2L	7688841	7688845	2	4	4	1.0000000
2L	7688941	7688945	0	0	4	0.0000000
2L	7689039	7689043	0	0	4	0.0000000
2L	7689061	7689065	0	0	4	0.0000000
2L	7689076	7689080	0	0	4	0.0000000
2L	7689220	7689224	0	0	4	0.0000000
2L	7689237	7689241	0	0	4	0.0000000
2L	7689318	7689322	0	0	4	0.0000000
2L	7689521	7689525	1	3	4	0.7500000
2L	7689584	7689588	1	4	4	1.0000000
2L	7690103	7690107	1	3	4	0.7500000
2L	7690372	7690376	1	4	4	1.0000000
2L	7690625	7690629	0	0	4	0.0000000
2L	7690696	7690700	0	0	4	0.0000000
2L	7690854	7690858	0	0	4	0.0000000
2L	7690905	7690909	1	4	4	1.0000000
2L	7691363	7691367	1	4	4	1.0000000
2L	7691809	7691813	1	4	4	1.0000000
2L	7691940	7691944	0	0	4	0.0000000
2L	7692007	7692011	0	0	4	0.0000000
2L	7692070	7692074	0	0	4	0.0000000
2L	7692506	7692510	0	0	4	0.0000000
2L	7692739	7692743	0	0	4	0.0000000
2L	7692793	7692797	0	0	4	0.0000000
2L	7692810	7692814	0	0	4	0.0000000
2L	7693199	7693203	0	0	4	0.0000000
2L	7693265	7693269	0	0	4	0.0000000
2L	7693615	7693619	1	1	4	0.2500000
2L	7693700	7693704	0	0	4	0.0000000
2L	7693903	7693907	2	3	4	0.7500000
2L	7694164	7694168	3	4	4	1.0000000
2L	7694409	7694413	0	0	4	0.0000000
2L	7694689	7694693	0	0	4	0.0000000
2L	7694726	7694730	0	0	4	0.0000000
2L	7694812	7694816	0	0	4	0.0000000
2L	7694987	7694991	0	0	4	0.0000000
2L	7695221	7695225	0	0	4	0.0000000
2L	7695363	7695367	0	0	4	0.0000000
2L	7695533	7695537	0	0	4	0.0000000
2L	7695623	7695627	0	0	4	0.0000000
2L	7695768	7695772	0	0	4	0.0000000
2L	7695887	7695891	0	0	4	0.0000000
2L	7696157	7696161	3	4	4	1.0000000
2L	7696889	7696893	1	4	4	1.0000000
2L	7697084	7697088	1	3	4	0.7500000
2L	7697281	7697285	1	4	4	1.0000000
2L	7697812	7697816	5	4	4	1.0000000
2L	7698193	7698197	1	4	4	1.0000000
2L	7698381	7698385	0	0	4	0.0000000
2L	7698524	7698528	2	4	4	1.0000000
2L	7698859	7698863	2	4	4	1.0000000
2L	7698892	7698896	1	3	4	0.7500000
2L	7699132	7699136	1	4	4	1.0000000
2L	7699266	7699270	4	4	4	1.0000000
2L	7699654	7699658	20	4	4	1.0000000
2L	7700028	7700032	16	4	4	1.0000000
2L	7700342	7700346	1	4	4	1.0000000
2L	7701313	7701317	3	4	4	1.0000000
2L	7701474	7701478	2	4	4	1.0000000
2L	7701555	7701559	0	0	4	0.0000000
2L	7701572	7701576	1	4	4	1.0000000
2L	7701650	7701654	81	4	4	1.0000000
2L	7701979	7701983	112	4	4	1.0000000
2L	7702222	7702226	4	4	4	1.0000000
2L	7702245	7702249	5	4	4	1.0000000
2L	7702529	7702533	5	4	4	1.0000000
2L	7702839	7702843	7	4	4	1.0000000
2L	7703417	7703421	8	4	4	1.0000000
2L	7704035	7704039	5	4	4	1.0000000
2L	7704046	7704050	0	0	4	0.0000000
2L	7704107	7704111	0	0	4	0.0000000
2L	7704214	7704218	0	0	4	0.0000000
2L	7705994	7705998	0	0	4	0.0000000
2L	7706020	7706024	0	0	4	0.0000000
2L	7706027	7706031	0	0	4	0.0000000
2L	7706265	7706269	1	4	4	1.0000000
2L	7706697	7706701	1	4	4	1.0000000
2L	7706728	7706732	0	0	4	0.0000000
2L	7706772	7706776	1	4	4	1.0000000
2L	7706790	7706794	3	4	4	1.0000000
2L	7707386	7707390	5	4	4	1.0000000
2L	7707489	7707493	0	0	4	0.0000000
2L	7707575	7707579	0	0	4	0.0000000
2L	7707652	7707656	0	0	4	0.0000000
2L	7707749	7707753	0	0	4	0.0000000
2L	7707866	7707870	1	3	4	0.7500000
2L	7708134	7708138	1	4	4	1.0000000
2L	7708242	7708246	0	0	4	0.0000000
2L	7708263	7708267	0	0	4	0.0000000
2L	7708402	7708406	0	0	4	0.0000000
2L	7708523	7708527	5	4	4	1.0000000
2L	7709110	7709114	8	4	4	1.0000000
2L	7709177	7709181	22	4	4	1.0000000
2L	7709430	7709434	74	4	4	1.0000000
2L	7709878	7709882	202	4	4	1.0000000
2L	7710953	7710957	94	4	4	1.0000000
2L	7711901	7711905	57	4	4	1.0000000
2L	7712018	7712022	8	4	4	1.0000000
2L	7712042	7712046	29	4	4	1.0000000
2L	7712751	7712755	28	4	4	1.0000000
2L	7713678	7713682	8	4	4	1.0000000
2L	7713748	7713752	0	0	4	0.0000000
2L	7713757	7713761	2	4	4	1.0000000
2L	7714025	7714029	5	4	4	1.0000000
2L	7714155	7714159	29	4	4	1.0000000
2L	7714546	7714550	41	4	4	1.0000000
2L	7715219	7715223	20	4	4	1.0000000
2L	7715406	7715410	7	4	4	1.0000000
2L	7715558	7715562	36	4	4	1.0000000
2L	7716178	7716182	42	4	4	1.0000000
2L	7716501	7716505	11	4	4	1.0000000
2L	7716682	7716686	7	4	4	1.0000000
2L	7716968	7716972	6	4	4	1.0000000
2L	7717071	7717075	0	0	4	0.0000000
2L	7717488	7717492	0	0	4	0.0000000
2L	7717561	7717565	0	0	4	0.0000000
2L	7718111	7718115	0	0	4	0.0000000
2L	7719362	7719366	10	4	4	1.0000000
2L	7720040	7720044	38	4	4	1.0000000
2L	7720352	7720356	3	4	4	1.0000000
2L	7720705	7720709	12	4	4	1.0000000
2L	7721127	7721131	3	4	4	1.0000000
2L	7721188	7721192	3	4	4	1.0000000
2L	7721611	7721615	0	0	4	0.0000000
2L	7721845	7721849	0	0	4	0.0000000
2L	7722007	7722011	3	4	4	1.0000000
2L	7722371	7722375	13	4	4	1.0000000
2L	7722918	7722922	4	4	4	1.0000000
2L	7723034	7723038	2	4	4	1.0000000
2L	7723382	7723386	13	4	4	1.0000000
2L	7724010	7724014	23	4	4	1.0000000
2L	7724629	7724633	2	4	4	1.0000000
2L	7725199	7725203	0	0	4	0.0000000
2L	7725228	7725232	1	4	4	1.0000000
2L	7725489	7725493	2	4	4	1.0000000
2L	7726043	7726047	0	0	4	0.0000000
2L	7726177	7726181	0	0	4	0.0000000
2L	7726238	7726242	8	4	4	1.0000000
2L	7726461	7726465	9	4	4	1.0000000
2L	7726586	7726590	15	4	4	1.0000000
2L	7727327	7727331	10	4	4	1.0000000
2L	7727468	7727472	0	0	4	0.0000000
2L	7727726	7727730	0	0	4	0.0000000
2L	7727888	7727892	2	4	4	1.0000000
2L	7728221	7728225	0	0	4	0.0000000
2L	7728439	7728443	0	0	4	0.0000000
2L	7728515	7728519	1	4	4	1.0000000
2L	7729021	7729025	2	4	4	1.0000000
2L	7729109	7729113	62	4	4	1.0000000
2L	7729488	7729492	0	0	4	0.0000000
2L	7729967	7729971	0	0	4	0.0000000
2L	7730240	7730244	0	0	4	0.0000000
2L	7732598	7732602	0	0	4	0.0000000
2L	7733185	7733189	0	0	4	0.0000000
2L	7733547	7733551	0	0	4	0.0000000
2L	7733980	7733984	0	0	4	0.0000000
2L	7734648	7734652	0	0	4	0.0000000
2L	7734783	7734787	0	0	4	0.0000000
2L	7735005	7735009	0	0	4	0.0000000
2L	7735146	7735150	0	0	4	0.0000000
2L	7735628	7735632	0	0	4	0.0000000
2L	7736107	7736111	0	0	4	0.0000000
2L	7736380	7736384	0	0	4	0.0000000
2L	7738738	7738742	0	0	4	0.0000000
2L	7739325	7739329	0	0	4	0.0000000
2L	7739687	7739691	0	0	4	0.0000000
2L	7740120	7740124	0	0	4	0.0000000
2L	7740788	7740792	0	0	4	0.0000000
2L	7740923	7740927	0	0	4	0.0000000
2L	7741156	7741160	0	0	4	0.0000000
2L	7741297	7741301	1	3	4	0.7500000
2L	7741534	7741538	2	4	4	1.0000000
2L	7741681	7741685	2	3	4	0.7500000
2L	7741705	7741709	2	4	4	1.0000000
2L	7741715	7741719	2	4	4	1.0000000
2L	7741735	7741739	22	4	4	1.0000000
2L	7742214	7742218	17	4	4	1.0000000
2L	7742298	7742302	0	0	4	0.0000000
2L	7742366	7742370	0	0	4	0.0000000
2L	7742866	7742870	7	4	4	1.0000000
2L	7743115	7743119	1	1	4	0.2500000
2L	7743140	7743144	0	0	4	0.0000000
2L	7743255	7743259	0	0	4	0.0000000
2L	7743368	7743372	0	0	4	0.0000000
2L	7744011	7744015	0	0	4	0.0000000
2L	7744017	7744021	0	0	4	0.0000000
2L	7744136	7744140	1	4	4	1.0000000
2L	7744564	7744568	1	4	4	1.0000000
2L	7744662	7744666	18	4	4	1.0000000
2L	7745053	7745057	11	4	4	1.0000000
2L	7745096	7745100	0	0	4	0.0000000
2L	7745290	7745294	19	4	4	1.0000000
2L	7746002	7746006	41	4	4	1.0000000
2L	7746497	7746501	40	4	4	1.0000000
2L	7746611	7746615	2	4	4	1.0000000
2L	7746615	7746619	0	0	4	0.0000000
2L	7746703	7746707	5	4	4	1.0000000
2L	7747021	7747025	2	4	4	1.0000000
2L	7748199	7748203	1	4	4	1.0000000
2L	7748225	7748229	0	0	4	0.0000000
2L	7748519	7748523	1	3	4	0.7500000
2L	7749284	7749288	3	4	4	1.0000000
2L	7749511	7749515	1	3	4	0.7500000
2L	7749517	7749521	3	4	4	1.0000000
2L	7750135	7750139	1	1	4	0.2500000
2L	7750363	7750367	1	3	4	0.7500000
2L	7750602	7750606	27	4	4	1.0000000
2L	7750948	7750952	30	4	4	1.0000000
2L	7751554	7751558	0	0	4	0.0000000
2L	7751606	7751610	0	0	4	0.0000000
2L	7751710	7751714	0	0	4	0.0000000
2L	7751736	7751740	0	0	4	0.0000000
2L	7751934	7751938	0	0	4	0.0000000
2L	7752041	7752045	0	0	4	0.0000000
2L	7752093	7752097	1	4	4	1.0000000
2L	7752314	7752318	1	1	4	0.2500000
2L	7752392	7752396	0	0	4	0.0000000
2L	7752927	7752931	1	4	4	1.0000000
2L	7752960	7752964	0	0	4	0.0000000
2L	7753119	7753123	0	0	4	0.0000000
2L	7753186	7753190	0	0	4	0.0000000
2L	7753228	7753232	1	4	4	1.0000000
2L	7753687	7753691	3	4	4	1.0000000
2L	7754361	7754365	1	4	4	1.0000000
2L	7754376	7754380	0	0	4	0.0000000
2L	7754529	7754533	20	4	4	1.0000000
2L	7755552	7755556	148	4	4	1.0000000
2L	7756149	7756153	89	4	4	1.0000000
2L	7756351	7756355	63	4	4	1.0000000
2L	7756609	7756613	43	4	4	1.0000000
2L	7756751	7756755	4	4	4	1.0000000
2L	7756877	7756881	3	1	4	0.2500000
2L	7756904	7756908	1	4	4	1.0000000
2L	7757029	7757033	78	4	4	1.0000000
2L	7757810	7757814	90	4	4	1.0000000
2L	7758214	7758218	489	4	4	1.0000000
2L	7758570	7758574	425	4	4	1.0000000
2L	7758809	7758813	162	4	4	1.0000000
2L	7759168	7759172	91	4	4	1.0000000
2L	7760751	7760755	2	4	4	1.0000000
2L	7760808	7760812	9	4	4	1.0000000
2L	7761367	7761371	8	4	4	1.0000000
2L	7761377	7761381	0	0	4	0.0000000
2L	7762818	7762822	31	4	4	1.0000000
2L	7763384	7763388	12	4	4	1.0000000
2L	7763685	7763689	57	4	4	1.0000000
2L	7764652	7764656	47	4	4	1.0000000
2L	7764883	7764887	2	4	4	1.0000000
2L	7764988	7764992	1	3	4	0.7500000
2L	7765103	7765107	1	4	4	1.0000000
2L	7765129	7765133	0	0	4	0.0000000
2L	7765207	7765211	0	0	4	0.0000000
2L	7765245	7765249	3	4	4	1.0000000
2L	7765333	7765337	44	4	4	1.0000000
2L	7766563	7766567	46	4	4	1.0000000
2L	7766981	7766985	139	4	4	1.0000000
2L	7767343	7767347	143	4	4	1.0000000
2L	7770272	7770276	15	4	4	1.0000000
2L	7771366	7771370	9	4	4	1.0000000
2L	7771592	7771596	14	4	4	1.0000000
2L	7771851	7771855	44	4	4	1.0000000
2L	7772476	7772480	15	4	4	1.0000000
2L	7772529	7772533	4	4	4	1.0000000
2L	7773439	7773443	5	4	4	1.0000000
2L	7773464	7773468	3	4	4	1.0000000
2L	7774122	7774126	44	4	4	1.0000000
2L	7774403	7774407	104	4	4	1.0000000
2L	7774869	7774873	83	4	4	1.0000000
2L	7775264	7775268	14	4	4	1.0000000
2L	7775703	7775707	17	4	4	1.0000000
2L	7776499	7776503	5	4	4	1.0000000
2L	7776583	7776587	7	4	4	1.0000000
2L	7776949	7776953	6	4	4	1.0000000
2L	7777039	7777043	1	3	4	0.7500000
2L	7777178	7777182	2	4	4	1.0000000
2L	7777797	7777801	10	4	4	1.0000000
2L	7778360	7778364	4	4	4	1.0000000
2L	7778644	7778648	2	4	4	1.0000000
2L	7779251	7779255	4	4	4	1.0000000
2L	7779375	7779379	1	4	4	1.0000000
2L	7779696	7779700	1	4	4	1.0000000
2L	7780222	7780226	12	4	4	1.0000000
2L	7780616	7780620	19	4	4	1.0000000
2L	7780759	7780763	0	0	4	0.0000000
2L	7780853	7780857	0	0	4	0.0000000
2L	7780864	7780868	0	0	4	0.0000000
2L	7780873	7780877	0	0	4	0.0000000
2L	7780990	7780994	4	4	4	1.0000000
2L	7781244	7781248	4	1	4	0.2500000
2L	7781248	7781252	3	4	4	1.0000000
2L	7781444	7781448	24	4	4	1.0000000
2L	7781744	7781748	25	4	4	1.0000000
2L	7781761	7781765	33	4	4	1.0000000
2L	7782148	7782152	21	4	4	1.0000000
2L	7782246	7782250	2	3	4	0.7500000
2L	7782288	7782292	37	4	4	1.0000000
2L	7783465	7783469	30	4	4	1.0000000
2L	7783522	7783526	0	0	4	0.0000000
2L	7783592	7783596	0	0	4	0.0000000
2L	7783675	7783679	4	4	4	1.0000000
2L	7783717	7783721	263	4	4	1.0000000
2L	7784175	7784179	268	4	4	1.0000000
2L	7784283	7784287	250	4	4	1.0000000
2L	7784684	7784688	263	4	4	1.0000000
2L	7784807	7784811	30	4	4	1.0000000
2L	7784853	7784857	383	4	4	1.0000000
2L	7785465	7785469	429	4	4	1.0000000
2L	7785527	7785531	1	1	4	0.2500000
2L	7785557	7785561	0	0	4	0.0000000
2L	7785600	7785604	12	4	4	1.0000000
2L	7785800	7785804	12	4	4	1.0000000
2L	7785834	7785838	0	0	4	0.0000000
2L	7785871	7785875	0	0	4	0.0000000
2L	7785941	7785945	28	4	4	1.0000000
2L	7786172	7786176	29	4	4	1.0000000
2L	7786179	7786183	3	4	4	1.0000000
2L	7786183	7786187	41	4	4	1.0000000
2L	7786421	7786425	58	4	4	1.0000000
2L	7786531	7786535	330	4	4	1.0000000
2L	7787177	7787181	391	4	4	1.0000000
2L	7787309	7787313	9	4	4	1.0000000
2L	7787467	7787471	384	4	4	1.0000000
2L	7787926	7787930	382	4	4	1.0000000
2L	7788024	7788028	162	4	4	1.0000000
2L	7788788	7788792	158	4	4	1.0000000
2L	7788824	7788828	42	4	4	1.0000000
2L	7789375	7789379	193	4	4	1.0000000
2L	7789627	7789631	36	4	4	1.0000000
2L	7789780	7789784	1078	4	4	1.0000000
2L	7790196	7790200	1096	4	4	1.0000000
2L	7790279	7790283	1473	4	4	1.0000000
2L	7790689	7790693	1606	4	4	1.0000000
2L	7791215	7791219	436	4	4	1.0000000
2L	7791225	7791229	3	4	4	1.0000000
2L	7791319	7791323	3	4	4	1.0000000
2L	7791407	7791411	69	4	4	1.0000000
2L	7791741	7791745	39	4	4	1.0000000
2L	7791751	7791755	6	4	4	1.0000000
2L	7791868	7791872	10	4	4	1.0000000
2L	7791945	7791949	458	4	4	1.0000000
2L	7792355	7792359	380	4	4	1.0000000
2L	7792417	7792421	299	4	4	1.0000000
2L	7792828	7792832	293	4	4	1.0000000
2L	7792840	7792844	1	1	4	0.2500000
2L	7792904	7792908	4	4	4	1.0000000
2L	7793101	7793105	16	4	4	1.0000000
2L	7793250	7793254	186	4	4	1.0000000
2L	7793771	7793775	197	4	4	1.0000000
2L	7793889	7793893	12	4	4	1.0000000
2L	7794041	7794045	9	4	4	1.0000000
2L	7794046	7794050	3	4	4	1.0000000
2L	7794080	7794084	42	4	4	1.0000000
2L	7794298	7794302	123	4	4	1.0000000
2L	7795622	7795626	69	4	4	1.0000000
2L	7795852	7795856	16	4	4	1.0000000
2L	7795921	7795925	4	4	4	1.0000000
2L	7795926	7795930	27	4	4	1.0000000
2L	7796141	7796145	276	4	4	1.0000000
2L	7796923	7796927	512	4	4	1.0000000
2L	7797177	7797181	411	4	4	1.0000000
2L	7797580	7797584	710	4	4	1.0000000
2L	7797980	7797984	365	4	4	1.0000000
2L	7798120	7798124	135	4	4	1.0000000
2L	7798918	7798922	376	4	4	1.0000000
2L	7799367	7799371	176	4	4	1.0000000
2L	7799385	7799389	15	4	4	1.0000000
2L	7799570	7799574	80	4	4	1.0000000
2L	7799801	7799805	166	4	4	1.0000000
2L	7800824	7800828	135	4	4	1.0000000
2L	7801085	7801089	69	4	4	1.0000000
2L	7802569	7802573	20	4	4	1.0000000
2L	7802575	7802579	4	3	4	0.7500000
2L	7802822	7802826	4	4	4	1.0000000
2L	7802949	7802953	0	0	4	0.0000000
2L	7802996	7803000	1	4	4	1.0000000
2L	7803133	7803137	15	4	4	1.0000000
2L	7803332	7803336	34	4	4	1.0000000
2L	7803339	7803343	116	4	4	1.0000000
2L	7803848	7803852	346	4	4	1.0000000
2L	7804876	7804880	159	4	4	1.0000000
2L	7805080	7805084	30	4	4	1.0000000
2L	7805109	7805113	155	4	4	1.0000000
2L	7805420	7805424	191	4	4	1.0000000
2L	7805436	7805440	0	0	4	0.0000000
2L	7805477	7805481	0	0	4	0.0000000
2L	7805552	7805556	2	4	4	1.0000000
2L	7805642	7805646	51	4	4	1.0000000
2L	7805885	7805889	69	4	4	1.0000000
2L	7806099	7806103	217	4	4	1.0000000
2L	7807019	7807023	419	4	4	1.0000000
2L	7808036	7808040	902	4	4	1.0000000
2L	7808413	7808417	1469	4	4	1.0000000
2L	7808771	7808775	634	4	4	1.0000000
2L	7808983	7808987	24	4	4	1.0000000
2L	7809044	7809048	0	0	4	0.0000000
2L	7809094	7809098	0	0	4	0.0000000
2L	7809144	7809148	93	4	4	1.0000000
2L	7809430	7809434	261	4	4	1.0000000
2L	7810603	7810607	191	4	4	1.0000000
2L	7811376	7811380	4	4	4	1.0000000
2L	7811452	7811456	65	4	4	1.0000000
2L	7811721	7811725	68	4	4	1.0000000
2L	7811823	7811827	75	4	4	1.0000000
2L	7812103	7812107	88	4	4	1.0000000
2L	7812413	7812417	61	4	4	1.0000000
2L	7812923	7812927	30	4	4	1.0000000
2L	7814229	7814233	10	4	4	1.0000000
2L	7814315	7814319	6	4	4	1.0000000
2L	7814621	7814625	7	4	4	1.0000000
2L	7814681	7814685	0	0	4	0.0000000
2L	7814824	7814828	0	0	4	0.0000000
2L	7814846	7814850	0	0	4	0.0000000
2L	7815046	7815050	0	0	4	0.0000000
2L	7815098	7815102	0	0	4	0.0000000
2L	7815132	7815136	0	0	4	0.0000000
2L	7815262	7815266	1	3	4	0.7500000
2L	7815376	7815380	1	4	4	1.0000000
2L	7815408	7815412	0	0	4	0.0000000
2L	7815455	7815459	0	0	4	0.0000000
2L	7815649	7815653	0	0	4	0.0000000
2L	7815699	7815703	0	0	4	0.0000000
2L	7815803	7815807	0	0	4	0.0000000
2L	7815847	7815851	0	0	4	0.0000000
2L	7815958	7815962	0	0	4	0.0000000
2L	7816021	7816025	0	0	4	0.0000000
2L	7816156	7816160	0	0	4	0.0000000
2L	7816207	7816211	1	4	4	1.0000000
2L	7816550	7816554	14	4	4	1.0000000
2L	7816823	7816827	8	4	4	1.0000000
2L	7816909	7816913	0	0	4	0.0000000
2L	7816918	7816922	0	0	4	0.0000000
2L	7816990	7816994	0	0	4	0.0000000
2L	7817106	7817110	0	0	4	0.0000000
2L	7817165	7817169	0	0	4	0.0000000
2L	7817248	7817252	0	0	4	0.0000000
2L	7817330	7817334	0	0	4	0.0000000
2L	7817404	7817408	0	0	4	0.0000000
2L	7817474	7817478	3	4	4	1.0000000
2L	7817623	7817627	3	4	4	1.0000000
2L	7817803	7817807	0	0	4	0.0000000
2L	7817938	7817942	0	0	4	0.0000000
2L	7818014	7818018	0	0	4	0.0000000
2L	7818038	7818042	0	0	4	0.0000000
2L	7818086	7818090	0	0	4	0.0000000
2L	7818194	7818198	0	0	4	0.0000000
2L	7818248	7818252	0	0	4	0.0000000
2L	7818311	7818315	1	4	4	1.0000000
2L	7818455	7818459	36	4	4	1.0000000
2L	7819253	7819257	25	4	4	1.0000000
2L	7819394	7819398	64	4	4	1.0000000
2L	7819789	7819793	81	4	4	1.0000000
2L	7819904	7819908	0	0	4	0.0000000
2L	7819915	7819919	0	0	4	0.0000000
2L	7820024	7820028	0	0	4	0.0000000
2L	7820144	7820148	0	0	4	0.0000000
2L	7820240	7820244	0	0	4	0.0000000
2L	7820249	7820253	0	0	4	0.0000000
2L	7820305	7820309	4	4	4	1.0000000
2L	7820460	7820464	17	4	4	1.0000000
2L	7820796	7820800	182	4	4	1.0000000
2L	7821271	7821275	200	4	4	1.0000000
2L	7821287	7821291	317	4	4	1.0000000
2L	7821629	7821633	471	4	4	1.0000000
2L	7822234	7822238	134	4	4	1.0000000
2L	7822419	7822423	49	4	4	1.0000000
2L	7822459	7822463	364	4	4	1.0000000
2L	7822890	7822894	413	4	4	1.0000000
2L	7823020	7823024	5	4	4	1.0000000
2L	7823175	7823179	0	0	4	0.0000000
2L	7823185	7823189	0	0	4	0.0000000
2L	7823243	7823247	10	4	4	1.0000000
2L	7823577	7823581	23	4	4	1.0000000
2L	7823970	7823974	17	4	4	1.0000000
2L	7823982	7823986	0	0	4	0.0000000
2L	7824073	7824077	1	3	4	0.7500000
2L	7824213	7824217	67	4	4	1.0000000
2L	7824472	7824476	74	4	4	1.0000000
2L	7824744	7824748	169	4	4	1.0000000
2L	7825426	7825430	467	4	4	1.0000000
2L	7825807	7825811	312	4	4	1.0000000
2L	7825873	7825877	2	4	4	1.0000000
2L	7825880	7825884	1	4	4	1.0000000
2L	7825886	7825890	32	4	4	1.0000000
2L	7826140	7826144	34	4	4	1.0000000
2L	7826162	7826166	8	4	4	1.0000000
2L	7826294	7826298	26	4	4	1.0000000
2L	7826710	7826714	174	4	4	1.0000000
2L	7826834	7826838	5	4	4	1.0000000
2L	7826842	7826846	1	4	4	1.0000000
2L	7826967	7826971	2	4	4	1.0000000
2L	7827087	7827091	45	4	4	1.0000000
2L	7827106	7827110	268	4	4	1.0000000
2L	7827643	7827647	464	4	4	1.0000000
2L	7828075	7828079	218	4	4	1.0000000
2L	7828081	7828085	25	4	4	1.0000000
2L	7829795	7829799	233	4	4	1.0000000
2L	7830724	7830728	134	4	4	1.0000000
2L	7830800	7830804	2	4	4	1.0000000
2L	7830844	7830848	1	4	4	1.0000000
2L	7830877	7830881	1	4	4	1.0000000
2L	7830890	7830894	1	4	4	1.0000000
2L	7830908	7830912	1	4	4	1.0000000
2L	7830947	7830951	1	4	4	1.0000000
2L	7830962	7830966	135	4	4	1.0000000
2L	7831223	7831227	444	4	4	1.0000000
2L	7831558	7831562	324	4	4	1.0000000
2L	7831743	7831747	154	4	4	1.0000000
2L	7833594	7833598	1	1	4	0.2500000
2L	7834433	7834437	46	4	4	1.0000000
2L	7835018	7835022	111	4	4	1.0000000
2L	7835396	7835400	49	4	4	1.0000000
2L	7835763	7835767	36	4	4	1.0000000
2L	7837380	7837384	1	4	4	1.0000000
2L	7837828	7837832	1	4	4	1.0000000
2L	7837935	7837939	174	4	4	1.0000000
2L	7838455	7838459	191	4	4	1.0000000
2L	7838856	7838860	33	4	4	1.0000000
2L	7839915	7839919	21	4	4	1.0000000
2L	7840115	7840119	1	3	4	0.7500000
2L	7840142	7840146	19	4	4	1.0000000
2L	7840895	7840899	12	4	4	1.0000000
2L	7841078	7841082	2	4	4	1.0000000
2L	7841153	7841157	20	4	4	1.0000000
2L	7841459	7841463	5	4	4	1.0000000
2L	7843370	7843374	0	0	4	0.0000000
2L	7844672	7844676	417	4	4	1.0000000
2L	7845309	7845313	823	4	4	1.0000000
2L	7845837	7845841	464	4	4	1.0000000
2L	7846095	7846099	84	4	4	1.0000000
2L	7846255	7846259	53	4	4	1.0000000
2L	7846632	7846636	65	4	4	1.0000000
2L	7846829	7846833	7	4	4	1.0000000
2L	7846909	7846913	76	4	4	1.0000000
2L	7847222	7847226	95	4	4	1.0000000
2L	7847356	7847360	26	4	4	1.0000000
2L	7847627	7847631	24	4	4	1.0000000
2L	7847650	7847654	52	4	4	1.0000000
2L	7847910	7847914	51	4	4	1.0000000
2L	7847916	7847920	1	4	4	1.0000000
2L	7847922	7847926	1	4	4	1.0000000
2L	7847944	7847948	20	4	4	1.0000000
2L	7848114	7848118	19	4	4	1.0000000
2L	7848192	7848196	1	4	4	1.0000000
2L	7848231	7848235	50	4	4	1.0000000
2L	7848473	7848477	52	4	4	1.0000000
2L	7848592	7848596	4	4	4	1.0000000
2L	7848674	7848678	148	4	4	1.0000000
2L	7849220	7849224	101	4	4	1.0000000
2L	7849231	7849235	146	4	4	1.0000000
2L	7849506	7849510	148	4	4	1.0000000
2L	7850936	7850940	8	4	4	1.0000000
2L	7851366	7851370	353	4	4	1.0000000
2L	7852049	7852053	880	4	4	1.0000000
2L	7852870	7852874	33	4	4	1.0000000
2L	7853063	7853067	338	4	4	1.0000000
2L	7853443	7853447	308	4	4	1.0000000
2L	7855632	7855636	0	0	4	0.0000000
2L	7857201	7857205	0	0	4	0.0000000
2L	7857235	7857239	0	0	4	0.0000000
2L	7857364	7857368	0	0	4	0.0000000
2L	7857519	7857523	0	0	4	0.0000000
2L	7857686	7857690	0	0	4	0.0000000
2L	7857782	7857786	0	0	4	0.0000000
2L	7858192	7858196	4	4	4	1.0000000
2L	7858563	7858567	7	4	4	1.0000000
2L	7858758	7858762	0	0	4	0.0000000
2L	7858881	7858885	0	0	4	0.0000000
2L	7859907	7859911	2	4	4	1.0000000
2L	7860272	7860276	0	0	4	0.0000000
2L	7860330	7860334	0	0	4	0.0000000
2L	7860358	7860362	0	0	4	0.0000000
2L	7860365	7860369	0	0	4	0.0000000
2L	7860611	7860615	0	0	4	0.0000000
2L	7860674	7860678	0	0	4	0.0000000
2L	7860909	7860913	0	0	4	0.0000000
2L	7861072	7861076	16	4	4	1.0000000
2L	7861836	7861840	17	4	4	1.0000000
2L	7861876	7861880	1	4	4	1.0000000
2L	7861881	7861885	2	4	4	1.0000000
2L	7861988	7861992	27	4	4	1.0000000
2L	7862591	7862595	41	4	4	1.0000000
2L	7863282	7863286	5	4	4	1.0000000
2L	7863439	7863443	46	4	4	1.0000000
2L	7863856	7863860	57	4	4	1.0000000
2L	7864618	7864622	3	4	4	1.0000000
2L	7867334	7867338	22	4	4	1.0000000
2L	7868511	7868515	62	4	4	1.0000000
2L	7868741	7868745	29	4	4	1.0000000
2L	7869826	7869830	24	4	4	1.0000000
2L	7869843	7869847	0	0	4	0.0000000
2L	7870795	7870799	18	4	4	1.0000000
2L	7873881	7873885	4	4	4	1.0000000
2L	7874087	7874091	5	4	4	1.0000000
2L	7874235	7874239	41	4	4	1.0000000
2L	7874713	7874717	23	4	4	1.0000000
2L	7875042	7875046	28	4	4	1.0000000
2L	7875334	7875338	17	4	4	1.0000000
2L	7875783	7875787	10	4	4	1.0000000
2L	7875947	7875951	0	0	4	0.0000000
2L	7876017	7876021	0	0	4	0.0000000
2L	7876046	7876050	22	4	4	1.0000000
2L	7876431	7876435	15	4	4	1.0000000
2L	7876437	7876441	7	4	4	1.0000000
2L	7876768	7876772	9	4	4	1.0000000
2L	7876843	7876847	0	0	4	0.0000000
2L	7876856	7876860	0	0	4	0.0000000
2L	7877425	7877429	0	0	4	0.0000000
2L	7877514	7877518	1	4	4	1.0000000
2L	7877890	7877894	13	4	4	1.0000000
2L	7878313	7878317	30	4	4	1.0000000
2L	7878736	7878740	17	4	4	1.0000000
2L	7878779	7878783	1	4	4	1.0000000
2L	7878980	7878984	5	4	4	1.0000000
2L	7879206	7879210	4	4	4	1.0000000
2L	7879239	7879243	0	0	4	0.0000000
2L	7879307	7879311	1	4	4	1.0000000
2L	7879391	7879395	14	4	4	1.0000000
2L	7879983	7879987	16	4	4	1.0000000
2L	7880926	7880930	5	4	4	1.0000000
2L	7880933	7880937	0	0	4	0.0000000
2L	7881041	7881045	6	4	4	1.0000000
2L	7881998	7882002	13	4	4	1.0000000
2L	7882204	7882208	21	4	4	1.0000000
2L	7882483	7882487	15	4	4	1.0000000
2L	7882529	7882533	4	4	4	1.0000000
2L	7882538	7882542	21	4	4	1.0000000
2L	7883442	7883446	28	4	4	1.0000000
2L	7883471	7883475	28	4	4	1.0000000
2L	7883796	7883800	23	4	4	1.0000000
2L	7884071	7884075	18	4	4	1.0000000
2L	7884084	7884088	6	4	4	1.0000000
2L	7884258	7884262	110	4	4	1.0000000
2L	7884890	7884894	219	4	4	1.0000000
2L	7885115	7885119	127	4	4	1.0000000
2L	7885283	7885287	51	4	4	1.0000000
2L	7886382	7886386	85	4	4	1.0000000
2L	7887003	7887007	32	4	4	1.0000000
2L	7887024	7887028	3	4	4	1.0000000
2L	7887031	7887035	16	4	4	1.0000000
2L	7887488	7887492	4	1	4	0.2500000
2L	7887541	7887545	0	0	4	0.0000000
2L	7887831	7887835	14	4	4	1.0000000
2L	7888019	7888023	14	4	4	1.0000000
2L	7888134	7888138	4	4	4	1.0000000
2L	7888552	7888556	27	4	4	1.0000000
2L	7888665	7888669	68	4	4	1.0000000
2L	7888912	7888916	131	4	4	1.0000000
2L	7889035	7889039	67	4	4	1.0000000
2L	7889528	7889532	17	4	4	1.0000000
2L	7889613	7889617	1	4	4	1.0000000
2L	7889684	7889688	14	4	4	1.0000000
2L	7889980	7889984	14	4	4	1.0000000
2L	7890040	7890044	0	0	4	0.0000000
2L	7890154	7890158	5	4	4	1.0000000
2L	7890464	7890468	16	4	4	1.0000000
2L	7890791	7890795	5	4	4	1.0000000
2L	7890837	7890841	0	0	4	0.0000000
2L	7892702	7892706	0	0	4	0.0000000
2L	7892795	7892799	14	4	4	1.0000000
2L	7893484	7893488	47	4	4	1.0000000
2L	7894338	7894342	47	4	4	1.0000000
2L	7894725	7894729	52	4	4	1.0000000
2L	7895061	7895065	10	4	4	1.0000000
2L	7895121	7895125	0	0	4	0.0000000
2L	7895187	7895191	0	0	4	0.0000000
2L	7895402	7895406	11	4	4	1.0000000
2L	7895638	7895642	41	4	4	1.0000000
2L	7896074	7896078	51	4	4	1.0000000
2L	7896105	7896109	8	4	4	1.0000000
2L	7896786	7896790	20	4	4	1.0000000
2L	7896923	7896927	0	0	4	0.0000000
2L	7896978	7896982	0	0	4	0.0000000
2L	7897099	7897103	42	4	4	1.0000000
2L	7897884	7897888	31	4	4	1.0000000
2L	7897974	7897978	4	4	4	1.0000000
2L	7897982	7897986	1	4	4	1.0000000
2L	7897997	7898001	29	4	4	1.0000000
2L	7898835	7898839	85	4	4	1.0000000
2L	7899203	7899207	56	4	4	1.0000000
2L	7899509	7899513	6	4	4	1.0000000
2L	7899797	7899801	5	4	4	1.0000000
2L	7900828	7900832	6	4	4	1.0000000
2L	7901743	7901747	3	4	4	1.0000000
2L	7901762	7901766	0	0	4	0.0000000
2L	7901983	7901987	25	4	4	1.0000000
2L	7903592	7903596	9	4	4	1.0000000
2L	7903775	7903779	0	0	4	0.0000000
2L	7903864	7903868	0	0	4	0.0000000
2L	7903892	7903896	1	4	4	1.0000000
2L	7905900	7905904	0	0	4	0.0000000
2L	7906071	7906075	40	4	4	1.0000000
2L	7906816	7906820	46	4	4	1.0000000
2L	7908889	7908893	94	4	4	1.0000000
2L	7909570	7909574	134	4	4	1.0000000
2L	7909772	7909776	197	4	4	1.0000000
2L	7910219	7910223	145	4	4	1.0000000
2L	7911961	7911965	20	4	4	1.0000000
2L	7912551	7912555	288	4	4	1.0000000
2L	7913424	7913428	222	4	4	1.0000000
2L	7913659	7913663	26	4	4	1.0000000
2L	7914202	7914206	3	4	4	1.0000000
2L	7914529	7914533	99	4	4	1.0000000
2L	7915056	7915060	95	4	4	1.0000000
2L	7915337	7915341	12	4	4	1.0000000
2L	7915706	7915710	6	4	4	1.0000000
2L	7919724	7919728	0	0	4	0.0000000
2L	7919732	7919736	0	0	4	0.0000000
2L	7920194	7920198	14	4	4	1.0000000
2L	7920716	7920720	8	4	4	1.0000000
2L	7920733	7920737	16	4	4	1.0000000
2L	7921497	7921501	23	4	4	1.0000000
2L	7921673	7921677	9	4	4	1.0000000
2L	7922026	7922030	3	4	4	1.0000000
2L	7922146	7922150	0	0	4	0.0000000
2L	7922151	7922155	0	0	4	0.0000000
2L	7922194	7922198	0	0	4	0.0000000
2L	7922201	7922205	0	0	4	0.0000000
2L	7922209	7922213	0	0	4	0.0000000
2L	7922217	7922221	0	0	4	0.0000000
2L	7922225	7922229	0	0	4	0.0000000
2L	7922536	7922540	3	4	4	1.0000000
2L	7922741	7922745	37	4	4	1.0000000
2L	7923656	7923660	142	4	4	1.0000000
2L	7923948	7923952	123	4	4	1.0000000
2L	7924243	7924247	4	4	4	1.0000000
2L	7924312	7924316	0	0	4	0.0000000
2L	7924320	7924324	0	0	4	0.0000000
2L	7924442	7924446	0	0	4	0.0000000
2L	7924562	7924566	0	0	4	0.0000000
2L	7924673	7924677	0	0	4	0.0000000
2L	7924832	7924836	0	0	4	0.0000000
2L	7924951	7924955	31	4	4	1.0000000
2L	7926190	7926194	18	4	4	1.0000000
2L	7926390	7926394	29	4	4	1.0000000
2L	7927042	7927046	41	4	4	1.0000000
2L	7928267	7928271	32	4	4	1.0000000
2L	7928655	7928659	20	4	4	1.0000000
2L	7928865	7928869	29	4	4	1.0000000
2L	7930004	7930008	46	4	4	1.0000000
2L	7930024	7930028	12	4	4	1.0000000
2L	7931479	7931483	11	4	4	1.0000000
2L	7931863	7931867	0	0	4	0.0000000
2L	7933144	7933148	0	0	4	0.0000000
2L	7934256	7934260	378	4	4	1.0000000
2L	7934813	7934817	531	4	4	1.0000000
2L	7935487	7935491	219	4	4	1.0000000
2L	7937141	7937145	0	0	4	0.0000000
2L	7937640	7937644	0	0	4	0.0000000
2L	7937870	7937874	0	0	4	0.0000000
2L	7937877	7937881	4	4	4	1.0000000
2L	7939485	7939489	5	4	4	1.0000000
2L	7939645	7939649	1	3	4	0.7500000
2L	7940265	7940269	5	4	4	1.0000000
2L	7941844	7941848	210	4	4	1.0000000
2L	7942263	7942267	54	4	4	1.0000000
2L	7942619	7942623	20	4	4	1.0000000
2L	7943192	7943196	28	4	4	1.0000000
2L	7943613	7943617	192	4	4	1.0000000
2L	7944507	7944511	168	4	4	1.0000000
2L	7944788	7944792	54	4	4	1.0000000
2L	7946197	7946201	85	4	4	1.0000000
2L	7946679	7946683	90	4	4	1.0000000
2L	7947464	7947468	11	4	4	1.0000000
2L	7948637	7948641	14	4	4	1.0000000
2L	7948760	7948764	288	4	4	1.0000000
2L	7949262	7949266	424	4	4	1.0000000
2L	7950186	7950190	140	4	4	1.0000000
2L	7950917	7950921	48	4	4	1.0000000
2L	7950986	7950990	0	0	4	0.0000000
2L	7951001	7951005	0	0	4	0.0000000
2L	7951072	7951076	22	3	4	0.7500000
2L	7951369	7951373	24	4	4	1.0000000
2L	7951599	7951603	3	4	4	1.0000000
2L	7954074	7954078	8	3	4	0.7500000
2L	7954079	7954083	11	4	4	1.0000000
2L	7954115	7954119	142	4	4	1.0000000
2L	7955010	7955014	44	4	4	1.0000000
2L	7955297	7955301	22	4	4	1.0000000
2L	7955417	7955421	13	4	4	1.0000000
2L	7955665	7955669	51	4	4	1.0000000
2L	7956301	7956305	15	4	4	1.0000000
2L	7956451	7956455	7	4	4	1.0000000
2L	7957882	7957886	8	4	4	1.0000000
2L	7958151	7958155	69	4	4	1.0000000
2L	7959387	7959391	0	0	4	0.0000000
2L	7959549	7959553	0	0	4	0.0000000
2L	7960276	7960280	0	0	4	0.0000000
2L	7960455	7960459	11	4	4	1.0000000
2L	7961701	7961705	47	4	4	1.0000000
2L	7962805	7962809	114	4	4	1.0000000
2L	7963489	7963493	92	4	4	1.0000000
2L	7963498	7963502	1	4	4	1.0000000
2L	7968841	7968845	17	4	4	1.0000000
2L	7969144	7969148	7	4	4	1.0000000
2L	7969364	7969368	1	3	4	0.7500000
2L	7969897	7969901	73	4	4	1.0000000
2L	7970283	7970287	93	4	4	1.0000000
2L	7970486	7970490	47	4	4	1.0000000
2L	7970907	7970911	26	4	4	1.0000000
2L	7971005	7971009	2	4	4	1.0000000
2L	7971138	7971142	14	4	4	1.0000000
2L	7971569	7971573	12	4	4	1.0000000
2L	7971785	7971789	3	1	4	0.2500000
2L	7971958	7971962	0	0	4	0.0000000
2L	7971971	7971975	0	0	4	0.0000000
2L	7972111	7972115	0	0	4	0.0000000
2L	7972169	7972173	0	0	4	0.0000000
2L	7972242	7972246	0	0	4	0.0000000
2L	7972287	7972291	1	4	4	1.0000000
2L	7972499	7972503	95	4	4	1.0000000
2L	7973464	7973468	74	4	4	1.0000000
2L	7973483	7973487	0	0	4	0.0000000
2L	7973576	7973580	4	4	4	1.0000000
2L	7974738	7974742	4	4	4	1.0000000
2L	7974891	7974895	46	4	4	1.0000000
2L	7975256	7975260	65	4	4	1.0000000
2L	7975266	7975270	27	4	4	1.0000000
2L	7975539	7975543	25	4	4	1.0000000
2L	7975611	7975615	0	0	4	0.0000000
2L	7975644	7975648	0	0	4	0.0000000
2L	7975673	7975677	0	0	4	0.0000000
2L	7975716	7975720	0	0	4	0.0000000
2L	7975725	7975729	7	4	4	1.0000000
2L	7975961	7975965	8	4	4	1.0000000
2L	7975998	7976002	282	4	4	1.0000000
2L	7976353	7976357	287	4	4	1.0000000
2L	7977428	7977432	0	0	4	0.0000000
2L	7978020	7978024	0	0	4	0.0000000
2L	7978150	7978154	0	0	4	0.0000000
2L	7978465	7978469	0	0	4	0.0000000
2L	7979226	7979230	0	0	4	0.0000000
2L	7979242	7979246	0	0	4	0.0000000
2L	7979480	7979484	0	0	4	0.0000000
2L	7979567	7979571	0	0	4	0.0000000
2L	7979612	7979616	0	0	4	0.0000000
2L	7980028	7980032	0	0	4	0.0000000
2L	7980032	7980036	0	0	4	0.0000000
2L	7980746	7980750	0	0	4	0.0000000
2L	7981226	7981230	0	0	4	0.0000000
2L	7982328	7982332	0	0	4	0.0000000
2L	7982523	7982527	0	0	4	0.0000000
2L	7982653	7982657	0	0	4	0.0000000
2L	7983430	7983434	0	0	4	0.0000000
2L	7983932	7983936	1	3	4	0.7500000
2L	7984738	7984742	100	4	4	1.0000000
2L	7984911	7984915	215	4	4	1.0000000
2L	7985643	7985647	317	4	4	1.0000000
2L	7985772	7985776	8	4	4	1.0000000
2L	7985931	7985935	5	4	4	1.0000000
2L	7985960	7985964	0	0	4	0.0000000
2L	7985979	7985983	0	0	4	0.0000000
2L	7986023	7986027	109	4	4	1.0000000
2L	7986533	7986537	191	4	4	1.0000000
2L	7987098	7987102	65	4	4	1.0000000
2L	7987197	7987201	0	0	4	0.0000000
2L	7987208	7987212	5	4	4	1.0000000
2L	7987375	7987379	32	4	4	1.0000000
2L	7987831	7987835	38	4	4	1.0000000
2L	7987909	7987913	32	4	4	1.0000000
2L	7988118	7988122	421	4	4	1.0000000
2L	7988540	7988544	332	4	4	1.0000000
2L	7988607	7988611	73	4	4	1.0000000
2L	7989432	7989436	101	4	4	1.0000000
2L	7989522	7989526	0	0	4	0.0000000
2L	7989587	7989591	0	0	4	0.0000000
2L	7989737	7989741	0	0	4	0.0000000
2L	7989754	7989758	0	0	4	0.0000000
2L	7989996	7990000	0	0	4	0.0000000
2L	7990005	7990009	3	4	4	1.0000000
2L	7990633	7990637	0	0	4	0.0000000
2L	7990832	7990836	3	4	4	1.0000000
2L	7990965	7990969	60	4	4	1.0000000
2L	7991384	7991388	59	4	4	1.0000000
2L	7991426	7991430	0	0	4	0.0000000
2L	7991441	7991445	0	0	4	0.0000000
2L	7991554	7991558	0	0	4	0.0000000
2L	7991558	7991562	1	3	4	0.7500000
2L	7991778	7991782	2	4	4	1.0000000
2L	7991865	7991869	17	4	4	1.0000000
2L	7992186	7992190	199	4	4	1.0000000
2L	7992918	7992922	319	4	4	1.0000000
2L	7993999	7994003	42	4	4	1.0000000
2L	7994120	7994124	1	4	4	1.0000000
2L	7994140	7994144	6	4	4	1.0000000
2L	7995132	7995136	4	4	4	1.0000000
2L	7995159	7995163	0	0	4	0.0000000
2L	7995222	7995226	0	0	4	0.0000000
2L	7995243	7995247	0	0	4	0.0000000
2L	7995272	7995276	0	0	4	0.0000000
2L	7995306	7995310	0	0	4	0.0000000
2L	7995458	7995462	0	0	4	0.0000000
2L	7995511	7995515	0	0	4	0.0000000
2L	7995556	7995560	0	0	4	0.0000000
2L	7995633	7995637	6	4	4	1.0000000
2L	7995851	7995855	7	4	4	1.0000000
2L	7996128	7996132	2	4	4	1.0000000
2L	7996191	7996195	1	4	4	1.0000000
2L	7996361	7996365	0	0	4	0.0000000
2L	7996391	7996395	0	0	4	0.0000000
2L	7996523	7996527	0	0	4	0.0000000
2L	7996608	7996612	2	3	4	0.7500000
2L	7997003	7997007	9	4	4	1.0000000
2L	7997317	7997321	3	4	4	1.0000000
2L	7997457	7997461	0	0	4	0.0000000
2L	7997462	7997466	0	0	4	0.0000000
2L	7997467	7997471	0	0	4	0.0000000
2L	7997472	7997476	0	0	4	0.0000000
2L	7997614	7997618	0	0	4	0.0000000
2L	7997628	7997632	0	0	4	0.0000000
2L	7997665	7997669	0	0	4	0.0000000
2L	7997838	7997842	25	4	4	1.0000000
2L	7998363	7998367	31	4	4	1.0000000
2L	7999312	7999316	84	4	4	1.0000000
2L	7999474	7999478	194	4	4	1.0000000
2L	8002059	8002063	91	4	4	1.0000000
2L	8002998	8003002	51	4	4	1.0000000
2L	8003120	8003124	4	4	4	1.0000000
2L	8003309	8003313	64	4	4	1.0000000
2L	8003659	8003663	62	4	4	1.0000000
2L	8003682	8003686	4	4	4	1.0000000
2L	8003876	8003880	12	4	4	1.0000000
2L	8003976	8003980	37	4	4	1.0000000
2L	8004639	8004643	53	4	4	1.0000000
2L	8004706	8004710	2	4	4	1.0000000
2L	8004859	8004863	0	0	4	0.0000000
2L	8004970	8004974	0	0	4	0.0000000
2L	8005097	8005101	0	0	4	0.0000000
2L	8005109	8005113	0	0	4	0.0000000
2L	8005220	8005224	0	0	4	0.0000000
2L	8005240	8005244	10	4	4	1.0000000
2L	8005528	8005532	10	4	4	1.0000000
2L	8005550	8005554	0	0	4	0.0000000
2L	8005747	8005751	4	4	4	1.0000000
2L	8006226	8006230	0	0	4	0.0000000
2L	8006281	8006285	0	0	4	0.0000000
2L	8006334	8006338	3	4	4	1.0000000
2L	8006524	8006528	3	4	4	1.0000000
2L	8006574	8006578	0	0	4	0.0000000
2L	8006600	8006604	0	0	4	0.0000000
2L	8006813	8006817	4	3	4	0.7500000
2L	8006828	8006832	47	4	4	1.0000000
2L	8007351	8007355	45	4	4	1.0000000
2L	8007385	8007389	0	0	4	0.0000000
2L	8007401	8007405	1	3	4	0.7500000
2L	8007484	8007488	9	4	4	1.0000000
2L	8007494	8007498	39	4	4	1.0000000
2L	8008077	8008081	114	4	4	1.0000000
2L	8008539	8008543	10	4	4	1.0000000
2L	8008637	8008641	272	4	4	1.0000000
2L	8009134	8009138	283	4	4	1.0000000
2L	8009374	8009378	105	4	4	1.0000000
2L	8009847	8009851	98	4	4	1.0000000
2L	8010318	8010322	9	4	4	1.0000000
2L	8010389	8010393	15	4	4	1.0000000
2L	8010867	8010871	7	4	4	1.0000000
2L	8011265	8011269	8	4	4	1.0000000
2L	8011390	8011394	0	0	4	0.0000000
2L	8011471	8011475	13	4	4	1.0000000
2L	8011916	8011920	12	4	4	1.0000000
2L	8012189	8012193	81	4	4	1.0000000
2L	8012547	8012551	86	4	4	1.0000000
2L	8012769	8012773	17	4	4	1.0000000
2L	8012809	8012813	17	4	4	1.0000000
2L	8013093	8013097	13	4	4	1.0000000
2L	8013427	8013431	2	4	4	1.0000000
2L	8013470	8013474	0	0	4	0.0000000
2L	8013561	8013565	0	0	4	0.0000000
2L	8014534	8014538	0	0	4	0.0000000
2L	8014631	8014635	0	0	4	0.0000000
2L	8014690	8014694	0	0	4	0.0000000
2L	8015209	8015213	0	0	4	0.0000000
2L	8015296	8015300	0	0	4	0.0000000
2L	8015420	8015424	0	0	4	0.0000000
2L	8015611	8015615	0	0	4	0.0000000
2L	8015621	8015625	0	0	4	0.0000000
2L	8016539	8016543	0	0	4	0.0000000
2L	8016561	8016565	0	0	4	0.0000000
2L	8017298	8017302	0	0	4	0.0000000
2L	8018385	8018389	0	0	4	0.0000000
2L	8018390	8018394	0	0	4	0.0000000
2L	8018436	8018440	0	0	4	0.0000000
2L	8019173	8019177	0	0	4	0.0000000
2L	8019536	8019540	0	0	4	0.0000000
2L	8019856	8019860	0	0	4	0.0000000
2L	8020171	8020175	0	0	4	0.0000000
2L	8021113	8021117	0	0	4	0.0000000
2L	8021195	8021199	0	0	4	0.0000000
2L	8021325	8021329	0	0	4	0.0000000
2L	8021398	8021402	0	0	4	0.0000000
2L	8021714	8021718	0	0	4	0.0000000
2L	8022031	8022035	0	0	4	0.0000000
2L	8023623	8023627	0	0	4	0.0000000
2L	8023627	8023631	0	0	4	0.0000000
2L	8023721	8023725	0	0	4	0.0000000
2L	8023726	8023730	0	0	4	0.0000000
2L	8023731	8023735	0	0	4	0.0000000
2L	8024043	8024047	0	0	4	0.0000000
2L	8024241	8024245	0	0	4	0.0000000
2L	8024351	8024355	0	0	4	0.0000000
2L	8024554	8024558	1	3	4	0.7500000
2L	8024661	8024665	1	4	4	1.0000000
2L	8024930	8024934	0	0	4	0.0000000
2L	8024992	8024996	0	0	4	0.0000000
2L	8025010	8025014	0	0	4	0.0000000
2L	8025016	8025020	0	0	4	0.0000000
2L	8025065	8025069	0	0	4	0.0000000
2L	8025184	8025188	4	4	4	1.0000000
2L	8025423	8025427	4	4	4	1.0000000
2L	8025528	8025532	0	0	4	0.0000000
2L	8026098	8026102	2	4	4	1.0000000
2L	8026209	8026213	0	0	4	0.0000000
2L	8026257	8026261	4	4	4	1.0000000
2L	8026546	8026550	5	4	4	1.0000000
2L	8026700	8026704	107	4	4	1.0000000
2L	8027100	8027104	84	4	4	1.0000000
2L	8027113	8027117	77	4	4	1.0000000
2L	8027499	8027503	83	4	4	1.0000000
2L	8027590	8027594	0	0	4	0.0000000
2L	8027601	8027605	1	3	4	0.7500000
2L	8027628	8027632	1	4	4	1.0000000
2L	8027706	8027710	59	4	4	1.0000000
2L	8028120	8028124	68	4	4	1.0000000
2L	8028340	8028344	3	1	4	0.2500000
2L	8028397	8028401	0	0	4	0.0000000
2L	8028408	8028412	4	3	4	0.7500000
2L	8028429	8028433	4	4	4	1.0000000
2L	8028466	8028470	38	4	4	1.0000000
2L	8029794	8029798	56	4	4	1.0000000
2L	8029993	8029997	6	4	4	1.0000000
2L	8030154	8030158	0	0	4	0.0000000
2L	8030167	8030171	4	4	4	1.0000000
2L	8030289	8030293	4	4	4	1.0000000
2L	8030444	8030448	8	4	4	1.0000000
2L	8031652	8031656	41	4	4	1.0000000
2L	8032162	8032166	15	4	4	1.0000000
2L	8032176	8032180	0	0	4	0.0000000
2L	8032192	8032196	1	3	4	0.7500000
2L	8032364	8032368	1	4	4	1.0000000
2L	8032606	8032610	0	0	4	0.0000000
2L	8032647	8032651	2	4	4	1.0000000
2L	8032736	8032740	76	4	4	1.0000000
2L	8033659	8033663	156	4	4	1.0000000
2L	8035955	8035959	4	4	4	1.0000000
2L	8036155	8036159	26	4	4	1.0000000
2L	8036391	8036395	20	4	4	1.0000000
2L	8036488	8036492	34	4	4	1.0000000
2L	8036728	8036732	45	4	4	1.0000000
2L	8036835	8036839	16	4	4	1.0000000
2L	8036906	8036910	157	4	4	1.0000000
2L	8037263	8037267	165	4	4	1.0000000
2L	8037297	8037301	1	4	4	1.0000000
2L	8037313	8037317	6	4	4	1.0000000
2L	8037514	8037518	7	4	4	1.0000000
2L	8037532	8037536	47	4	4	1.0000000
2L	8037910	8037914	59	4	4	1.0000000
2L	8038086	8038090	21	4	4	1.0000000
2L	8038258	8038262	73	4	4	1.0000000
2L	8038735	8038739	57	4	4	1.0000000
2L	8038747	8038751	0	0	4	0.0000000
2L	8038775	8038779	0	0	4	0.0000000
2L	8038786	8038790	0	0	4	0.0000000
2L	8038790	8038794	20	4	4	1.0000000
2L	8039072	8039076	342	4	4	1.0000000
2L	8039504	8039508	360	4	4	1.0000000
2L	8039795	8039799	204	4	4	1.0000000
2L	8039901	8039905	38	4	4	1.0000000
2L	8040432	8040436	54	4	4	1.0000000
2L	8040527	8040531	152	4	4	1.0000000
2L	8041050	8041054	152	4	4	1.0000000
2L	8041594	8041598	213	4	4	1.0000000
2L	8041765	8041769	17	4	4	1.0000000
2L	8041770	8041774	9	4	4	1.0000000
2L	8041817	8041821	27	4	4	1.0000000
2L	8041822	8041826	36	4	4	1.0000000
2L	8041996	8042000	124	4	4	1.0000000
2L	8042275	8042279	116	4	4	1.0000000
2L	8042404	8042408	144	4	4	1.0000000
2L	8042705	8042709	162	4	4	1.0000000
2L	8043243	8043247	17	4	4	1.0000000
2L	8043339	8043343	33	4	4	1.0000000
2L	8043804	8043808	213	4	4	1.0000000
2L	8044111	8044115	55	4	4	1.0000000
2L	8044263	8044267	182	4	4	1.0000000
2L	8044616	8044620	167	4	4	1.0000000
2L	8044625	8044629	6	4	4	1.0000000
2L	8044748	8044752	155	4	4	1.0000000
2L	8045161	8045165	153	4	4	1.0000000
2L	8045260	8045264	7	4	4	1.0000000
2L	8045369	8045373	41	4	4	1.0000000
2L	8045605	8045609	39	4	4	1.0000000
2L	8045629	8045633	140	4	4	1.0000000
2L	8045959	8045963	173	4	4	1.0000000
2L	8046021	8046025	127	4	4	1.0000000
2L	8046406	8046410	131	4	4	1.0000000
2L	8046447	8046451	130	4	4	1.0000000
2L	8047037	8047041	128	4	4	1.0000000
2L	8047101	8047105	8	4	4	1.0000000
2L	8047256	8047260	9	4	4	1.0000000
2L	8047396	8047400	2	1	4	0.2500000
2L	8047432	8047436	2	4	4	1.0000000
2L	8047543	8047547	129	4	4	1.0000000
2L	8047945	8047949	158	4	4	1.0000000
2L	8048065	8048069	4	4	4	1.0000000
2L	8048161	8048165	13	4	4	1.0000000
2L	8048258	8048262	60	4	4	1.0000000
2L	8048902	8048906	76	4	4	1.0000000
2L	8048912	8048916	0	0	4	0.0000000
2L	8049031	8049035	77	4	4	1.0000000
2L	8049825	8049829	181	4	4	1.0000000
2L	8050500	8050504	149	4	4	1.0000000
2L	8050762	8050766	15	4	4	1.0000000
2L	8050773	8050777	49	4	4	1.0000000
2L	8051031	8051035	81	4	4	1.0000000
2L	8051280	8051284	30	4	4	1.0000000
2L	8051385	8051389	2	4	4	1.0000000
2L	8051484	8051488	144	4	4	1.0000000
2L	8051934	8051938	122	4	4	1.0000000
2L	8052225	8052229	6	4	4	1.0000000
2L	8052301	8052305	0	0	4	0.0000000
2L	8052499	8052503	0	0	4	0.0000000
2L	8052514	8052518	0	0	4	0.0000000
2L	8052576	8052580	0	0	4	0.0000000
2L	8052604	8052608	0	0	4	0.0000000
2L	8052672	8052676	7	4	4	1.0000000
2L	8053933	8053937	215	4	4	1.0000000
2L	8054834	8054838	181	4	4	1.0000000
2L	8055141	8055145	66	4	4	1.0000000
2L	8055677	8055681	65	4	4	1.0000000
2L	8056098	8056102	81	4	4	1.0000000
2L	8056279	8056283	35	4	4	1.0000000
2L	8056530	8056534	54	4	4	1.0000000
2L	8056626	8056630	158	4	4	1.0000000
2L	8056964	8056968	159	4	4	1.0000000
2L	8057150	8057154	201	4	4	1.0000000
2L	8057965	8057969	160	4	4	1.0000000
2L	8057990	8057994	182	4	4	1.0000000
2L	8058433	8058437	253	4	4	1.0000000
2L	8058764	8058768	111	4	4	1.0000000
2L	8058866	8058870	2	4	4	1.0000000
2L	8058988	8058992	7	4	4	1.0000000
2L	8059138	8059142	18	4	4	1.0000000
2L	8059350	8059354	13	4	4	1.0000000
2L	8059385	8059389	0	0	4	0.0000000
2L	8059424	8059428	3	3	4	0.7500000
2L	8059586	8059590	128	4	4	1.0000000
2L	8060114	8060118	91	4	4	1.0000000
2L	8060146	8060150	0	0	4	0.0000000
2L	8060191	8060195	0	0	4	0.0000000
2L	8060250	8060254	74	4	4	1.0000000
2L	8061017	8061021	122	4	4	1.0000000
2L	8061363	8061367	69	4	4	1.0000000
2L	8061381	8061385	2	4	4	1.0000000
2L	8061405	8061409	2	4	4	1.0000000
2L	8061433	8061437	33	4	4	1.0000000
2L	8061693	8061697	31	4	4	1.0000000
2L	8061707	8061711	0	0	4	0.0000000
2L	8061806	8061810	0	0	4	0.0000000
2L	8061851	8061855	0	0	4	0.0000000
2L	8061890	8061894	18	4	4	1.0000000
2L	8062378	8062382	19	4	4	1.0000000
2L	8062470	8062474	3	4	4	1.0000000
2L	8062645	8062649	4	4	4	1.0000000
2L	8062723	8062727	13	4	4	1.0000000
2L	8062952	8062956	11	4	4	1.0000000
2L	8063007	8063011	0	0	4	0.0000000
2L	8063087	8063091	2	4	4	1.0000000
2L	8063187	8063191	3	4	4	1.0000000
2L	8063385	8063389	3	1	4	0.2500000
2L	8063395	8063399	0	0	4	0.0000000
2L	8063420	8063424	0	0	4	0.0000000
2L	8063496	8063500	1	4	4	1.0000000
2L	8063663	8063667	4	4	4	1.0000000
2L	8063767	8063771	7	4	4	1.0000000
2L	8063881	8063885	310	4	4	1.0000000
2L	8064264	8064268	406	4	4	1.0000000
2L	8064921	8064925	104	4	4	1.0000000
2L	8065083	8065087	8	4	4	1.0000000
2L	8065138	8065142	4	4	4	1.0000000
2L	8065307	8065311	197	4	4	1.0000000
2L	8065920	8065924	168	4	4	1.0000000
2L	8065983	8065987	5	4	4	1.0000000
2L	8066136	8066140	33	4	4	1.0000000
2L	8066376	8066380	30	4	4	1.0000000
2L	8066520	8066524	3	1	4	0.2500000
2L	8066625	8066629	0	0	4	0.0000000
2L	8066631	8066635	0	0	4	0.0000000
2L	8066679	8066683	0	0	4	0.0000000
2L	8066773	8066777	9	4	4	1.0000000
2L	8066963	8066967	83	4	4	1.0000000
2L	8067238	8067242	77	4	4	1.0000000
2L	8067354	8067358	6	4	4	1.0000000
2L	8067390	8067394	5	4	4	1.0000000
2L	8067534	8067538	111	4	4	1.0000000
2L	8067836	8067840	258	4	4	1.0000000
2L	8068113	8068117	164	4	4	1.0000000
2L	8068300	8068304	25	4	4	1.0000000
2L	8068307	8068311	61	4	4	1.0000000
2L	8068978	8068982	61	4	4	1.0000000
2L	8069047	8069051	1	4	4	1.0000000
2L	8069107	8069111	71	4	4	1.0000000
2L	8069371	8069375	101	4	4	1.0000000
2L	8069575	8069579	46	4	4	1.0000000
2L	8069757	8069761	19	4	4	1.0000000
2L	8069888	8069892	2	4	4	1.0000000
2L	8069923	8069927	13	4	4	1.0000000
2L	8070140	8070144	13	4	4	1.0000000
2L	8070172	8070176	1	3	4	0.7500000
2L	8070276	8070280	4	4	4	1.0000000
2L	8070471	8070475	3	4	4	1.0000000
2L	8070589	8070593	3	4	4	1.0000000
2L	8070738	8070742	165	4	4	1.0000000
2L	8071431	8071435	300	4	4	1.0000000
2L	8072000	8072004	134	4	4	1.0000000
2L	8072006	8072010	160	4	4	1.0000000
2L	8072478	8072482	121	4	4	1.0000000
2L	8072533	8072537	0	0	4	0.0000000
2L	8072694	8072698	60	4	4	1.0000000
2L	8073396	8073400	42	4	4	1.0000000
2L	8073485	8073489	1	4	4	1.0000000
2L	8073607	8073611	2	4	4	1.0000000
2L	8075352	8075356	259	4	4	1.0000000
2L	8075997	8076001	198	4	4	1.0000000
2L	8076034	8076038	9	4	4	1.0000000
2L	8076140	8076144	93	4	4	1.0000000
2L	8076616	8076620	94	4	4	1.0000000
2L	8076678	8076682	151	4	4	1.0000000
2L	8077070	8077074	215	4	4	1.0000000
2L	8077148	8077152	14	4	4	1.0000000
2L	8077369	8077373	30	4	4	1.0000000
2L	8077631	8077635	17	4	4	1.0000000
2L	8077782	8077786	3	4	4	1.0000000
2L	8077926	8077930	1	4	4	1.0000000
2L	8078079	8078083	26	4	4	1.0000000
2L	8078582	8078586	66	4	4	1.0000000
2L	8078648	8078652	1	4	4	1.0000000
2L	8078663	8078667	0	0	4	0.0000000
2L	8078810	8078814	0	0	4	0.0000000
2L	8078952	8078956	0	0	4	0.0000000
2L	8078988	8078992	6	4	4	1.0000000
2L	8079230	8079234	10	4	4	1.0000000
2L	8079402	8079406	4	4	4	1.0000000
2L	8079482	8079486	3	4	4	1.0000000
2L	8079620	8079624	7	4	4	1.0000000
2L	8079796	8079800	4	4	4	1.0000000
2L	8079848	8079852	0	0	4	0.0000000
2L	8080037	8080041	325	4	4	1.0000000
2L	8080393	8080397	356	4	4	1.0000000
2L	8080702	8080706	39	4	4	1.0000000
2L	8081098	8081102	224	4	4	1.0000000
2L	8081132	8081136	29	4	4	1.0000000
2L	8082143	8082147	6	4	4	1.0000000
2L	8082826	8082830	36	4	4	1.0000000
2L	8082942	8082946	311	4	4	1.0000000
2L	8083547	8083551	314	4	4	1.0000000
2L	8084983	8084987	0	0	4	0.0000000
2L	8086649	8086653	3	4	4	1.0000000
2L	8086845	8086849	161	4	4	1.0000000
2L	8087665	8087669	190	4	4	1.0000000
2L	8087738	8087742	54	4	4	1.0000000
2L	8088923	8088927	81	4	4	1.0000000
2L	8089267	8089271	15	4	4	1.0000000
2L	8089355	8089359	43	4	4	1.0000000
2L	8089649	8089653	46	4	4	1.0000000
2L	8090343	8090347	2	4	4	1.0000000
2L	8091918	8091922	77	4	4	1.0000000
2L	8092757	8092761	118	4	4	1.0000000
2L	8095477	8095481	94	4	4	1.0000000
2L	8095864	8095868	54	4	4	1.0000000
2L	8095928	8095932	99	4	4	1.0000000
2L	8096662	8096666	365	4	4	1.0000000
2L	8098057	8098061	23	4	4	1.0000000
2L	8098101	8098105	274	4	4	1.0000000
2L	8098850	8098854	216	4	4	1.0000000
2L	8098969	8098973	5	4	4	1.0000000
2L	8101957	8101961	27	4	4	1.0000000
2L	8102390	8102394	16	4	4	1.0000000
2L	8102408	8102412	1	4	4	1.0000000
2L	8102415	8102419	0	0	4	0.0000000
2L	8102447	8102451	0	0	4	0.0000000
2L	8102481	8102485	2	4	4	1.0000000
2L	8102610	8102614	2	4	4	1.0000000
2L	8102707	8102711	2	4	4	1.0000000
2L	8103639	8103643	4	3	4	0.7500000
2L	8103686	8103690	428	4	4	1.0000000
2L	8104158	8104162	764	4	4	1.0000000
2L	8104790	8104794	349	4	4	1.0000000
2L	8105000	8105004	73	4	4	1.0000000
2L	8105748	8105752	362	4	4	1.0000000
2L	8106231	8106235	340	4	4	1.0000000
2L	8107044	8107048	302	4	4	1.0000000
2L	8107263	8107267	303	4	4	1.0000000
2L	8107866	8107870	458	4	4	1.0000000
2L	8108457	8108461	140	4	4	1.0000000
2L	8109557	8109561	49	4	4	1.0000000
2L	8109817	8109821	23	4	4	1.0000000
2L	8109907	8109911	0	0	4	0.0000000
2L	8110039	8110043	11	4	4	1.0000000
2L	8110315	8110319	26	4	4	1.0000000
2L	8110641	8110645	36	4	4	1.0000000
2L	8111923	8111927	26	4	4	1.0000000
2L	8112103	8112107	7	4	4	1.0000000
2L	8112341	8112345	6	4	4	1.0000000
2L	8112420	8112424	137	4	4	1.0000000
2L	8112980	8112984	162	4	4	1.0000000
2L	8112997	8113001	4	4	4	1.0000000
2L	8113138	8113142	61	4	4	1.0000000
2L	8114265	8114269	58	4	4	1.0000000
2L	8114348	8114352	33	4	4	1.0000000
2L	8115130	8115134	22	4	4	1.0000000
2L	8115332	8115336	57	4	4	1.0000000
2L	8116550	8116554	198	4	4	1.0000000
2L	8117090	8117094	550	4	4	1.0000000
2L	8117574	8117578	554	4	4	1.0000000
2L	8117625	8117629	17	4	4	1.0000000
2L	8117692	8117696	136	4	4	1.0000000
2L	8118217	8118221	381	4	4	1.0000000
2L	8118240	8118244	7	4	4	1.0000000
2L	8118321	8118325	7	4	4	1.0000000
2L	8118339	8118343	7	4	4	1.0000000
2L	8118356	8118360	193	4	4	1.0000000
2L	8118783	8118787	419	4	4	1.0000000
2L	8119144	8119148	218	4	4	1.0000000
2L	8119257	8119261	259	4	4	1.0000000
2L	8119541	8119545	271	4	4	1.0000000
2L	8119587	8119591	318	4	4	1.0000000
2L	8119994	8119998	656	4	4	1.0000000
2L	8120433	8120437	306	4	4	1.0000000
2L	8120487	8120491	101	4	4	1.0000000
2L	8121040	8121044	93	4	4	1.0000000
2L	8121137	8121141	12	4	4	1.0000000
2L	8121323	8121327	9	4	4	1.0000000
2L	8121382	8121386	275	4	4	1.0000000
2L	8121749	8121753	264	4	4	1.0000000
2L	8121810	8121814	245	4	4	1.0000000
2L	8122109	8122113	253	4	4	1.0000000
2L	8122282	8122286	8	4	4	1.0000000
2L	8122313	8122317	139	4	4	1.0000000
2L	8122574	8122578	219	4	4	1.0000000
2L	8122621	8122625	100	4	4	1.0000000
2L	8122806	8122810	24	4	4	1.0000000
2L	8122830	8122834	219	4	4	1.0000000
2L	8123309	8123313	153	4	4	1.0000000
2L	8123697	8123701	197	4	4	1.0000000
2L	8124566	8124570	462	4	4	1.0000000
2L	8125124	8125128	254	4	4	1.0000000
2L	8125148	8125152	0	0	4	0.0000000
2L	8125223	8125227	3	3	4	0.7500000
2L	8125330	8125334	104	4	4	1.0000000
2L	8126236	8126240	102	4	4	1.0000000
2L	8126549	8126553	32	4	4	1.0000000
2L	8128256	8128260	0	0	4	0.0000000
2L	8128435	8128439	2	3	4	0.7500000
2L	8128639	8128643	129	4	4	1.0000000
2L	8129237	8129241	81	4	4	1.0000000
2L	8129430	8129434	301	4	4	1.0000000
2L	8130432	8130436	530	4	4	1.0000000
2L	8131161	8131165	366	4	4	1.0000000
2L	8131323	8131327	28	4	4	1.0000000
2L	8131490	8131494	74	4	4	1.0000000
2L	8132269	8132273	38	4	4	1.0000000
2L	8132302	8132306	209	4	4	1.0000000
2L	8132803	8132807	192	4	4	1.0000000
2L	8132862	8132866	2	4	4	1.0000000
2L	8133079	8133083	20	4	4	1.0000000
2L	8133331	8133335	20	4	4	1.0000000
2L	8133419	8133423	3	4	4	1.0000000
2L	8133576	8133580	1	1	4	0.2500000
2L	8133619	8133623	4	4	4	1.0000000
2L	8133823	8133827	10	4	4	1.0000000
2L	8133850	8133854	81	4	4	1.0000000
2L	8134375	8134379	97	4	4	1.0000000
2L	8134581	8134585	1	4	4	1.0000000
2L	8134589	8134593	5	4	4	1.0000000
2L	8134754	8134758	124	4	4	1.0000000
2L	8135052	8135056	184	4	4	1.0000000
2L	8135323	8135327	61	4	4	1.0000000
2L	8135340	8135344	10	4	4	1.0000000
2L	8135553	8135557	148	4	4	1.0000000
2L	8135841	8135845	237	4	4	1.0000000
2L	8136223	8136227	95	4	4	1.0000000
2L	8136268	8136272	6	4	4	1.0000000
2L	8136432	8136436	97	4	4	1.0000000
2L	8136986	8136990	121	4	4	1.0000000
2L	8137004	8137008	0	0	4	0.0000000
2L	8137169	8137173	0	0	4	0.0000000
2L	8137211	8137215	9	3	4	0.7500000
2L	8137256	8137260	20	4	4	1.0000000
2L	8137274	8137278	122	4	4	1.0000000
2L	8137825	8137829	326	4	4	1.0000000
2L	8138249	8138253	276	4	4	1.0000000
2L	8138413	8138417	34	4	4	1.0000000
2L	8138998	8139002	51	4	4	1.0000000
2L	8140509	8140513	7	4	4	1.0000000
2L	8140640	8140644	0	0	4	0.0000000
2L	8140666	8140670	29	4	4	1.0000000
2L	8140840	8140844	99	4	4	1.0000000
2L	8141595	8141599	83	4	4	1.0000000
2L	8141613	8141617	8	4	4	1.0000000
2L	8141801	8141805	14	4	4	1.0000000
2L	8141809	8141813	62	4	4	1.0000000
2L	8142729	8142733	95	4	4	1.0000000
2L	8142994	8142998	104	4	4	1.0000000
2L	8143330	8143334	89	4	4	1.0000000
2L	8143747	8143751	196	4	4	1.0000000
2L	8143827	8143831	100	4	4	1.0000000
2L	8144327	8144331	87	4	4	1.0000000
2L	8144539	8144543	7	4	4	1.0000000
2L	8144592	8144596	7	4	4	1.0000000
2L	8144822	8144826	83	4	4	1.0000000
2L	8145229	8145233	123	4	4	1.0000000
2L	8145755	8145759	124	4	4	1.0000000
2L	8146427	8146431	99	4	4	1.0000000
2L	8147480	8147484	60	4	4	1.0000000
2L	8147643	8147647	31	4	4	1.0000000
2L	8147739	8147743	249	4	4	1.0000000
2L	8148016	8148020	373	4	4	1.0000000
2L	8148110	8148114	448	4	4	1.0000000
2L	8148485	8148489	610	4	4	1.0000000
2L	8148859	8148863	244	4	4	1.0000000
2L	8148864	8148868	71	4	4	1.0000000
2L	8148869	8148873	53	4	4	1.0000000
2L	8148972	8148976	237	4	4	1.0000000
2L	8149810	8149814	292	4	4	1.0000000
2L	8149836	8149840	46	4	4	1.0000000
2L	8149868	8149872	581	4	4	1.0000000
2L	8150346	8150350	501	4	4	1.0000000
2L	8150369	8150373	79	4	4	1.0000000
2L	8150983	8150987	320	4	4	1.0000000
2L	8151495	8151499	396	4	4	1.0000000
2L	8152005	8152009	231	4	4	1.0000000
2L	8152150	8152154	23	4	4	1.0000000
2L	8152616	8152620	10	4	4	1.0000000
2L	8152762	8152766	8	4	4	1.0000000
2L	8152769	8152773	137	4	4	1.0000000
2L	8153123	8153127	138	4	4	1.0000000
2L	8153195	8153199	300	4	4	1.0000000
2L	8153576	8153580	241	4	4	1.0000000
2L	8153636	8153640	129	4	4	1.0000000
2L	8154045	8154049	142	4	4	1.0000000
2L	8154118	8154122	0	0	4	0.0000000
2L	8154183	8154187	0	0	4	0.0000000
2L	8154246	8154250	1	4	4	1.0000000
2L	8154259	8154263	7	4	4	1.0000000
2L	8154437	8154441	42	4	4	1.0000000
2L	8155023	8155027	151	4	4	1.0000000
2L	8155341	8155345	93	4	4	1.0000000
2L	8155397	8155401	45	4	4	1.0000000
2L	8155939	8155943	192	4	4	1.0000000
2L	8156627	8156631	414	4	4	1.0000000
2L	8157062	8157066	83	4	4	1.0000000
2L	8157373	8157377	169	4	4	1.0000000
2L	8158599	8158603	66	4	4	1.0000000
2L	8158682	8158686	31	4	4	1.0000000
2L	8159072	8159076	257	4	4	1.0000000
2L	8159418	8159422	116	4	4	1.0000000
2L	8159442	8159446	13	4	4	1.0000000
2L	8159648	8159652	557	4	4	1.0000000
2L	8160121	8160125	519	4	4	1.0000000
2L	8160181	8160185	0	0	4	0.0000000
2L	8160208	8160212	0	0	4	0.0000000
2L	8160288	8160292	1	4	4	1.0000000
2L	8160385	8160389	13	4	4	1.0000000
2L	8160565	8160569	18	4	4	1.0000000
2L	8160765	8160769	21	4	4	1.0000000
2L	8161013	8161017	25	4	4	1.0000000
2L	8161033	8161037	133	4	4	1.0000000
2L	8161410	8161414	166	4	4	1.0000000
2L	8161453	8161457	1	2	4	0.5000000
2L	8161495	8161499	0	0	4	0.0000000
2L	8161555	8161559	0	0	4	0.0000000
2L	8161563	8161567	25	4	4	1.0000000
2L	8161944	8161948	43	4	4	1.0000000
2L	8163383	8163387	50	4	4	1.0000000
2L	8163392	8163396	185	4	4	1.0000000
2L	8163814	8163818	185	4	4	1.0000000
2L	8163856	8163860	119	4	4	1.0000000
2L	8164963	8164967	82	4	4	1.0000000
2L	8164968	8164972	0	0	4	0.0000000
2L	8165039	8165043	0	0	4	0.0000000
2L	8166897	8166901	1	4	4	1.0000000
2L	8168870	8168874	2	4	4	1.0000000
2L	8169971	8169975	167	4	4	1.0000000
2L	8170618	8170622	255	4	4	1.0000000
2L	8171163	8171167	16	4	4	1.0000000
2L	8172027	8172031	47	4	4	1.0000000
2L	8172156	8172160	74	4	4	1.0000000
2L	8173371	8173375	61	4	4	1.0000000
2L	8173532	8173536	3	4	4	1.0000000
2L	8173554	8173558	6	4	4	1.0000000
2L	8173867	8173871	12	4	4	1.0000000
2L	8173903	8173907	1	4	4	1.0000000
2L	8173973	8173977	10	4	4	1.0000000
2L	8175436	8175440	78	4	4	1.0000000
2L	8176009	8176013	63	4	4	1.0000000
2L	8176251	8176255	28	4	4	1.0000000
2L	8176429	8176433	7	4	4	1.0000000
2L	8176501	8176505	0	0	4	0.0000000
2L	8176624	8176628	3	3	4	0.7500000
2L	8176690	8176694	4	4	4	1.0000000
2L	8176725	8176729	61	4	4	1.0000000
2L	8177037	8177041	140	4	4	1.0000000
2L	8177203	8177207	13	4	4	1.0000000
2L	8177270	8177274	4	4	4	1.0000000
2L	8177328	8177332	0	0	4	0.0000000
2L	8177401	8177405	0	0	4	0.0000000
2L	8177428	8177432	0	0	4	0.0000000
2L	8177563	8177567	0	0	4	0.0000000
2L	8177590	8177594	0	0	4	0.0000000
2L	8177620	8177624	0	0	4	0.0000000
2L	8177752	8177756	0	0	4	0.0000000
2L	8177815	8177819	0	0	4	0.0000000
2L	8177853	8177857	0	0	4	0.0000000
2L	8177930	8177934	2	4	4	1.0000000
2L	8178105	8178109	5	4	4	1.0000000
2L	8178297	8178301	2	4	4	1.0000000
2L	8178348	8178352	0	0	4	0.0000000
2L	8178357	8178361	4	4	4	1.0000000
2L	8178586	8178590	3	4	4	1.0000000
2L	8178619	8178623	0	0	4	0.0000000
2L	8178689	8178693	2	4	4	1.0000000
2L	8178846	8178850	32	4	4	1.0000000
2L	8179101	8179105	55	4	4	1.0000000
2L	8179212	8179216	21	4	4	1.0000000
2L	8179375	8179379	1	4	4	1.0000000
2L	8179398	8179402	1	4	4	1.0000000
2L	8179427	8179431	29	4	4	1.0000000
2L	8179680	8179684	110	4	4	1.0000000
2L	8179949	8179953	95	4	4	1.0000000
2L	8180141	8180145	16	4	4	1.0000000
2L	8180273	8180277	3	4	4	1.0000000
2L	8180343	8180347	1	4	4	1.0000000
2L	8180506	8180510	2	4	4	1.0000000
2L	8180625	8180629	123	4	4	1.0000000
2L	8180837	8180841	177	4	4	1.0000000
2L	8181218	8181222	62	4	4	1.0000000
2L	8181414	8181418	19	4	4	1.0000000
2L	8181606	8181610	60	4	4	1.0000000
2L	8181679	8181683	73	4	4	1.0000000
2L	8182377	8182381	55	4	4	1.0000000
2L	8182618	8182622	8	4	4	1.0000000
2L	8182635	8182639	3	4	4	1.0000000
2L	8182752	8182756	16	4	4	1.0000000
2L	8183305	8183309	145	4	4	1.0000000
2L	8183825	8183829	178	4	4	1.0000000
2L	8184083	8184087	98	4	4	1.0000000
2L	8184088	8184092	11	4	4	1.0000000
2L	8184174	8184178	38	4	4	1.0000000
2L	8184451	8184455	42	4	4	1.0000000
2L	8184732	8184736	10	4	4	1.0000000
2L	8184784	8184788	0	0	4	0.0000000
2L	8184892	8184896	0	0	4	0.0000000
2L	8184957	8184961	96	4	4	1.0000000
2L	8185164	8185168	97	4	4	1.0000000
2L	8185238	8185242	217	4	4	1.0000000
2L	8185717	8185721	143	4	4	1.0000000
2L	8185723	8185727	51	4	4	1.0000000
2L	8186106	8186110	68	4	4	1.0000000
2L	8186159	8186163	0	0	4	0.0000000
2L	8186185	8186189	0	0	4	0.0000000
2L	8186219	8186223	22	4	4	1.0000000
2L	8186441	8186445	26	4	4	1.0000000
2L	8186468	8186472	194	4	4	1.0000000
2L	8186844	8186848	198	4	4	1.0000000
2L	8187268	8187272	165	4	4	1.0000000
2L	8187306	8187310	29	4	4	1.0000000
2L	8187871	8187875	32	4	4	1.0000000
2L	8187912	8187916	1	4	4	1.0000000
2L	8188117	8188121	8	4	4	1.0000000
2L	8188166	8188170	71	4	4	1.0000000
2L	8188813	8188817	97	4	4	1.0000000
2L	8188826	8188830	2	4	4	1.0000000
2L	8188995	8188999	1	4	4	1.0000000
2L	8190564	8190568	546	4	4	1.0000000
2L	8191170	8191174	53	4	4	1.0000000
2L	8191296	8191300	57	4	4	1.0000000
2L	8192458	8192462	63	4	4	1.0000000
2L	8192604	8192608	18	4	4	1.0000000
2L	8192745	8192749	292	4	4	1.0000000
2L	8193105	8193109	274	4	4	1.0000000
2L	8193213	8193217	18	4	4	1.0000000
2L	8193401	8193405	110	4	4	1.0000000
2L	8193886	8193890	134	4	4	1.0000000
2L	8194285	8194289	41	4	4	1.0000000
2L	8194317	8194321	15	4	4	1.0000000
2L	8194367	8194371	0	0	4	0.0000000
2L	8194573	8194577	3	3	4	0.7500000
2L	8194739	8194743	45	4	4	1.0000000
2L	8194933	8194937	80	4	4	1.0000000
2L	8195085	8195089	48	4	4	1.0000000
2L	8195229	8195233	163	4	4	1.0000000
2L	8195508	8195512	447	4	4	1.0000000
2L	8195796	8195800	310	4	4	1.0000000
2L	8195922	8195926	90	4	4	1.0000000
2L	8196246	8196250	88	4	4	1.0000000
2L	8196310	8196314	108	4	4	1.0000000
2L	8196656	8196660	317	4	4	1.0000000
2L	8196919	8196923	283	4	4	1.0000000
2L	8197445	8197449	282	4	4	1.0000000
2L	8197721	8197725	31	4	4	1.0000000
2L	8197898	8197902	14	4	4	1.0000000
2L	8197910	8197914	16	4	4	1.0000000
2L	8197972	8197976	255	4	4	1.0000000
2L	8198477	8198481	261	4	4	1.0000000
2L	8198742	8198746	47	4	4	1.0000000
2L	8199068	8199072	43	4	4	1.0000000
2L	8199086	8199090	5	4	4	1.0000000
2L	8199168	8199172	23	4	4	1.0000000
2L	8199195	8199199	218	4	4	1.0000000
2L	8199673	8199677	479	4	4	1.0000000
2L	8200260	8200264	321	4	4	1.0000000
2L	8200376	8200380	11	4	4	1.0000000
2L	8200383	8200387	0	0	4	0.0000000
2L	8200389	8200393	0	0	4	0.0000000
2L	8200473	8200477	13	4	4	1.0000000
2L	8200741	8200745	213	4	4	1.0000000
2L	8201038	8201042	247	4	4	1.0000000
2L	8201044	8201048	144	4	4	1.0000000
2L	8201698	8201702	169	4	4	1.0000000
2L	8201784	8201788	37	4	4	1.0000000
2L	8202028	8202032	474	4	4	1.0000000
2L	8202418	8202422	603	4	4	1.0000000
2L	8203203	8203207	204	4	4	1.0000000
2L	8203293	8203297	4	4	4	1.0000000
2L	8203388	8203392	7	4	4	1.0000000
2L	8203567	8203571	5	4	4	1.0000000
2L	8203669	8203673	117	4	4	1.0000000
2L	8204506	8204510	79	4	4	1.0000000
2L	8204520	8204524	25	4	4	1.0000000
2L	8205212	8205216	370	4	4	1.0000000
2L	8205561	8205565	1130	4	4	1.0000000
2L	8205948	8205952	906	4	4	1.0000000
2L	8206663	8206667	257	4	4	1.0000000
2L	8207098	8207102	183	4	4	1.0000000
2L	8207190	8207194	0	0	4	0.0000000
2L	8207226	8207230	0	0	4	0.0000000
2L	8207307	8207311	0	0	4	0.0000000
2L	8207313	8207317	0	0	4	0.0000000
2L	8207353	8207357	0	0	4	0.0000000
2L	8207368	8207372	0	0	4	0.0000000
2L	8207451	8207455	3	4	4	1.0000000
2L	8207545	8207549	6	4	4	1.0000000
2L	8207640	8207644	317	4	4	1.0000000
2L	8208091	8208095	323	4	4	1.0000000
2L	8208170	8208174	740	4	4	1.0000000
2L	8208589	8208593	680	4	4	1.0000000
2L	8208815	8208819	61	4	4	1.0000000
2L	8208874	8208878	7	4	4	1.0000000
2L	8209000	8209004	349	4	4	1.0000000
2L	8209362	8209366	660	4	4	1.0000000
2L	8209823	8209827	200	4	4	1.0000000
2L	8209999	8210003	41	4	4	1.0000000
2L	8210022	8210026	31	4	4	1.0000000
2L	8210036	8210040	614	4	4	1.0000000
2L	8210445	8210449	619	4	4	1.0000000
2L	8210584	8210588	19	4	4	1.0000000
2L	8210756	8210760	85	4	4	1.0000000
2L	8210991	8210995	143	4	4	1.0000000
2L	8211269	8211273	163	4	4	1.0000000
2L	8211609	8211613	124	4	4	1.0000000
2L	8211821	8211825	102	4	4	1.0000000
2L	8212520	8212524	63	4	4	1.0000000
2L	8212598	8212602	4	4	4	1.0000000
2L	8212658	8212662	494	4	4	1.0000000
2L	8212945	8212949	754	4	4	1.0000000
2L	8213251	8213255	320	4	4	1.0000000
2L	8213335	8213339	5	4	4	1.0000000
2L	8213352	8213356	12	4	4	1.0000000
2L	8213572	8213576	114	4	4	1.0000000
2L	8214164	8214168	109	4	4	1.0000000
2L	8214170	8214174	77	4	4	1.0000000
2L	8214623	8214627	104	4	4	1.0000000
2L	8214670	8214674	3	4	4	1.0000000
2L	8214783	8214787	12	4	4	1.0000000
2L	8215002	8215006	10	4	4	1.0000000
2L	8215048	8215052	6	4	4	1.0000000
2L	8215206	8215210	5	4	4	1.0000000
2L	8215267	8215271	42	4	4	1.0000000
2L	8215541	8215545	46	4	4	1.0000000
2L	8215618	8215622	110	4	4	1.0000000
2L	8216152	8216156	420	4	4	1.0000000
2L	8216511	8216515	595	4	4	1.0000000
2L	8216930	8216934	313	4	4	1.0000000
2L	8217001	8217005	4	4	4	1.0000000
2L	8217077	8217081	1	4	4	1.0000000
2L	8217104	8217108	2	4	4	1.0000000
2L	8217227	8217231	1	1	4	0.2500000
2L	8217371	8217375	32	4	4	1.0000000
2L	8217614	8217618	41	4	4	1.0000000
2L	8217739	8217743	14	4	4	1.0000000
2L	8217847	8217851	380	4	4	1.0000000
2L	8218476	8218480	384	4	4	1.0000000
2L	8218607	8218611	118	4	4	1.0000000
2L	8218925	8218929	94	4	4	1.0000000
2L	8219063	8219067	7	4	4	1.0000000
2L	8219096	8219100	7	4	4	1.0000000
2L	8219264	8219268	7	4	4	1.0000000
2L	8219270	8219274	1	4	4	1.0000000
2L	8219364	8219368	22	4	4	1.0000000
2L	8219604	8219608	22	4	4	1.0000000
2L	8219681	8219685	1	4	4	1.0000000
2L	8219717	8219721	31	4	4	1.0000000
2L	8220206	8220210	44	4	4	1.0000000
2L	8220285	8220289	67	4	4	1.0000000
2L	8220777	8220781	111	4	4	1.0000000
2L	8221423	8221427	294	4	4	1.0000000
2L	8221822	8221826	257	4	4	1.0000000
2L	8221868	8221872	1	4	4	1.0000000
2L	8221921	8221925	2	4	4	1.0000000
2L	8222063	8222067	25	4	4	1.0000000
2L	8222287	8222291	121	4	4	1.0000000
2L	8222686	8222690	37	4	4	1.0000000
2L	8222779	8222783	11	4	4	1.0000000
2L	8222923	8222927	8	4	4	1.0000000
2L	8222993	8222997	8	4	4	1.0000000
2L	8223060	8223064	9	4	4	1.0000000
2L	8223155	8223159	10	4	4	1.0000000
2L	8223293	8223297	1	4	4	1.0000000
2L	8223320	8223324	0	0	4	0.0000000
2L	8223327	8223331	0	0	4	0.0000000
2L	8223400	8223404	9	4	4	1.0000000
2L	8223541	8223545	72	4	4	1.0000000
2L	8223879	8223883	138	4	4	1.0000000
2L	8224121	8224125	42	4	4	1.0000000
2L	8224351	8224355	16	4	4	1.0000000
2L	8224469	8224473	2	4	4	1.0000000
2L	8224528	8224532	2	4	4	1.0000000
2L	8224686	8224690	3	4	4	1.0000000
2L	8224880	8224884	2	4	4	1.0000000
2L	8224964	8224968	59	4	4	1.0000000
2L	8225216	8225220	312	4	4	1.0000000
2L	8225656	8225660	69	4	4	1.0000000
2L	8225792	8225796	4	4	4	1.0000000
2L	8225885	8225889	7	4	4	1.0000000
2L	8226064	8226068	307	4	4	1.0000000
2L	8226359	8226363	319	4	4	1.0000000
2L	8226574	8226578	284	4	4	1.0000000
2L	8226899	8226903	445	4	4	1.0000000
2L	8227520	8227524	36	4	4	1.0000000
2L	8227547	8227551	51	4	4	1.0000000
2L	8227792	8227796	150	4	4	1.0000000
2L	8228030	8228034	191	4	4	1.0000000
2L	8228050	8228054	88	4	4	1.0000000
2L	8228104	8228108	95	4	4	1.0000000
2L	8228276	8228280	14	4	4	1.0000000
2L	8228477	8228481	6	4	4	1.0000000
2L	8228615	8228619	3	4	4	1.0000000
2L	8228667	8228671	0	0	4	0.0000000
2L	8228700	8228704	1	4	4	1.0000000
2L	8228798	8228802	9	4	4	1.0000000
2L	8228984	8228988	9	4	4	1.0000000
2L	8229015	8229019	0	0	4	0.0000000
2L	8229150	8229154	5	4	4	1.0000000
2L	8229366	8229370	205	4	4	1.0000000
2L	8229676	8229680	120	4	4	1.0000000
2L	8230140	8230144	64	4	4	1.0000000
2L	8232175	8232179	142	4	4	1.0000000
2L	8232521	8232525	223	4	4	1.0000000
2L	8232954	8232958	469	4	4	1.0000000
2L	8233248	8233252	185	4	4	1.0000000
2L	8234031	8234035	184	4	4	1.0000000
2L	8235358	8235362	205	4	4	1.0000000
2L	8236001	8236005	110	4	4	1.0000000
2L	8236369	8236373	1	1	4	0.2500000
2L	8236510	8236514	9	4	4	1.0000000
2L	8237958	8237962	93	4	4	1.0000000
2L	8238727	8238731	58	4	4	1.0000000
2L	8238741	8238745	158	4	4	1.0000000
2L	8239012	8239016	163	4	4	1.0000000
2L	8239083	8239087	167	4	4	1.0000000
2L	8240233	8240237	47	4	4	1.0000000
2L	8240538	8240542	46	4	4	1.0000000
2L	8240749	8240753	163	4	4	1.0000000
2L	8241123	8241127	151	4	4	1.0000000
2L	8241211	8241215	0	0	4	0.0000000
2L	8241315	8241319	11	4	4	1.0000000
2L	8241775	8241779	28	4	4	1.0000000
2L	8242022	8242026	44	4	4	1.0000000
2L	8242354	8242358	35	4	4	1.0000000
2L	8242362	8242366	2	4	4	1.0000000
2L	8242521	8242525	1	4	4	1.0000000
2L	8242528	8242532	2	4	4	1.0000000
2L	8242757	8242761	5	4	4	1.0000000
2L	8242982	8242986	3	1	4	0.2500000
2L	8242986	8242990	0	0	4	0.0000000
2L	8243004	8243008	0	0	4	0.0000000
2L	8243094	8243098	0	0	4	0.0000000
2L	8243106	8243110	1	3	4	0.7500000
2L	8243276	8243280	1	4	4	1.0000000
2L	8243303	8243307	1	4	4	1.0000000
2L	8243485	8243489	1	1	4	0.2500000
2L	8243501	8243505	0	0	4	0.0000000
2L	8243510	8243514	0	0	4	0.0000000
2L	8243680	8243684	0	0	4	0.0000000
2L	8243711	8243715	0	0	4	0.0000000
2L	8243739	8243743	0	0	4	0.0000000
2L	8243810	8243814	3	3	4	0.7500000
2L	8243992	8243996	44	4	4	1.0000000
2L	8244462	8244466	321	4	4	1.0000000
2L	8244957	8244961	251	4	4	1.0000000
2L	8245104	8245108	17	4	4	1.0000000
2L	8245352	8245356	68	4	4	1.0000000
2L	8246338	8246342	55	4	4	1.0000000
2L	8246400	8246404	0	0	4	0.0000000
2L	8246457	8246461	3	4	4	1.0000000
2L	8246605	8246609	21	4	4	1.0000000
2L	8246614	8246618	69	4	4	1.0000000
2L	8247176	8247180	81	4	4	1.0000000
2L	8247373	8247377	11	4	4	1.0000000
2L	8247380	8247384	1	3	4	0.7500000
2L	8247515	8247519	1	4	4	1.0000000
2L	8247578	8247582	0	0	4	0.0000000
2L	8247677	8247681	0	0	4	0.0000000
2L	8247713	8247717	0	0	4	0.0000000
2L	8247776	8247780	0	0	4	0.0000000
2L	8247812	8247816	0	0	4	0.0000000
2L	8247911	8247915	0	0	4	0.0000000
2L	8247974	8247978	0	0	4	0.0000000
2L	8248010	8248014	3	4	4	1.0000000
2L	8248208	8248212	3	4	4	1.0000000
2L	8248307	8248311	1	4	4	1.0000000
2L	8248370	8248374	0	0	4	0.0000000
2L	8248406	8248410	0	0	4	0.0000000
2L	8248505	8248509	0	0	4	0.0000000
2L	8248568	8248572	0	0	4	0.0000000
2L	8248604	8248608	0	0	4	0.0000000
2L	8248667	8248671	0	0	4	0.0000000
2L	8248802	8248806	1	3	4	0.7500000
2L	8248964	8248968	1	4	4	1.0000000
2L	8249063	8249067	0	0	4	0.0000000
2L	8249099	8249103	5	4	4	1.0000000
2L	8249162	8249166	32	4	4	1.0000000
2L	8249396	8249400	33	4	4	1.0000000
2L	8249459	8249463	2	4	4	1.0000000
2L	8249495	8249499	0	0	4	0.0000000
2L	8249594	8249598	0	0	4	0.0000000
2L	8249657	8249661	0	0	4	0.0000000
2L	8249693	8249697	0	0	4	0.0000000
2L	8249756	8249760	0	0	4	0.0000000
2L	8249792	8249796	1	3	4	0.7500000
2L	8249891	8249895	2	4	4	1.0000000
2L	8250201	8250205	186	4	4	1.0000000
2L	8250874	8250878	359	4	4	1.0000000
2L	8251135	8251139	393	4	4	1.0000000
2L	8251547	8251551	262	4	4	1.0000000
2L	8252031	8252035	188	4	4	1.0000000
2L	8252055	8252059	0	0	4	0.0000000
2L	8252154	8252158	2	4	4	1.0000000
2L	8252291	8252295	47	4	4	1.0000000
2L	8252649	8252653	46	4	4	1.0000000
2L	8252658	8252662	8	4	4	1.0000000
2L	8252747	8252751	0	0	4	0.0000000
2L	8252825	8252829	0	0	4	0.0000000
2L	8254555	8254559	9	4	4	1.0000000
2L	8254711	8254715	314	4	4	1.0000000
2L	8255091	8255095	410	4	4	1.0000000
2L	8255211	8255215	45	4	4	1.0000000
2L	8255727	8255731	100	4	4	1.0000000
2L	8255951	8255955	184	4	4	1.0000000
2L	8256263	8256267	136	4	4	1.0000000
2L	8256492	8256496	12	4	4	1.0000000
2L	8258072	8258076	270	4	4	1.0000000
2L	8259086	8259090	43	4	4	1.0000000
2L	8259767	8259771	64	4	4	1.0000000
2L	8260572	8260576	26	4	4	1.0000000
2L	8260673	8260677	4	4	4	1.0000000
2L	8260811	8260815	5	4	4	1.0000000
2L	8261010	8261014	1	4	4	1.0000000
2L	8261094	8261098	1	4	4	1.0000000
2L	8261222	8261226	2	4	4	1.0000000
2L	8261435	8261439	1	1	4	0.2500000
2L	8261473	8261477	0	0	4	0.0000000
2L	8261520	8261524	0	0	4	0.0000000
2L	8261586	8261590	0	0	4	0.0000000
2L	8264929	8264933	2	3	4	0.7500000
2L	8265174	8265178	18	4	4	1.0000000
2L	8265181	8265185	107	4	4	1.0000000
2L	8265636	8265640	212	4	4	1.0000000
2L	8266368	8266372	61	4	4	1.0000000
2L	8266484	8266488	2	4	4	1.0000000
2L	8266503	8266507	1	4	4	1.0000000
2L	8268567	8268571	1	3	4	0.7500000
2L	8269290	8269294	74	4	4	1.0000000
2L	8269344	8269348	60	4	4	1.0000000
2L	8270704	8270708	61	4	4	1.0000000
2L	8270894	8270898	9	4	4	1.0000000
2L	8270961	8270965	1	4	4	1.0000000
2L	8270982	8270986	3	4	4	1.0000000
2L	8271329	8271333	427	4	4	1.0000000
2L	8271712	8271716	63	4	4	1.0000000
2L	8273448	8273452	2	4	4	1.0000000
2L	8274847	8274851	8	4	4	1.0000000
2L	8275034	8275038	2	4	4	1.0000000
2L	8275068	8275072	10	4	4	1.0000000
2L	8275802	8275806	33	4	4	1.0000000
2L	8276048	8276052	89	4	4	1.0000000
2L	8276439	8276443	113	4	4	1.0000000
2L	8276590	8276594	128	4	4	1.0000000
2L	8276826	8276830	153	4	4	1.0000000
2L	8277262	8277266	155	4	4	1.0000000
2L	8277525	8277529	117	4	4	1.0000000
2L	8277708	8277712	66	4	4	1.0000000
2L	8277970	8277974	33	4	4	1.0000000
2L	8278000	8278004	3	4	4	1.0000000
2L	8278861	8278865	4	4	4	1.0000000
2L	8279304	8279308	2	4	4	1.0000000
2L	8279523	8279527	6	4	4	1.0000000
2L	8280099	8280103	11	4	4	1.0000000
2L	8281373	8281377	22	4	4	1.0000000
2L	8281682	8281686	35	4	4	1.0000000
2L	8282412	8282416	29	4	4	1.0000000
2L	8283331	8283335	9	4	4	1.0000000
2L	8283781	8283785	6	4	4	1.0000000
2L	8283884	8283888	0	0	4	0.0000000
2L	8283917	8283921	0	0	4	0.0000000
2L	8284031	8284035	2	3	4	0.7500000
2L	8284138	8284142	90	4	4	1.0000000
2L	8284735	8284739	126	4	4	1.0000000
2L	8285034	8285038	39	4	4	1.0000000
2L	8286919	8286923	4	4	4	1.0000000
2L	8288330	8288334	20	4	4	1.0000000
2L	8289326	8289330	5	4	4	1.0000000
2L	8289558	8289562	4	4	4	1.0000000
2L	8289569	8289573	0	0	4	0.0000000
2L	8289761	8289765	56	4	4	1.0000000
2L	8290519	8290523	28	4	4	1.0000000
2L	8291409	8291413	31	4	4	1.0000000
2L	8291484	8291488	13	4	4	1.0000000
2L	8292192	8292196	12	4	4	1.0000000
2L	8292257	8292261	0	0	4	0.0000000
2L	8292357	8292361	20	4	4	1.0000000
2L	8292759	8292763	16	4	4	1.0000000
2L	8293972	8293976	5	4	4	1.0000000
2L	8293983	8293987	11	4	4	1.0000000
2L	8294513	8294517	1	1	4	0.2500000
2L	8295579	8295583	0	0	4	0.0000000
2L	8295656	8295660	18	4	4	1.0000000
2L	8296074	8296078	12	4	4	1.0000000
2L	8297639	8297643	2	4	4	1.0000000
2L	8297883	8297887	10	4	4	1.0000000
2L	8298182	8298186	10	4	4	1.0000000
2L	8298222	8298226	1	3	4	0.7500000
2L	8298254	8298258	5	4	4	1.0000000
2L	8299027	8299031	5	4	4	1.0000000
2L	8299207	8299211	0	0	4	0.0000000
2L	8299421	8299425	0	0	4	0.0000000
2L	8299510	8299514	0	0	4	0.0000000
2L	8299518	8299522	2	4	4	1.0000000
2L	8300913	8300917	431	4	4	1.0000000
2L	8301596	8301600	349	4	4	1.0000000
2L	8301659	8301663	35	4	4	1.0000000
2L	8301892	8301896	28	4	4	1.0000000
2L	8301983	8301987	361	4	4	1.0000000
2L	8302749	8302753	546	4	4	1.0000000
2L	8303349	8303353	221	4	4	1.0000000
2L	8303677	8303681	101	4	4	1.0000000
2L	8303813	8303817	12	4	4	1.0000000
2L	8303957	8303961	6	4	4	1.0000000
2L	8303999	8304003	149	4	4	1.0000000
2L	8304410	8304414	147	4	4	1.0000000
2L	8304431	8304435	32	4	4	1.0000000
2L	8304665	8304669	107	4	4	1.0000000
2L	8304943	8304947	102	4	4	1.0000000
2L	8304977	8304981	142	4	4	1.0000000
2L	8305704	8305708	346	4	4	1.0000000
2L	8305785	8305789	3	4	4	1.0000000
2L	8305888	8305892	5	4	4	1.0000000
2L	8306076	8306080	107	4	4	1.0000000
2L	8306395	8306399	113	4	4	1.0000000
2L	8306512	8306516	11	4	4	1.0000000
2L	8306544	8306548	23	4	4	1.0000000
2L	8306574	8306578	331	4	4	1.0000000
2L	8307276	8307280	261	4	4	1.0000000
2L	8307390	8307394	102	4	4	1.0000000
2L	8307702	8307706	114	4	4	1.0000000
2L	8307744	8307748	157	4	4	1.0000000
2L	8308574	8308578	354	4	4	1.0000000
2L	8308702	8308706	211	4	4	1.0000000
2L	8308986	8308990	202	4	4	1.0000000
2L	8309047	8309051	146	4	4	1.0000000
2L	8309308	8309312	261	4	4	1.0000000
2L	8309588	8309592	163	4	4	1.0000000
2L	8309906	8309910	243	4	4	1.0000000
2L	8310198	8310202	187	4	4	1.0000000
2L	8310340	8310344	234	4	4	1.0000000
2L	8310657	8310661	323	4	4	1.0000000
2L	8310969	8310973	287	4	4	1.0000000
2L	8311289	8311293	177	4	4	1.0000000
2L	8311561	8311565	88	4	4	1.0000000
2L	8311658	8311662	1	4	4	1.0000000
2L	8311681	8311685	6	4	4	1.0000000
2L	8311883	8311887	475	4	4	1.0000000
2L	8312429	8312433	329	4	4	1.0000000
2L	8312542	8312546	2	1	4	0.2500000
2L	8312603	8312607	0	0	4	0.0000000
2L	8312668	8312672	0	0	4	0.0000000
2L	8312717	8312721	0	0	4	0.0000000
2L	8312791	8312795	0	0	4	0.0000000
2L	8312800	8312804	0	0	4	0.0000000
2L	8312934	8312938	0	0	4	0.0000000
2L	8312992	8312996	0	0	4	0.0000000
2L	8313001	8313005	116	4	4	1.0000000
2L	8313459	8313463	156	4	4	1.0000000
2L	8313465	8313469	158	4	4	1.0000000
2L	8313830	8313834	170	4	4	1.0000000
2L	8314219	8314223	113	4	4	1.0000000
2L	8314240	8314244	124	4	4	1.0000000
2L	8314874	8314878	127	4	4	1.0000000
2L	8314901	8314905	120	4	4	1.0000000
2L	8315720	8315724	112	4	4	1.0000000
2L	8315777	8315781	28	4	4	1.0000000
2L	8316041	8316045	29	4	4	1.0000000
2L	8316214	8316218	3	4	4	1.0000000
2L	8316243	8316247	8	4	4	1.0000000
2L	8316442	8316446	8	4	4	1.0000000
2L	8316532	8316536	4	4	4	1.0000000
2L	8316643	8316647	2	4	4	1.0000000
2L	8316662	8316666	0	0	4	0.0000000
2L	8316819	8316823	42	4	4	1.0000000
2L	8317254	8317258	44	4	4	1.0000000
2L	8317317	8317321	0	0	4	0.0000000
2L	8317427	8317431	14	4	4	1.0000000
2L	8317660	8317664	16	4	4	1.0000000
2L	8317671	8317675	27	4	4	1.0000000
2L	8317935	8317939	34	4	4	1.0000000
2L	8317979	8317983	89	4	4	1.0000000
2L	8318523	8318527	91	4	4	1.0000000
2L	8318726	8318730	5	1	4	0.2500000
2L	8318757	8318761	6	4	4	1.0000000
2L	8319062	8319066	140	4	4	1.0000000
2L	8319591	8319595	137	4	4	1.0000000
2L	8319676	8319680	22	4	4	1.0000000
2L	8320631	8320635	18	4	4	1.0000000
2L	8320787	8320791	2	4	4	1.0000000
2L	8322795	8322799	162	4	4	1.0000000
2L	8323336	8323340	244	4	4	1.0000000
2L	8323346	8323350	75	4	4	1.0000000
2L	8324449	8324453	218	4	4	1.0000000
2L	8325339	8325343	280	4	4	1.0000000
2L	8325907	8325911	206	4	4	1.0000000
2L	8326215	8326219	173	4	4	1.0000000
2L	8326466	8326470	155	4	4	1.0000000
2L	8326617	8326621	53	4	4	1.0000000
2L	8327371	8327375	182	4	4	1.0000000
2L	8327436	8327440	39	4	4	1.0000000
2L	8327634	8327638	127	4	4	1.0000000
2L	8328293	8328297	347	4	4	1.0000000
2L	8328886	8328890	101	4	4	1.0000000
2L	8328937	8328941	16	4	4	1.0000000
2L	8329132	8329136	16	4	4	1.0000000
2L	8330789	8330793	27	4	4	1.0000000
2L	8332458	8332462	5	4	4	1.0000000
2L	8332521	8332525	1	4	4	1.0000000
2L	8332566	8332570	1	4	4	1.0000000
2L	8332649	8332653	20	3	4	0.7500000
2L	8332699	8332703	132	4	4	1.0000000
2L	8333363	8333367	94	4	4	1.0000000
2L	8335325	8335329	29	4	4	1.0000000
2L	8336957	8336961	6	4	4	1.0000000
2L	8338150	8338154	30	4	4	1.0000000
2L	8338211	8338215	138	4	4	1.0000000
2L	8338632	8338636	231	4	4	1.0000000
2L	8339780	8339784	167	4	4	1.0000000
2L	8340930	8340934	187	4	4	1.0000000
2L	8343297	8343301	126	4	4	1.0000000
2L	8343625	8343629	99	4	4	1.0000000
2L	8343697	8343701	0	0	4	0.0000000
2L	8343775	8343779	0	0	4	0.0000000
2L	8343795	8343799	134	4	4	1.0000000
2L	8344084	8344088	147	4	4	1.0000000
2L	8344218	8344222	11	4	4	1.0000000
2L	8344338	8344342	64	4	4	1.0000000
2L	8344783	8344787	399	4	4	1.0000000
2L	8345143	8345147	566	4	4	1.0000000
2L	8345461	8345465	421	4	4	1.0000000
2L	8346280	8346284	52	4	4	1.0000000
2L	8346381	8346385	210	4	4	1.0000000
2L	8347032	8347036	351	4	4	1.0000000
2L	8347199	8347203	13	4	4	1.0000000
2L	8347205	8347209	39	4	4	1.0000000
2L	8347641	8347645	105	4	4	1.0000000
2L	8348093	8348097	75	4	4	1.0000000
2L	8348328	8348332	135	4	4	1.0000000
2L	8348603	8348607	135	4	4	1.0000000
2L	8349085	8349089	30	4	4	1.0000000
2L	8349337	8349341	1	1	4	0.2500000
2L	8349451	8349455	0	0	4	0.0000000
2L	8349564	8349568	0	0	4	0.0000000
2L	8349643	8349647	0	0	4	0.0000000
2L	8349670	8349674	0	0	4	0.0000000
2L	8349763	8349767	0	0	4	0.0000000
2L	8349961	8349965	2	4	4	1.0000000
2L	8350403	8350407	19	4	4	1.0000000
2L	8351747	8351751	24	4	4	1.0000000
2L	8351916	8351920	121	4	4	1.0000000
2L	8352315	8352319	322	4	4	1.0000000
2L	8353070	8353074	129	4	4	1.0000000
2L	8353586	8353590	116	4	4	1.0000000
2L	8354966	8354970	93	4	4	1.0000000
2L	8356292	8356296	45	4	4	1.0000000
2L	8356433	8356437	1	4	4	1.0000000
2L	8356508	8356512	0	0	4	0.0000000
2L	8356560	8356564	0	0	4	0.0000000
2L	8356627	8356631	8	4	4	1.0000000
2L	8356763	8356767	324	4	4	1.0000000
2L	8357478	8357482	246	4	4	1.0000000
2L	8357730	8357734	199	4	4	1.0000000
2L	8358203	8358207	205	4	4	1.0000000
2L	8358215	8358219	3	4	4	1.0000000
2L	8358246	8358250	3	4	4	1.0000000
2L	8358342	8358346	4	4	4	1.0000000
2L	8358465	8358469	3	1	4	0.2500000
2L	8358645	8358649	17	4	4	1.0000000
2L	8358800	8358804	128	4	4	1.0000000
2L	8359056	8359060	122	4	4	1.0000000
2L	8359204	8359208	356	4	4	1.0000000
2L	8359712	8359716	334	4	4	1.0000000
2L	8359809	8359813	63	4	4	1.0000000
2L	8360270	8360274	323	4	4	1.0000000
2L	8360716	8360720	226	4	4	1.0000000
2L	8360802	8360806	17	4	4	1.0000000
2L	8360976	8360980	61	4	4	1.0000000
2L	8361880	8361884	73	4	4	1.0000000
2L	8363406	8363410	264	4	4	1.0000000
2L	8363910	8363914	437	4	4	1.0000000
2L	8364000	8364004	4	3	4	0.7500000
2L	8364014	8364018	4	4	4	1.0000000
2L	8364063	8364067	83	4	4	1.0000000
2L	8364985	8364989	73	4	4	1.0000000
2L	8365212	8365216	17	4	4	1.0000000
2L	8365318	8365322	17	4	4	1.0000000
2L	8366790	8366794	262	4	4	1.0000000
2L	8367453	8367457	278	4	4	1.0000000
2L	8367724	8367728	107	4	4	1.0000000
2L	8367878	8367882	20	4	4	1.0000000
2L	8368008	8368012	25	4	4	1.0000000
2L	8368197	8368201	22	4	4	1.0000000
2L	8368247	8368251	113	4	4	1.0000000
2L	8368560	8368564	120	4	4	1.0000000
2L	8368722	8368726	0	0	4	0.0000000
2L	8368855	8368859	19	3	4	0.7500000
2L	8368902	8368906	303	4	4	1.0000000
2L	8369548	8369552	280	4	4	1.0000000
2L	8369574	8369578	33	4	4	1.0000000
2L	8369829	8369833	43	4	4	1.0000000
2L	8370006	8370010	14	4	4	1.0000000
2L	8370044	8370048	2	4	4	1.0000000
2L	8370092	8370096	15	4	4	1.0000000
2L	8370527	8370531	72	4	4	1.0000000
2L	8370724	8370728	34	4	4	1.0000000
2L	8370892	8370896	176	4	4	1.0000000
2L	8371958	8371962	118	4	4	1.0000000
2L	8371977	8371981	0	0	4	0.0000000
2L	8372067	8372071	227	4	4	1.0000000
2L	8372718	8372722	402	4	4	1.0000000
2L	8372995	8372999	247	4	4	1.0000000
2L	8373552	8373556	71	4	4	1.0000000
2L	8373747	8373751	12	4	4	1.0000000
2L	8373798	8373802	133	4	4	1.0000000
2L	8374068	8374072	181	4	4	1.0000000
2L	8374576	8374580	45	4	4	1.0000000
2L	8374600	8374604	1	4	4	1.0000000
2L	8374663	8374667	2	4	4	1.0000000
2L	8374669	8374673	53	4	4	1.0000000
2L	8374997	8375001	61	4	4	1.0000000
2L	8375011	8375015	3	3	4	0.7500000
2L	8375161	8375165	12	4	4	1.0000000
2L	8375175	8375179	61	4	4	1.0000000
2L	8375929	8375933	60	4	4	1.0000000
2L	8375953	8375957	3	4	4	1.0000000
2L	8376121	8376125	5	4	4	1.0000000
2L	8376232	8376236	4	4	4	1.0000000
2L	8376247	8376251	2	4	4	1.0000000
2L	8376278	8376282	8	4	4	1.0000000
2L	8376302	8376306	72	4	4	1.0000000
2L	8376858	8376862	27	4	4	1.0000000
2L	8377107	8377111	52	4	4	1.0000000
2L	8377335	8377339	250	4	4	1.0000000
2L	8377606	8377610	255	4	4	1.0000000
2L	8377763	8377767	304	4	4	1.0000000
2L	8378334	8378338	440	4	4	1.0000000
2L	8378616	8378620	178	4	4	1.0000000
2L	8378907	8378911	146	4	4	1.0000000
2L	8379242	8379246	41	4	4	1.0000000
2L	8379268	8379272	1	4	4	1.0000000
2L	8379282	8379286	1	4	4	1.0000000
2L	8379321	8379325	268	4	4	1.0000000
2L	8379756	8379760	276	4	4	1.0000000
2L	8379933	8379937	5	4	4	1.0000000
2L	8380052	8380056	1	3	4	0.7500000
2L	8380220	8380224	2	4	4	1.0000000
2L	8380256	8380260	1	4	4	1.0000000
2L	8380379	8380383	2	4	4	1.0000000
2L	8380544	8380548	5	4	4	1.0000000
2L	8380661	8380665	4	4	4	1.0000000
2L	8380678	8380682	2	3	4	0.7500000
2L	8380803	8380807	2	4	4	1.0000000
2L	8380820	8380824	0	0	4	0.0000000
2L	8380860	8380864	1	3	4	0.7500000
2L	8380997	8381001	1	4	4	1.0000000
2L	8381051	8381055	0	0	4	0.0000000
2L	8381103	8381107	0	0	4	0.0000000
2L	8381192	8381196	0	0	4	0.0000000
2L	8381270	8381274	1	3	4	0.7500000
2L	8381336	8381340	123	4	4	1.0000000
2L	8382018	8382022	431	4	4	1.0000000
2L	8382540	8382544	248	4	4	1.0000000
2L	8382643	8382647	295	4	4	1.0000000
2L	8383149	8383153	267	4	4	1.0000000
2L	8383333	8383337	46	4	4	1.0000000
2L	8383520	8383524	18	4	4	1.0000000
2L	8383528	8383532	2	4	4	1.0000000
2L	8383706	8383710	4	4	4	1.0000000
2L	8385936	8385940	2	4	4	1.0000000
2L	8386026	8386030	48	4	4	1.0000000
2L	8386307	8386311	64	4	4	1.0000000
2L	8386492	8386496	18	4	4	1.0000000
2L	8386513	8386517	5	4	4	1.0000000
2L	8386682	8386686	70	4	4	1.0000000
2L	8386935	8386939	67	4	4	1.0000000
2L	8386991	8386995	2	3	4	0.7500000
2L	8387100	8387104	3	4	4	1.0000000
2L	8387276	8387280	79	4	4	1.0000000
2L	8387520	8387524	163	4	4	1.0000000
2L	8388059	8388063	154	4	4	1.0000000
2L	8388548	8388552	310	4	4	1.0000000
2L	8388995	8388999	284	4	4	1.0000000
2L	8389073	8389077	10	4	4	1.0000000
2L	8389094	8389098	54	4	4	1.0000000
2L	8390122	8390126	41	4	4	1.0000000
2L	8390240	8390244	0	0	4	0.0000000
2L	8390336	8390340	0	0	4	0.0000000
2L	8390344	8390348	1	3	4	0.7500000
2L	8390593	8390597	10	4	4	1.0000000
2L	8391390	8391394	11	4	4	1.0000000
2L	8391411	8391415	0	0	4	0.0000000
2L	8391537	8391541	0	0	4	0.0000000
2L	8391556	8391560	0	0	4	0.0000000
2L	8391726	8391730	14	4	4	1.0000000
2L	8392130	8392134	72	4	4	1.0000000
2L	8392225	8392229	22	4	4	1.0000000
2L	8393081	8393085	13	4	4	1.0000000
2L	8393159	8393163	1	3	4	0.7500000
2L	8393240	8393244	22	4	4	1.0000000
2L	8394292	8394296	22	4	4	1.0000000
2L	8394408	8394412	1	2	4	0.5000000
2L	8394603	8394607	3	3	4	0.7500000
2L	8394678	8394682	90	4	4	1.0000000
2L	8395039	8395043	216	4	4	1.0000000
2L	8395846	8395850	107	4	4	1.0000000
2L	8395918	8395922	3	4	4	1.0000000
2L	8395967	8395971	2	4	4	1.0000000
2L	8395987	8395991	18	4	4	1.0000000
2L	8396786	8396790	19	4	4	1.0000000
2L	8396902	8396906	1	4	4	1.0000000
2L	8397136	8397140	1	1	4	0.2500000
2L	8397264	8397268	0	0	4	0.0000000
2L	8397370	8397374	0	0	4	0.0000000
2L	8397393	8397397	0	0	4	0.0000000
2L	8397567	8397571	0	0	4	0.0000000
2L	8397810	8397814	3	3	4	0.7500000
2L	8397831	8397835	30	4	4	1.0000000
2L	8398584	8398588	204	4	4	1.0000000
2L	8399069	8399073	230	4	4	1.0000000
2L	8399355	8399359	150	4	4	1.0000000
2L	8399649	8399653	75	4	4	1.0000000
2L	8399720	8399724	8	4	4	1.0000000
2L	8400517	8400521	25	4	4	1.0000000
2L	8400946	8400950	22	4	4	1.0000000
2L	8401216	8401220	28	4	4	1.0000000
2L	8401373	8401377	54	4	4	1.0000000
2L	8401396	8401400	343	4	4	1.0000000
2L	8401999	8402003	300	4	4	1.0000000
2L	8402035	8402039	5	4	4	1.0000000
2L	8402144	8402148	297	4	4	1.0000000
2L	8402428	8402432	661	4	4	1.0000000
2L	8402719	8402723	398	4	4	1.0000000
2L	8402771	8402775	357	4	4	1.0000000
2L	8403286	8403290	405	4	4	1.0000000
2L	8403501	8403505	43	4	4	1.0000000
2L	8403514	8403518	67	4	4	1.0000000
2L	8404027	8404031	45	4	4	1.0000000
2L	8404033	8404037	1	4	4	1.0000000
2L	8404039	8404043	0	0	4	0.0000000
2L	8404045	8404049	6	4	4	1.0000000
2L	8404182	8404186	6	4	4	1.0000000
2L	8404367	8404371	8	4	4	1.0000000
2L	8404623	8404627	21	4	4	1.0000000
2L	8404832	8404836	14	4	4	1.0000000
2L	8404889	8404893	13	4	4	1.0000000
2L	8405087	8405091	145	4	4	1.0000000
2L	8405375	8405379	135	4	4	1.0000000
2L	8405409	8405413	3	4	4	1.0000000
2L	8405522	8405526	12	4	4	1.0000000
2L	8405719	8405723	44	4	4	1.0000000
2L	8405958	8405962	36	4	4	1.0000000
2L	8405965	8405969	60	4	4	1.0000000
2L	8406268	8406272	76	4	4	1.0000000
2L	8406407	8406411	6	4	4	1.0000000
2L	8406423	8406427	74	4	4	1.0000000
2L	8406719	8406723	168	4	4	1.0000000
2L	8407057	8407061	212	4	4	1.0000000
2L	8407337	8407341	406	4	4	1.0000000
2L	8407798	8407802	371	4	4	1.0000000
2L	8408404	8408408	63	4	4	1.0000000
2L	8408541	8408545	2	4	4	1.0000000
2L	8408642	8408646	374	4	4	1.0000000
2L	8409443	8409447	254	4	4	1.0000000
2L	8409581	8409585	9	4	4	1.0000000
2L	8409685	8409689	4	4	4	1.0000000
2L	8409695	8409699	30	4	4	1.0000000
2L	8410003	8410007	45	4	4	1.0000000
2L	8410155	8410159	3	4	4	1.0000000
2L	8410264	8410268	0	0	4	0.0000000
2L	8410381	8410385	0	0	4	0.0000000
2L	8410471	8410475	1	3	4	0.7500000
2L	8410588	8410592	34	4	4	1.0000000
2L	8411341	8411345	28	4	4	1.0000000
2L	8411476	8411480	24	4	4	1.0000000
2L	8411723	8411727	26	4	4	1.0000000
2L	8411783	8411787	1	4	4	1.0000000
2L	8411837	8411841	28	4	4	1.0000000
2L	8412915	8412919	74	4	4	1.0000000
2L	8413103	8413107	1	1	4	0.2500000
2L	8413164	8413168	0	0	4	0.0000000
2L	8413326	8413330	0	0	4	0.0000000
2L	8413352	8413356	0	0	4	0.0000000
2L	8413452	8413456	5	4	4	1.0000000
2L	8413468	8413472	78	4	4	1.0000000
2L	8413871	8413875	65	4	4	1.0000000
2L	8413901	8413905	1	4	4	1.0000000
2L	8413945	8413949	0	0	4	0.0000000
2L	8413951	8413955	1	4	4	1.0000000
2L	8414089	8414093	1	1	4	0.2500000
2L	8414096	8414100	4	3	4	0.7500000
2L	8414293	8414297	125	4	4	1.0000000
2L	8414612	8414616	149	4	4	1.0000000
2L	8414659	8414663	195	4	4	1.0000000
2L	8415144	8415148	332	4	4	1.0000000
2L	8415909	8415913	230	4	4	1.0000000
2L	8416757	8416761	94	4	4	1.0000000
2L	8416775	8416779	1	4	4	1.0000000
2L	8416820	8416824	72	4	4	1.0000000
2L	8417167	8417171	266	4	4	1.0000000
2L	8417222	8417226	459	4	4	1.0000000
2L	8417865	8417869	304	4	4	1.0000000
2L	8418218	8418222	239	4	4	1.0000000
2L	8418866	8418870	194	4	4	1.0000000
2L	8418876	8418880	1	4	4	1.0000000
2L	8418881	8418885	1	4	4	1.0000000
2L	8418912	8418916	8	4	4	1.0000000
2L	8419139	8419143	36	4	4	1.0000000
2L	8419854	8419858	699	4	4	1.0000000
2L	8420146	8420150	777	4	4	1.0000000
2L	8420801	8420805	82	4	4	1.0000000
2L	8421542	8421546	28	4	4	1.0000000
2L	8421774	8421778	3	4	4	1.0000000
2L	8421861	8421865	76	4	4	1.0000000
2L	8422762	8422766	100	4	4	1.0000000
2L	8423319	8423323	40	4	4	1.0000000
2L	8423465	8423469	40	4	4	1.0000000
2L	8424318	8424322	100	4	4	1.0000000
2L	8424324	8424328	265	4	4	1.0000000
2L	8424710	8424714	555	4	4	1.0000000
2L	8425244	8425248	338	4	4	1.0000000
2L	8426727	8426731	18	4	4	1.0000000
2L	8426895	8426899	1	4	4	1.0000000
2L	8426952	8426956	15	4	4	1.0000000
2L	8427193	8427197	16	4	4	1.0000000
2L	8427269	8427273	313	4	4	1.0000000
2L	8427669	8427673	323	4	4	1.0000000
2L	8427897	8427901	79	4	4	1.0000000
2L	8428042	8428046	49	4	4	1.0000000
2L	8428294	8428298	197	4	4	1.0000000
2L	8428816	8428820	17	4	4	1.0000000
2L	8429039	8429043	5	1	4	0.2500000
2L	8429081	8429085	2	3	4	0.7500000
2L	8429369	8429373	2	4	4	1.0000000
2L	8429402	8429406	0	0	4	0.0000000
2L	8429427	8429431	0	0	4	0.0000000
2L	8430283	8430287	24	4	4	1.0000000
2L	8430295	8430299	145	4	4	1.0000000
2L	8430727	8430731	108	4	4	1.0000000
2L	8430817	8430821	66	4	4	1.0000000
2L	8431748	8431752	170	4	4	1.0000000
2L	8432199	8432203	122	4	4	1.0000000
2L	8432227	8432231	0	0	4	0.0000000
2L	8432284	8432288	2	4	4	1.0000000
2L	8432387	8432391	5	4	4	1.0000000
2L	8432545	8432549	29	4	4	1.0000000
2L	8433175	8433179	36	4	4	1.0000000
2L	8433183	8433187	2	4	4	1.0000000
2L	8433378	8433382	52	4	4	1.0000000
2L	8433674	8433678	62	4	4	1.0000000
2L	8434678	8434682	13	4	4	1.0000000
2L	8434696	8434700	87	4	4	1.0000000
2L	8435092	8435096	15	4	4	1.0000000
2L	8435275	8435279	2	4	4	1.0000000
2L	8435395	8435399	2	4	4	1.0000000
2L	8435485	8435489	100	4	4	1.0000000
2L	8436316	8436320	119	4	4	1.0000000
2L	8436550	8436554	5	4	4	1.0000000
2L	8436571	8436575	0	0	4	0.0000000
2L	8436596	8436600	33	4	4	1.0000000
2L	8436911	8436915	69	4	4	1.0000000
2L	8437117	8437121	322	4	4	1.0000000
2L	8437522	8437526	247	4	4	1.0000000
2L	8437611	8437615	6	4	4	1.0000000
2L	8437765	8437769	12	4	4	1.0000000
2L	8437914	8437918	31	4	4	1.0000000
2L	8438131	8438135	29	4	4	1.0000000
2L	8438218	8438222	469	4	4	1.0000000
2L	8438577	8438581	553	4	4	1.0000000
2L	8438813	8438817	125	4	4	1.0000000
2L	8439145	8439149	47	4	4	1.0000000
2L	8439434	8439438	59	4	4	1.0000000
2L	8439832	8439836	61	4	4	1.0000000
2L	8440088	8440092	30	4	4	1.0000000
2L	8440337	8440341	15	4	4	1.0000000
2L	8440358	8440362	20	4	4	1.0000000
2L	8440922	8440926	45	4	4	1.0000000
2L	8441272	8441276	44	4	4	1.0000000
2L	8441388	8441392	1	1	4	0.2500000
2L	8441424	8441428	25	4	4	1.0000000
2L	8441724	8441728	34	4	4	1.0000000
2L	8441976	8441980	29	4	4	1.0000000
2L	8442232	8442236	131	4	4	1.0000000
2L	8442843	8442847	195	4	4	1.0000000
2L	8443281	8443285	1	1	4	0.2500000
2L	8443756	8443760	75	4	4	1.0000000
2L	8444377	8444381	87	4	4	1.0000000
2L	8444556	8444560	7	4	4	1.0000000
2L	8444717	8444721	0	0	4	0.0000000
2L	8444737	8444741	0	0	4	0.0000000
2L	8444785	8444789	0	0	4	0.0000000
2L	8444815	8444819	0	0	4	0.0000000
2L	8444861	8444865	0	0	4	0.0000000
2L	8444954	8444958	0	0	4	0.0000000
2L	8445018	8445022	8	4	4	1.0000000
2L	8445243	8445247	9	4	4	1.0000000
2L	8445442	8445446	2	4	4	1.0000000
2L	8445453	8445457	4	4	4	1.0000000
2L	8445581	8445585	4	4	4	1.0000000
2L	8445607	8445611	5	4	4	1.0000000
2L	8446789	8446793	11	4	4	1.0000000
2L	8446804	8446808	64	4	4	1.0000000
2L	8447200	8447204	183	4	4	1.0000000
2L	8447960	8447964	105	4	4	1.0000000
2L	8448452	8448456	124	4	4	1.0000000
2L	8448644	8448648	170	4	4	1.0000000
2L	8448720	8448724	182	4	4	1.0000000
2L	8449038	8449042	176	4	4	1.0000000
2L	8449093	8449097	20	4	4	1.0000000
2L	8449292	8449296	181	4	4	1.0000000
2L	8450010	8450014	203	4	4	1.0000000
2L	8450069	8450073	3	4	4	1.0000000
2L	8450172	8450176	17	4	4	1.0000000
2L	8450454	8450458	14	4	4	1.0000000
2L	8450568	8450572	0	0	4	0.0000000
2L	8450600	8450604	39	4	4	1.0000000
2L	8450994	8450998	94	4	4	1.0000000
2L	8451320	8451324	74	4	4	1.0000000
2L	8451496	8451500	34	4	4	1.0000000
2L	8451651	8451655	11	4	4	1.0000000
2L	8451714	8451718	11	4	4	1.0000000
2L	8451845	8451849	11	4	4	1.0000000
2L	8452260	8452264	8	4	4	1.0000000
2L	8452653	8452657	0	0	4	0.0000000
2L	8453916	8453920	0	0	4	0.0000000
2L	8453929	8453933	0	0	4	0.0000000
2L	8454496	8454500	0	0	4	0.0000000
2L	8454541	8454545	0	0	4	0.0000000
2L	8454700	8454704	0	0	4	0.0000000
2L	8455591	8455595	0	0	4	0.0000000
2L	8455822	8455826	0	0	4	0.0000000
2L	8456344	8456348	0	0	4	0.0000000
2L	8456836	8456840	0	0	4	0.0000000
2L	8456917	8456921	0	0	4	0.0000000
2L	8457221	8457225	0	0	4	0.0000000
2L	8457243	8457247	0	0	4	0.0000000
2L	8457303	8457307	0	0	4	0.0000000
2L	8457426	8457430	0	0	4	0.0000000
2L	8457550	8457554	0	0	4	0.0000000
2L	8458261	8458265	0	0	4	0.0000000
2L	8458378	8458382	0	0	4	0.0000000
2L	8459097	8459101	0	0	4	0.0000000
2L	8459284	8459288	0	0	4	0.0000000
2L	8459453	8459457	0	0	4	0.0000000
2L	8460015	8460019	0	0	4	0.0000000
2L	8460097	8460101	0	0	4	0.0000000
2L	8460595	8460599	0	0	4	0.0000000
2L	8461337	8461341	0	0	4	0.0000000
2L	8461596	8461600	155	4	4	1.0000000
2L	8462540	8462544	115	4	4	1.0000000
2L	8462570	8462574	165	4	4	1.0000000
2L	8463238	8463242	150	4	4	1.0000000
2L	8464639	8464643	37	4	4	1.0000000
2L	8464681	8464685	1	3	4	0.7500000
2L	8464835	8464839	1	4	4	1.0000000
2L	8464882	8464886	1	4	4	1.0000000
2L	8464967	8464971	1	4	4	1.0000000
2L	8465048	8465052	48	4	4	1.0000000
2L	8465306	8465310	49	4	4	1.0000000
2L	8465360	8465364	4	4	4	1.0000000
2L	8465447	8465451	0	0	4	0.0000000
2L	8465504	8465508	1	4	4	1.0000000
2L	8465652	8465656	5	4	4	1.0000000
2L	8465840	8465844	6	4	4	1.0000000
2L	8465924	8465928	81	4	4	1.0000000
2L	8466239	8466243	466	4	4	1.0000000
2L	8466545	8466549	462	4	4	1.0000000
2L	8466860	8466864	67	4	4	1.0000000
2L	8466866	8466870	7	4	4	1.0000000
2L	8466978	8466982	109	4	4	1.0000000
2L	8467346	8467350	188	4	4	1.0000000
2L	8468261	8468265	49	4	4	1.0000000
2L	8468816	8468820	73	4	4	1.0000000
2L	8469167	8469171	11	4	4	1.0000000
2L	8469289	8469293	3	4	4	1.0000000
2L	8469489	8469493	115	4	4	1.0000000
2L	8469921	8469925	84	4	4	1.0000000
2L	8469946	8469950	9	4	4	1.0000000
2L	8470120	8470124	21	4	4	1.0000000
2L	8470286	8470290	13	4	4	1.0000000
2L	8470357	8470361	38	4	4	1.0000000
2L	8470655	8470659	38	4	4	1.0000000
2L	8470660	8470664	1	4	4	1.0000000
2L	8471347	8471351	0	0	4	0.0000000
2L	8471354	8471358	0	0	4	0.0000000
2L	8471522	8471526	0	0	4	0.0000000
2L	8471590	8471594	0	0	4	0.0000000
2L	8471596	8471600	0	0	4	0.0000000
2L	8471719	8471723	0	0	4	0.0000000
2L	8472023	8472027	0	0	4	0.0000000
2L	8472027	8472031	0	0	4	0.0000000
2L	8472042	8472046	0	0	4	0.0000000
2L	8472183	8472187	0	0	4	0.0000000
2L	8472376	8472380	4	4	4	1.0000000
2L	8473027	8473031	0	0	4	0.0000000
2L	8473286	8473290	0	0	4	0.0000000
2L	8473353	8473357	1	3	4	0.7500000
2L	8473565	8473569	8	4	4	1.0000000
2L	8474252	8474256	12	4	4	1.0000000
2L	8474484	8474488	37	4	4	1.0000000
2L	8475162	8475166	38	4	4	1.0000000
2L	8475631	8475635	37	4	4	1.0000000
2L	8475789	8475793	2	4	4	1.0000000
2L	8476001	8476005	0	0	4	0.0000000
2L	8476085	8476089	0	0	4	0.0000000
2L	8476272	8476276	0	0	4	0.0000000
2L	8476393	8476397	10	4	4	1.0000000
2L	8477278	8477282	13	4	4	1.0000000
2L	8477349	8477353	14	4	4	1.0000000
2L	8477585	8477589	69	4	4	1.0000000
2L	8478224	8478228	91	4	4	1.0000000
2L	8478648	8478652	18	4	4	1.0000000
2L	8478684	8478688	0	0	4	0.0000000
2L	8478795	8478799	0	0	4	0.0000000
2L	8478892	8478896	2	4	4	1.0000000
2L	8478896	8478900	38	4	4	1.0000000
2L	8479193	8479197	77	4	4	1.0000000
2L	8480324	8480328	112	4	4	1.0000000
2L	8481196	8481200	66	4	4	1.0000000
2L	8481970	8481974	48	4	4	1.0000000
2L	8482539	8482543	43	4	4	1.0000000
2L	8482567	8482571	0	0	4	0.0000000
2L	8482627	8482631	0	0	4	0.0000000
2L	8482725	8482729	0	0	4	0.0000000
2L	8482812	8482816	0	0	4	0.0000000
2L	8482962	8482966	7	4	4	1.0000000
2L	8484069	8484073	6	4	4	1.0000000
2L	8484074	8484078	0	0	4	0.0000000
2L	8484167	8484171	51	4	4	1.0000000
2L	8484355	8484359	51	4	4	1.0000000
2L	8484433	8484437	30	4	4	1.0000000
2L	8484916	8484920	31	4	4	1.0000000
2L	8485104	8485108	22	4	4	1.0000000
2L	8485113	8485117	90	4	4	1.0000000
2L	8485893	8485897	134	4	4	1.0000000
2L	8485939	8485943	148	4	4	1.0000000
2L	8486262	8486266	315	4	4	1.0000000
2L	8486621	8486625	51	4	4	1.0000000
2L	8486771	8486775	3	4	4	1.0000000
2L	8486864	8486868	0	0	4	0.0000000
2L	8486925	8486929	0	0	4	0.0000000
2L	8486983	8486987	0	0	4	0.0000000
2L	8487005	8487009	0	0	4	0.0000000
2L	8487180	8487184	23	4	4	1.0000000
2L	8487460	8487464	33	4	4	1.0000000
2L	8487836	8487840	12	4	4	1.0000000
2L	8487862	8487866	0	0	4	0.0000000
2L	8488007	8488011	20	4	4	1.0000000
2L	8489087	8489091	39	4	4	1.0000000
2L	8489180	8489184	0	0	4	0.0000000
2L	8489195	8489199	0	0	4	0.0000000
2L	8489231	8489235	0	0	4	0.0000000
2L	8489336	8489340	0	0	4	0.0000000
2L	8489379	8489383	9	4	4	1.0000000
2L	8489575	8489579	69	4	4	1.0000000
2L	8490173	8490177	46	4	4	1.0000000
2L	8490287	8490291	1	1	4	0.2500000
2L	8490420	8490424	12	4	4	1.0000000
2L	8490792	8490796	107	4	4	1.0000000
2L	8491105	8491109	287	4	4	1.0000000
2L	8491651	8491655	191	4	4	1.0000000
2L	8491889	8491893	20	4	4	1.0000000
2L	8492162	8492166	16	4	4	1.0000000
2L	8492565	8492569	4	4	4	1.0000000
2L	8492682	8492686	1	3	4	0.7500000
2L	8492973	8492977	1	4	4	1.0000000
2L	8495140	8495144	4	4	4	1.0000000
2L	8495401	8495405	3	4	4	1.0000000
2L	8495440	8495444	0	0	4	0.0000000
2L	8495507	8495511	1	4	4	1.0000000
2L	8496196	8496200	3	4	4	1.0000000
2L	8496307	8496311	5	4	4	1.0000000
2L	8496480	8496484	7	4	4	1.0000000
2L	8496868	8496872	6	4	4	1.0000000
2L	8498014	8498018	1	4	4	1.0000000
2L	8499784	8499788	2	4	4	1.0000000
2L	8503082	8503086	0	0	4	0.0000000
2L	8504864	8504868	9	4	4	1.0000000
2L	8505581	8505585	9	4	4	1.0000000
2L	8505655	8505659	1	3	4	0.7500000
2L	8506674	8506678	4	4	4	1.0000000
2L	8506695	8506699	3	4	4	1.0000000
2L	8507177	8507181	36	4	4	1.0000000
2L	8508227	8508231	113	4	4	1.0000000
2L	8509133	8509137	81	4	4	1.0000000
2L	8509158	8509162	1	4	4	1.0000000
2L	8509202	8509206	18	4	4	1.0000000
2L	8509920	8509924	13	4	4	1.0000000
2L	8509983	8509987	0	0	4	0.0000000
2L	8510054	8510058	100	4	4	1.0000000
2L	8510457	8510461	118	4	4	1.0000000
2L	8510714	8510718	15	4	4	1.0000000
2L	8510832	8510836	1	1	4	0.2500000
2L	8510877	8510881	77	4	4	1.0000000
2L	8511290	8511294	86	4	4	1.0000000
2L	8511423	8511427	56	4	4	1.0000000
2L	8512365	8512369	605	4	4	1.0000000
2L	8512736	8512740	557	4	4	1.0000000
2L	8513015	8513019	124	4	4	1.0000000
2L	8513145	8513149	1	4	4	1.0000000
2L	8513151	8513155	4	4	4	1.0000000
2L	8513291	8513295	9	4	4	1.0000000
2L	8513331	8513335	72	4	4	1.0000000
2L	8513807	8513811	64	4	4	1.0000000
2L	8513813	8513817	5	4	4	1.0000000
2L	8513855	8513859	25	4	4	1.0000000
2L	8514068	8514072	207	4	4	1.0000000
2L	8514456	8514460	286	4	4	1.0000000
2L	8515377	8515381	115	4	4	1.0000000
2L	8515545	8515549	0	0	4	0.0000000
2L	8515637	8515641	84	4	4	1.0000000
2L	8516042	8516046	236	4	4	1.0000000
2L	8516437	8516441	188	4	4	1.0000000
2L	8516448	8516452	3	4	4	1.0000000
2L	8516519	8516523	1	4	4	1.0000000
2L	8516578	8516582	33	4	4	1.0000000
2L	8516982	8516986	33	4	4	1.0000000
2L	8517118	8517122	121	4	4	1.0000000
2L	8517713	8517717	138	4	4	1.0000000
2L	8517819	8517823	160	4	4	1.0000000
2L	8518607	8518611	102	4	4	1.0000000
2L	8518724	8518728	3	4	4	1.0000000
2L	8518820	8518824	3	4	4	1.0000000
2L	8518916	8518920	94	4	4	1.0000000
2L	8519528	8519532	53	4	4	1.0000000
2L	8519622	8519626	1	3	4	0.7500000
2L	8519869	8519873	9	4	4	1.0000000
2L	8520180	8520184	4	4	4	1.0000000
2L	8520212	8520216	49	4	4	1.0000000
2L	8520539	8520543	77	4	4	1.0000000
2L	8520770	8520774	31	4	4	1.0000000
2L	8520886	8520890	2	4	4	1.0000000
2L	8521113	8521117	0	0	4	0.0000000
2L	8521169	8521173	38	4	4	1.0000000
2L	8521478	8521482	37	4	4	1.0000000
2L	8521524	8521528	7	4	4	1.0000000
2L	8521668	8521672	144	4	4	1.0000000
2L	8522565	8522569	186	4	4	1.0000000
2L	8522851	8522855	211	4	4	1.0000000
2L	8523140	8523144	201	4	4	1.0000000
2L	8523765	8523769	69	4	4	1.0000000
2L	8523843	8523847	0	0	4	0.0000000
2L	8523902	8523906	10	4	4	1.0000000
2L	8524100	8524104	20	4	4	1.0000000
2L	8524270	8524274	21	4	4	1.0000000
2L	8524501	8524505	55	4	4	1.0000000
2L	8525224	8525228	46	4	4	1.0000000
2L	8525468	8525472	0	0	4	0.0000000
2L	8525540	8525544	0	0	4	0.0000000
2L	8525633	8525637	19	4	4	1.0000000
2L	8526049	8526053	15	4	4	1.0000000
2L	8526170	8526174	3	4	4	1.0000000
2L	8526415	8526419	2	4	4	1.0000000
2L	8526495	8526499	0	0	4	0.0000000
2L	8526726	8526730	0	0	4	0.0000000
2L	8527520	8527524	5	4	4	1.0000000
2L	8527676	8527680	20	4	4	1.0000000
2L	8528001	8528005	23	4	4	1.0000000
2L	8528007	8528011	18	4	4	1.0000000
2L	8528672	8528676	23	4	4	1.0000000
2L	8528753	8528757	5	4	4	1.0000000
2L	8528983	8528987	5	4	4	1.0000000
2L	8529186	8529190	0	0	4	0.0000000
2L	8529190	8529194	0	0	4	0.0000000
2L	8529194	8529198	0	0	4	0.0000000
2L	8529256	8529260	0	0	4	0.0000000
2L	8529340	8529344	0	0	4	0.0000000
2L	8529447	8529451	2	4	4	1.0000000
2L	8530859	8530863	3	4	4	1.0000000
2L	8530877	8530881	1	3	4	0.7500000
2L	8531053	8531057	34	4	4	1.0000000
2L	8531631	8531635	24	4	4	1.0000000
2L	8531686	8531690	0	0	4	0.0000000
2L	8531766	8531770	0	0	4	0.0000000
2L	8531876	8531880	1	3	4	0.7500000
2L	8531970	8531974	60	4	4	1.0000000
2L	8532444	8532448	239	4	4	1.0000000
2L	8532988	8532992	416	4	4	1.0000000
2L	8533937	8533941	147	4	4	1.0000000
2L	8533965	8533969	18	4	4	1.0000000
2L	8534265	8534269	67	4	4	1.0000000
2L	8535177	8535181	57	4	4	1.0000000
2L	8535181	8535185	19	4	4	1.0000000
2L	8536429	8536433	48	4	4	1.0000000
2L	8536749	8536753	17	4	4	1.0000000
2L	8536948	8536952	0	0	4	0.0000000
2L	8537018	8537022	0	0	4	0.0000000
2L	8537084	8537088	0	0	4	0.0000000
2L	8537103	8537107	0	0	4	0.0000000
2L	8537236	8537240	0	0	4	0.0000000
2L	8537269	8537273	0	0	4	0.0000000
2L	8537359	8537363	0	0	4	0.0000000
2L	8537432	8537436	6	4	4	1.0000000
2L	8537438	8537442	32	4	4	1.0000000
2L	8538170	8538174	43	4	4	1.0000000
2L	8538516	8538520	20	4	4	1.0000000
2L	8539212	8539216	0	0	4	0.0000000
2L	8539341	8539345	1	4	4	1.0000000
2L	8540481	8540485	2	4	4	1.0000000
2L	8540629	8540633	0	0	4	0.0000000
2L	8540722	8540726	0	0	4	0.0000000
2L	8540730	8540734	0	0	4	0.0000000
2L	8540824	8540828	0	0	4	0.0000000
2L	8540997	8541001	2	4	4	1.0000000
2L	8541456	8541460	5	4	4	1.0000000
2L	8544377	8544381	137	4	4	1.0000000
2L	8544994	8544998	145	4	4	1.0000000
2L	8545095	8545099	141	4	4	1.0000000
2L	8546055	8546059	61	4	4	1.0000000
2L	8546564	8546568	44	4	4	1.0000000
2L	8547862	8547866	127	4	4	1.0000000
2L	8548585	8548589	133	4	4	1.0000000
2L	8551353	8551357	11	4	4	1.0000000
2L	8552993	8552997	13	4	4	1.0000000
2L	8554224	8554228	3	4	4	1.0000000
2L	8554436	8554440	49	4	4	1.0000000
2L	8555152	8555156	283	4	4	1.0000000
2L	8556185	8556189	92	4	4	1.0000000
2L	8556322	8556326	39	4	4	1.0000000
2L	8556627	8556631	45	4	4	1.0000000
2L	8556759	8556763	34	4	4	1.0000000
2L	8557791	8557795	32	4	4	1.0000000
2L	8561508	8561512	21	4	4	1.0000000
2L	8564425	8564429	117	4	4	1.0000000
2L	8565347	8565351	86	4	4	1.0000000
2L	8567109	8567113	15	4	4	1.0000000
2L	8570042	8570046	153	4	4	1.0000000
2L	8570735	8570739	246	4	4	1.0000000
2L	8570750	8570754	1	3	4	0.7500000
2L	8570835	8570839	3	4	4	1.0000000
2L	8570923	8570927	45	4	4	1.0000000
2L	8571966	8571970	320	4	4	1.0000000
2L	8572321	8572325	236	4	4	1.0000000
2L	8572422	8572426	227	4	4	1.0000000
2L	8572961	8572965	298	4	4	1.0000000
2L	8573425	8573429	70	4	4	1.0000000
2L	8574485	8574489	17	4	4	1.0000000
2L	8575692	8575696	23	4	4	1.0000000
2L	8575893	8575897	200	4	4	1.0000000
2L	8576426	8576430	155	4	4	1.0000000
2L	8578504	8578508	3	4	4	1.0000000
2L	8578520	8578524	103	4	4	1.0000000
2L	8578815	8578819	140	4	4	1.0000000
2L	8580373	8580377	9	4	4	1.0000000
2L	8581430	8581434	118	4	4	1.0000000
2L	8582049	8582053	95	4	4	1.0000000
2L	8582152	8582156	34	4	4	1.0000000
2L	8582540	8582544	31	4	4	1.0000000
2L	8583964	8583968	17	4	4	1.0000000
2L	8583970	8583974	57	4	4	1.0000000
2L	8584551	8584555	7	1	4	0.2500000
2L	8585359	8585363	252	4	4	1.0000000
2L	8586084	8586088	233	4	4	1.0000000
2L	8591102	8591106	0	0	4	0.0000000
2L	8593897	8593901	28	4	4	1.0000000
2L	8594635	8594639	9	1	4	0.2500000
2L	8595137	8595141	0	0	4	0.0000000
2L	8595991	8595995	0	0	4	0.0000000
2L	8596121	8596125	0	0	4	0.0000000
2L	8596316	8596320	0	0	4	0.0000000
2L	8597418	8597422	0	0	4	0.0000000
2L	8597898	8597902	0	0	4	0.0000000
2L	8598613	8598617	0	0	4	0.0000000
2L	8598617	8598621	0	0	4	0.0000000
2L	8599033	8599037	0	0	4	0.0000000
2L	8599078	8599082	0	0	4	0.0000000
2L	8599165	8599169	0	0	4	0.0000000
2L	8599403	8599407	0	0	4	0.0000000
2L	8599419	8599423	0	0	4	0.0000000
2L	8600180	8600184	0	0	4	0.0000000
2L	8600495	8600499	0	0	4	0.0000000
2L	8600625	8600629	0	0	4	0.0000000
2L	8601218	8601222	0	0	4	0.0000000
2L	8602085	8602089	67	4	4	1.0000000
2L	8603565	8603569	50	4	4	1.0000000
2L	8604706	8604710	105	4	4	1.0000000
2L	8604961	8604965	96	4	4	1.0000000
2L	8605101	8605105	241	4	4	1.0000000
2L	8605588	8605592	387	4	4	1.0000000
2L	8606114	8606118	227	4	4	1.0000000
2L	8606413	8606417	139	4	4	1.0000000
2L	8608113	8608117	46	4	4	1.0000000
2L	8609459	8609463	431	4	4	1.0000000
2L	8609965	8609969	872	4	4	1.0000000
2L	8610788	8610792	1643	4	4	1.0000000
2L	8611241	8611245	1340	4	4	1.0000000
2L	8611428	8611432	243	4	4	1.0000000
2L	8612176	8612180	29	4	4	1.0000000
2L	8612300	8612304	133	4	4	1.0000000
2L	8613104	8613108	304	4	4	1.0000000
2L	8613811	8613815	299	4	4	1.0000000
2L	8614295	8614299	46	4	4	1.0000000
2L	8614384	8614388	2	4	4	1.0000000
2L	8614490	8614494	49	4	4	1.0000000
2L	8614921	8614925	55	4	4	1.0000000
2L	8614953	8614957	43	4	4	1.0000000
2L	8615838	8615842	156	4	4	1.0000000
2L	8616113	8616117	47	4	4	1.0000000
2L	8619573	8619577	29	4	4	1.0000000
2L	8619924	8619928	276	4	4	1.0000000
2L	8620808	8620812	214	4	4	1.0000000
2L	8623411	8623415	241	4	4	1.0000000
2L	8623759	8623763	265	4	4	1.0000000
2L	8623835	8623839	245	4	4	1.0000000
2L	8624666	8624670	250	4	4	1.0000000
2L	8624710	8624714	7	4	4	1.0000000
2L	8624853	8624857	348	4	4	1.0000000
2L	8625331	8625335	436	4	4	1.0000000
2L	8627295	8627299	28	4	4	1.0000000
2L	8628472	8628476	145	4	4	1.0000000
2L	8629713	8629717	322	4	4	1.0000000
2L	8630167	8630171	253	4	4	1.0000000
2L	8630230	8630234	4	4	4	1.0000000
2L	8630348	8630352	40	4	4	1.0000000
2L	8631070	8631074	88	4	4	1.0000000
2L	8632310	8632314	56	4	4	1.0000000
2L	8633380	8633384	134	4	4	1.0000000
2L	8633695	8633699	195	4	4	1.0000000
2L	8635045	8635049	107	4	4	1.0000000
2L	8640546	8640550	1	4	4	1.0000000
2L	8640614	8640618	90	4	4	1.0000000
2L	8640927	8640931	90	4	4	1.0000000
2L	8642295	8642299	1	1	4	0.2500000
2L	8642375	8642379	0	0	4	0.0000000
2L	8645188	8645192	1	4	4	1.0000000
2L	8645401	8645405	1	3	4	0.7500000
2L	8647991	8647995	0	0	4	0.0000000
2L	8649213	8649217	104	4	4	1.0000000
2L	8649935	8649939	545	4	4	1.0000000
2L	8650365	8650369	495	4	4	1.0000000
2L	8650905	8650909	42	4	4	1.0000000
2L	8652291	8652295	87	4	4	1.0000000
2L	8653209	8653213	77	4	4	1.0000000
2L	8654148	8654152	48	4	4	1.0000000
2L	8655754	8655758	169	4	4	1.0000000
2L	8656366	8656370	162	4	4	1.0000000
2L	8656411	8656415	73	4	4	1.0000000
2L	8657576	8657580	75	4	4	1.0000000
2L	8659588	8659592	121	4	4	1.0000000
2L	8660429	8660433	169	4	4	1.0000000
2L	8660509	8660513	5	4	4	1.0000000
2L	8660636	8660640	13	4	4	1.0000000
2L	8660646	8660650	274	4	4	1.0000000
2L	8661030	8661034	85	4	4	1.0000000
2L	8661164	8661168	27	4	4	1.0000000
2L	8661447	8661451	248	4	4	1.0000000
2L	8661856	8661860	303	4	4	1.0000000
2L	8662514	8662518	187	4	4	1.0000000
2L	8662809	8662813	122	4	4	1.0000000
2L	8663258	8663262	84	4	4	1.0000000
2L	8663275	8663279	200	4	4	1.0000000
2L	8663652	8663656	204	4	4	1.0000000
2L	8663845	8663849	13	4	4	1.0000000
2L	8663952	8663956	181	4	4	1.0000000
2L	8664636	8664640	252	4	4	1.0000000
2L	8665222	8665226	119	4	4	1.0000000
2L	8665672	8665676	60	4	4	1.0000000
2L	8665678	8665682	28	4	4	1.0000000
2L	8666351	8666355	6	4	4	1.0000000
2L	8666534	8666538	18	4	4	1.0000000
2L	8667124	8667128	29	4	4	1.0000000
2L	8667230	8667234	2	4	4	1.0000000
2L	8667319	8667323	2	4	4	1.0000000
2L	8667872	8667876	14	4	4	1.0000000
2L	8667886	8667890	0	0	4	0.0000000
2L	8668084	8668088	0	0	4	0.0000000
2L	8668088	8668092	0	0	4	0.0000000
2L	8668298	8668302	0	0	4	0.0000000
2L	8668525	8668529	5	4	4	1.0000000
2L	8668919	8668923	4	4	4	1.0000000
2L	8668968	8668972	0	0	4	0.0000000
2L	8669148	8669152	2	4	4	1.0000000
2L	8669499	8669503	9	4	4	1.0000000
2L	8669987	8669991	93	4	4	1.0000000
2L	8670324	8670328	78	4	4	1.0000000
2L	8670329	8670333	198	4	4	1.0000000
2L	8670707	8670711	241	4	4	1.0000000
2L	8670757	8670761	1	4	4	1.0000000
2L	8670779	8670783	31	4	4	1.0000000
2L	8671152	8671156	87	4	4	1.0000000
2L	8671706	8671710	162	4	4	1.0000000
2L	8672338	8672342	322	4	4	1.0000000
2L	8673096	8673100	215	4	4	1.0000000
2L	8673407	8673411	9	4	4	1.0000000
2L	8673588	8673592	23	4	4	1.0000000
2L	8673852	8673856	19	4	4	1.0000000
2L	8674004	8674008	58	4	4	1.0000000
2L	8674770	8674774	70	4	4	1.0000000
2L	8674883	8674887	0	0	4	0.0000000
2L	8674895	8674899	10	4	4	1.0000000
2L	8675170	8675174	9	4	4	1.0000000
2L	8675319	8675323	0	0	4	0.0000000
2L	8675363	8675367	0	0	4	0.0000000
2L	8675517	8675521	7	4	4	1.0000000
2L	8676231	8676235	8	4	4	1.0000000
2L	8676411	8676415	21	4	4	1.0000000
2L	8676472	8676476	37	4	4	1.0000000
2L	8677006	8677010	34	4	4	1.0000000
2L	8677090	8677094	1	4	4	1.0000000
2L	8677148	8677152	0	0	4	0.0000000
2L	8677168	8677172	0	0	4	0.0000000
2L	8677215	8677219	8	4	4	1.0000000
2L	8677617	8677621	4	4	4	1.0000000
2L	8677722	8677726	0	0	4	0.0000000
2L	8677813	8677817	1	3	4	0.7500000
2L	8677874	8677878	69	4	4	1.0000000
2L	8678226	8678230	101	4	4	1.0000000
2L	8679056	8679060	43	4	4	1.0000000
2L	8679473	8679477	21	4	4	1.0000000
2L	8679827	8679831	13	4	4	1.0000000
2L	8679837	8679841	4	4	4	1.0000000
2L	8680257	8680261	9	4	4	1.0000000
2L	8681497	8681501	12	4	4	1.0000000
2L	8681569	8681573	0	0	4	0.0000000
2L	8681668	8681672	0	0	4	0.0000000
2L	8681672	8681676	0	0	4	0.0000000
2L	8681794	8681798	1	4	4	1.0000000
2L	8682052	8682056	1	1	4	0.2500000
2L	8682104	8682108	0	0	4	0.0000000
2L	8682189	8682193	0	0	4	0.0000000
2L	8682199	8682203	8	4	4	1.0000000
2L	8682481	8682485	10	4	4	1.0000000
2L	8682600	8682604	0	0	4	0.0000000
2L	8682631	8682635	0	0	4	0.0000000
2L	8682709	8682713	0	0	4	0.0000000
2L	8682810	8682814	85	4	4	1.0000000
2L	8683226	8683230	136	4	4	1.0000000
2L	8683750	8683754	446	4	4	1.0000000
2L	8684361	8684365	261	4	4	1.0000000
2L	8684406	8684410	34	4	4	1.0000000
2L	8684622	8684626	218	4	4	1.0000000
2L	8684964	8684968	398	4	4	1.0000000
2L	8685315	8685319	317	4	4	1.0000000
2L	8685611	8685615	78	4	4	1.0000000
2L	8685749	8685753	14	4	4	1.0000000
2L	8685767	8685771	193	4	4	1.0000000
2L	8686778	8686782	148	4	4	1.0000000
2L	8686872	8686876	12	4	4	1.0000000
2L	8687080	8687084	9	4	4	1.0000000
2L	8687419	8687423	92	4	4	1.0000000
2L	8687931	8687935	23	4	4	1.0000000
2L	8688243	8688247	25	4	4	1.0000000
2L	8688669	8688673	7	4	4	1.0000000
2L	8688684	8688688	0	0	4	0.0000000
2L	8688693	8688697	0	0	4	0.0000000
2L	8688773	8688777	0	0	4	0.0000000
2L	8688923	8688927	0	0	4	0.0000000
2L	8689020	8689024	0	0	4	0.0000000
2L	8689055	8689059	0	0	4	0.0000000
2L	8689144	8689148	36	4	4	1.0000000
2L	8689470	8689474	35	4	4	1.0000000
2L	8689509	8689513	170	4	4	1.0000000
2L	8689907	8689911	334	4	4	1.0000000
2L	8690175	8690179	377	4	4	1.0000000
2L	8690539	8690543	284	4	4	1.0000000
2L	8690592	8690596	68	4	4	1.0000000
2L	8690876	8690880	68	4	4	1.0000000
2L	8691151	8691155	5	4	4	1.0000000
2L	8691549	8691553	1	4	4	1.0000000
2L	8693157	8693161	2	4	4	1.0000000
2L	8693245	8693249	1	4	4	1.0000000
2L	8693871	8693875	7	4	4	1.0000000
2L	8694018	8694022	164	4	4	1.0000000
2L	8694465	8694469	295	4	4	1.0000000
2L	8694991	8694995	165	4	4	1.0000000
2L	8695019	8695023	0	0	4	0.0000000
2L	8695166	8695170	42	4	4	1.0000000
2L	8695631	8695635	41	4	4	1.0000000
2L	8695702	8695706	12	4	4	1.0000000
2L	8696031	8696035	9	4	4	1.0000000
2L	8696137	8696141	18	4	4	1.0000000
2L	8696699	8696703	24	4	4	1.0000000
2L	8697351	8697355	47	4	4	1.0000000
2L	8698154	8698158	22	4	4	1.0000000
2L	8698395	8698399	39	4	4	1.0000000
2L	8699021	8699025	10	4	4	1.0000000
2L	8699094	8699098	43	4	4	1.0000000
2L	8699824	8699828	50	4	4	1.0000000
2L	8699860	8699864	0	0	4	0.0000000
2L	8699991	8699995	0	0	4	0.0000000
2L	8699996	8700000	0	0	4	0.0000000
2L	8700021	8700025	3	3	4	0.7500000
2L	8700026	8700030	3	4	4	1.0000000
2L	8700035	8700039	3	4	4	1.0000000
2L	8700045	8700049	5	4	4	1.0000000
2L	8700055	8700059	5	4	4	1.0000000
2L	8700085	8700089	73	4	4	1.0000000
2L	8700643	8700647	53	4	4	1.0000000
2L	8700728	8700732	6	4	4	1.0000000
2L	8701644	8701648	8	4	4	1.0000000
2L	8701749	8701753	22	4	4	1.0000000
2L	8702158	8702162	26	4	4	1.0000000
2L	8702313	8702317	0	0	4	0.0000000
2L	8702325	8702329	0	0	4	0.0000000
2L	8702387	8702391	19	4	4	1.0000000
2L	8703310	8703314	40	4	4	1.0000000
2L	8704309	8704313	30	4	4	1.0000000
2L	8704435	8704439	4	3	4	0.7500000
2L	8704504	8704508	287	4	4	1.0000000
2L	8704817	8704821	290	4	4	1.0000000
2L	8705566	8705570	13	4	4	1.0000000
2L	8705765	8705769	22	4	4	1.0000000
2L	8706049	8706053	17	4	4	1.0000000
2L	8706156	8706160	0	0	4	0.0000000
2L	8706219	8706223	0	0	4	0.0000000
2L	8706291	8706295	0	0	4	0.0000000
2L	8706353	8706357	0	0	4	0.0000000
2L	8706456	8706460	0	0	4	0.0000000
2L	8706477	8706481	0	0	4	0.0000000
2L	8706491	8706495	0	0	4	0.0000000
2L	8706570	8706574	1	4	4	1.0000000
2L	8706705	8706709	25	4	4	1.0000000
2L	8707795	8707799	93	4	4	1.0000000
2L	8708046	8708050	24	4	4	1.0000000
2L	8708227	8708231	3	4	4	1.0000000
2L	8708336	8708340	37	4	4	1.0000000
2L	8709634	8709638	324	4	4	1.0000000
2L	8709674	8709678	326	4	4	1.0000000
2L	8709985	8709989	347	4	4	1.0000000
2L	8710159	8710163	6	4	4	1.0000000
2L	8710319	8710323	11	4	4	1.0000000
2L	8710539	8710543	52	4	4	1.0000000
2L	8711070	8711074	30	4	4	1.0000000
2L	8711229	8711233	10	4	4	1.0000000
2L	8711404	8711408	3	4	4	1.0000000
2L	8711425	8711429	2	4	4	1.0000000
2L	8711459	8711463	113	4	4	1.0000000
2L	8711770	8711774	100	4	4	1.0000000
2L	8711803	8711807	2	4	4	1.0000000
2L	8711817	8711821	1	4	4	1.0000000
2L	8711950	8711954	0	0	4	0.0000000
2L	8712036	8712040	0	0	4	0.0000000
2L	8712057	8712061	5	4	4	1.0000000
2L	8712172	8712176	7	4	4	1.0000000
2L	8712289	8712293	1	1	4	0.2500000
2L	8712410	8712414	7	4	4	1.0000000
2L	8712577	8712581	16	4	4	1.0000000
2L	8712749	8712753	24	4	4	1.0000000
2L	8712936	8712940	20	4	4	1.0000000
2L	8713101	8713105	230	4	4	1.0000000
2L	8713689	8713693	339	4	4	1.0000000
2L	8714633	8714637	93	4	4	1.0000000
2L	8715795	8715799	46	4	4	1.0000000
2L	8717044	8717048	51	4	4	1.0000000
2L	8717061	8717065	154	4	4	1.0000000
2L	8717697	8717701	145	4	4	1.0000000
2L	8720104	8720108	1	4	4	1.0000000
2L	8720152	8720156	2	4	4	1.0000000
2L	8721414	8721418	0	0	4	0.0000000
2L	8721482	8721486	2	3	4	0.7500000
2L	8721601	8721605	29	4	4	1.0000000
2L	8722343	8722347	53	4	4	1.0000000
2L	8722449	8722453	3	4	4	1.0000000
2L	8722609	8722613	3	4	4	1.0000000
2L	8722618	8722622	14	4	4	1.0000000
2L	8723181	8723185	15	1	4	0.2500000
2L	8723653	8723657	0	0	4	0.0000000
2L	8723878	8723882	0	0	4	0.0000000
2L	8725831	8725835	0	0	4	0.0000000
2L	8725838	8725842	0	0	4	0.0000000
2L	8726045	8726049	0	0	4	0.0000000
2L	8726171	8726175	0	0	4	0.0000000
2L	8726219	8726223	0	0	4	0.0000000
2L	8726252	8726256	0	0	4	0.0000000
2L	8726731	8726735	0	0	4	0.0000000
2L	8727041	8727045	0	0	4	0.0000000
2L	8727191	8727195	0	0	4	0.0000000
2L	8727300	8727304	0	0	4	0.0000000
2L	8727565	8727569	0	0	4	0.0000000
2L	8727985	8727989	0	0	4	0.0000000
2L	8728120	8728124	0	0	4	0.0000000
2L	8728985	8728989	0	0	4	0.0000000
2L	8730338	8730342	0	0	4	0.0000000
2L	8730483	8730487	0	0	4	0.0000000
2L	8730591	8730595	0	0	4	0.0000000
2L	8730693	8730697	0	0	4	0.0000000
2L	8730796	8730800	0	0	4	0.0000000
2L	8731084	8731088	0	0	4	0.0000000
2L	8732048	8732052	147	4	4	1.0000000
2L	8732744	8732748	292	4	4	1.0000000
2L	8733357	8733361	176	4	4	1.0000000
2L	8733538	8733542	15	4	4	1.0000000
2L	8733742	8733746	7	4	4	1.0000000
2L	8733779	8733783	232	4	4	1.0000000
2L	8734133	8734137	170	4	4	1.0000000
2L	8734649	8734653	194	4	4	1.0000000
2L	8735134	8735138	443	4	4	1.0000000
2L	8735626	8735630	262	4	4	1.0000000
2L	8735837	8735841	142	4	4	1.0000000
2L	8736365	8736369	8	4	4	1.0000000
2L	8736523	8736527	10	4	4	1.0000000
2L	8736711	8736715	8	4	4	1.0000000
2L	8736878	8736882	6	4	4	1.0000000
2L	8738946	8738950	33	4	4	1.0000000
2L	8739575	8739579	72	4	4	1.0000000
2L	8741255	8741259	15	4	4	1.0000000
2L	8742240	8742244	1	4	4	1.0000000
2L	8743227	8743231	2	4	4	1.0000000
2L	8743886	8743890	4	4	4	1.0000000
2L	8745139	8745143	3	4	4	1.0000000
2L	8745691	8745695	7	4	4	1.0000000
2L	8747407	8747411	0	0	4	0.0000000
2L	8748814	8748818	2	4	4	1.0000000
2L	8749160	8749164	5	4	4	1.0000000
2L	8749430	8749434	0	0	4	0.0000000
2L	8750966	8750970	0	0	4	0.0000000
2L	8751826	8751830	4	4	4	1.0000000
2L	8752391	8752395	2	4	4	1.0000000
2L	8752503	8752507	0	0	4	0.0000000
2L	8752944	8752948	2	4	4	1.0000000
2L	8753031	8753035	0	0	4	0.0000000
2L	8753074	8753078	0	0	4	0.0000000
2L	8753325	8753329	0	0	4	0.0000000
2L	8753353	8753357	0	0	4	0.0000000
2L	8753423	8753427	0	0	4	0.0000000
2L	8754756	8754760	2	4	4	1.0000000
2L	8756008	8756012	2	4	4	1.0000000
2L	8756438	8756442	2	4	4	1.0000000
2L	8757279	8757283	0	0	4	0.0000000
2L	8758048	8758052	0	0	4	0.0000000
2L	8758286	8758290	0	0	4	0.0000000
2L	8759061	8759065	1	4	4	1.0000000
2L	8759362	8759366	0	0	4	0.0000000
2L	8760531	8760535	0	0	4	0.0000000
2L	8760543	8760547	0	0	4	0.0000000
2L	8762340	8762344	0	0	4	0.0000000
2L	8762854	8762858	0	0	4	0.0000000
2L	8763069	8763073	0	0	4	0.0000000
2L	8765644	8765648	1	3	4	0.7500000
2L	8765695	8765699	2	4	4	1.0000000
2L	8766272	8766276	1	1	4	0.2500000
2L	8766368	8766372	0	0	4	0.0000000
2L	8766486	8766490	0	0	4	0.0000000
2L	8766517	8766521	0	0	4	0.0000000
2L	8766578	8766582	0	0	4	0.0000000
2L	8766682	8766686	0	0	4	0.0000000
2L	8766821	8766825	0	0	4	0.0000000
2L	8767201	8767205	0	0	4	0.0000000
2L	8767318	8767322	0	0	4	0.0000000
2L	8767628	8767632	1	1	4	0.2500000
2L	8767804	8767808	0	0	4	0.0000000
2L	8767960	8767964	1	4	4	1.0000000
2L	8768042	8768046	3	4	4	1.0000000
2L	8768298	8768302	2	4	4	1.0000000
2L	8768442	8768446	0	0	4	0.0000000
2L	8768500	8768504	0	0	4	0.0000000
2L	8768562	8768566	0	0	4	0.0000000
2L	8768569	8768573	0	0	4	0.0000000
2L	8769150	8769154	0	0	4	0.0000000
2L	8769474	8769478	0	0	4	0.0000000
2L	8769533	8769537	0	0	4	0.0000000
2L	8769774	8769778	0	0	4	0.0000000
2L	8770113	8770117	1	4	4	1.0000000
2L	8770573	8770577	2	4	4	1.0000000
2L	8770880	8770884	0	0	4	0.0000000
2L	8771300	8771304	0	0	4	0.0000000
2L	8771479	8771483	0	0	4	0.0000000
2L	8771632	8771636	0	0	4	0.0000000
2L	8771714	8771718	0	0	4	0.0000000
2L	8771845	8771849	0	0	4	0.0000000
2L	8772022	8772026	0	0	4	0.0000000
2L	8772109	8772113	0	0	4	0.0000000
2L	8773127	8773131	5	4	4	1.0000000
2L	8773240	8773244	0	0	4	0.0000000
2L	8773281	8773285	1	4	4	1.0000000
2L	8773650	8773654	2	4	4	1.0000000
2L	8773660	8773664	0	0	4	0.0000000
2L	8773783	8773787	0	0	4	0.0000000
2L	8774179	8774183	2	4	4	1.0000000
2L	8774721	8774725	2	4	4	1.0000000
2L	8774791	8774795	0	0	4	0.0000000
2L	8774811	8774815	1	4	4	1.0000000
2L	8775154	8775158	0	0	4	0.0000000
2L	8775330	8775334	0	0	4	0.0000000
2L	8775456	8775460	0	0	4	0.0000000
2L	8775486	8775490	0	0	4	0.0000000
2L	8775564	8775568	0	0	4	0.0000000
2L	8775705	8775709	0	0	4	0.0000000
2L	8775872	8775876	0	0	4	0.0000000
2L	8775885	8775889	0	0	4	0.0000000
2L	8775897	8775901	0	0	4	0.0000000
2L	8775965	8775969	0	0	4	0.0000000
2L	8776023	8776027	0	0	4	0.0000000
2L	8776100	8776104	0	0	4	0.0000000
2L	8776411	8776415	0	0	4	0.0000000
2L	8776845	8776849	0	0	4	0.0000000
2L	8776902	8776906	0	0	4	0.0000000
2L	8777214	8777218	0	0	4	0.0000000
2L	8777757	8777761	0	0	4	0.0000000
2L	8777967	8777971	0	0	4	0.0000000
2L	8778008	8778012	0	0	4	0.0000000
2L	8778171	8778175	0	0	4	0.0000000
2L	8778377	8778381	0	0	4	0.0000000
2L	8778510	8778514	0	0	4	0.0000000
2L	8778633	8778637	0	0	4	0.0000000
2L	8778894	8778898	0	0	4	0.0000000
2L	8779168	8779172	1	4	4	1.0000000
2L	8779524	8779528	0	0	4	0.0000000
2L	8779594	8779598	0	0	4	0.0000000
2L	8779937	8779941	0	0	4	0.0000000
2L	8780021	8780025	0	0	4	0.0000000
2L	8780131	8780135	0	0	4	0.0000000
2L	8780240	8780244	0	0	4	0.0000000
2L	8780287	8780291	0	0	4	0.0000000
2L	8780333	8780337	0	0	4	0.0000000
2L	8780365	8780369	0	0	4	0.0000000
2L	8780369	8780373	0	0	4	0.0000000
2L	8780504	8780508	1	3	4	0.7500000
2L	8780681	8780685	1	4	4	1.0000000
2L	8780688	8780692	0	0	4	0.0000000
2L	8780768	8780772	0	0	4	0.0000000
2L	8780826	8780830	1	4	4	1.0000000
2L	8781439	8781443	0	0	4	0.0000000
2L	8782046	8782050	1	4	4	1.0000000
2L	8782136	8782140	1	4	4	1.0000000
2L	8782384	8782388	3	4	4	1.0000000
2L	8782579	8782583	3	4	4	1.0000000
2L	8783582	8783586	0	0	4	0.0000000
2L	8783595	8783599	1	4	4	1.0000000
2L	8783980	8783984	3	4	4	1.0000000
2L	8784703	8784707	0	0	4	0.0000000
2L	8784818	8784822	0	0	4	0.0000000
2L	8785129	8785133	0	0	4	0.0000000
2L	8785954	8785958	1	4	4	1.0000000
2L	8785968	8785972	0	0	4	0.0000000
2L	8786207	8786211	0	0	4	0.0000000
2L	8786695	8786699	7	4	4	1.0000000
2L	8787084	8787088	3	4	4	1.0000000
2L	8788002	8788006	0	0	4	0.0000000
2L	8788034	8788038	0	0	4	0.0000000
2L	8790334	8790338	3	4	4	1.0000000
2L	8790921	8790925	1	4	4	1.0000000
2L	8791159	8791163	1	4	4	1.0000000
2L	8791380	8791384	1	1	4	0.2500000
2L	8791398	8791402	3	3	4	0.7500000
2L	8791978	8791982	3	4	4	1.0000000
2L	8793260	8793264	2	4	4	1.0000000
2L	8793637	8793641	0	0	4	0.0000000
2L	8793653	8793657	0	0	4	0.0000000
2L	8793737	8793741	0	0	4	0.0000000
2L	8793940	8793944	0	0	4	0.0000000
2L	8793946	8793950	0	0	4	0.0000000
2L	8793958	8793962	0	0	4	0.0000000
2L	8794773	8794777	0	0	4	0.0000000
2L	8796360	8796364	1	4	4	1.0000000
2L	8796575	8796579	0	0	4	0.0000000
2L	8796809	8796813	5	4	4	1.0000000
2L	8797325	8797329	3	4	4	1.0000000
2L	8797560	8797564	14	4	4	1.0000000
2L	8798255	8798259	12	4	4	1.0000000
2L	8798263	8798267	24	4	4	1.0000000
2L	8798961	8798965	18	4	4	1.0000000
2L	8800403	8800407	4	4	4	1.0000000
2L	8800507	8800511	4	4	4	1.0000000
2L	8801263	8801267	4	4	4	1.0000000
2L	8802568	8802572	40	4	4	1.0000000
2L	8803026	8803030	34	4	4	1.0000000
2L	8803609	8803613	8	4	4	1.0000000
2L	8805846	8805850	0	0	4	0.0000000
2L	8806055	8806059	3	4	4	1.0000000
2L	8806376	8806380	3	4	4	1.0000000
2L	8807381	8807385	0	0	4	0.0000000
2L	8807396	8807400	0	0	4	0.0000000
2L	8807489	8807493	2	4	4	1.0000000
2L	8808029	8808033	2	1	4	0.2500000
2L	8808035	8808039	1	4	4	1.0000000
2L	8808738	8808742	0	0	4	0.0000000
2L	8809044	8809048	0	0	4	0.0000000
2L	8809091	8809095	0	0	4	0.0000000
2L	8809252	8809256	0	0	4	0.0000000
2L	8809352	8809356	0	0	4	0.0000000
2L	8809375	8809379	1	4	4	1.0000000
2L	8809671	8809675	1	1	4	0.2500000
2L	8809705	8809709	0	0	4	0.0000000
2L	8810023	8810027	0	0	4	0.0000000
2L	8810092	8810096	0	0	4	0.0000000
2L	8810100	8810104	0	0	4	0.0000000
2L	8810114	8810118	0	0	4	0.0000000
2L	8810386	8810390	0	0	4	0.0000000
2L	8810532	8810536	0	0	4	0.0000000
2L	8810663	8810667	0	0	4	0.0000000
2L	8810733	8810737	5	4	4	1.0000000
2L	8811238	8811242	0	0	4	0.0000000
2L	8811820	8811824	10	4	4	1.0000000
2L	8812181	8812185	13	4	4	1.0000000
2L	8812790	8812794	1	4	4	1.0000000
2L	8813336	8813340	3	4	4	1.0000000
2L	8814078	8814082	2	4	4	1.0000000
2L	8814478	8814482	5	4	4	1.0000000
2L	8814544	8814548	0	0	4	0.0000000
2L	8815088	8815092	1	3	4	0.7500000
2L	8815692	8815696	0	0	4	0.0000000
2L	8815703	8815707	3	4	4	1.0000000
2L	8816116	8816120	0	0	4	0.0000000
2L	8816830	8816834	0	0	4	0.0000000
2L	8816856	8816860	0	0	4	0.0000000
2L	8816865	8816869	0	0	4	0.0000000
2L	8817256	8817260	0	0	4	0.0000000
2L	8817363	8817367	0	0	4	0.0000000
2L	8817445	8817449	0	0	4	0.0000000
2L	8817597	8817601	0	0	4	0.0000000
2L	8817885	8817889	0	0	4	0.0000000
2L	8817894	8817898	0	0	4	0.0000000
2L	8817900	8817904	0	0	4	0.0000000
2L	8817970	8817974	0	0	4	0.0000000
2L	8818022	8818026	0	0	4	0.0000000
2L	8818056	8818060	0	0	4	0.0000000
2L	8818251	8818255	0	0	4	0.0000000
2L	8818461	8818465	0	0	4	0.0000000
2L	8818479	8818483	0	0	4	0.0000000
2L	8818737	8818741	0	0	4	0.0000000
2L	8819050	8819054	0	0	4	0.0000000
2L	8821160	8821164	0	0	4	0.0000000
2L	8821838	8821842	3	4	4	1.0000000
2L	8822723	8822727	6	4	4	1.0000000
2L	8822941	8822945	5	4	4	1.0000000
2L	8823592	8823596	2	4	4	1.0000000
2L	8825110	8825114	0	0	4	0.0000000
2L	8825302	8825306	0	0	4	0.0000000
2L	8826938	8826942	0	0	4	0.0000000
2L	8826965	8826969	0	0	4	0.0000000
2L	8827021	8827025	0	0	4	0.0000000
2L	8827116	8827120	4	4	4	1.0000000
2L	8827519	8827523	1	4	4	1.0000000
2L	8827679	8827683	1	4	4	1.0000000
2L	8828032	8828036	0	0	4	0.0000000
2L	8828112	8828116	0	0	4	0.0000000
2L	8829761	8829765	20	4	4	1.0000000
2L	8830182	8830186	60	4	4	1.0000000
2L	8831171	8831175	54	4	4	1.0000000
2L	8831494	8831498	3	4	4	1.0000000
2L	8831600	8831604	0	0	4	0.0000000
2L	8831632	8831636	2	4	4	1.0000000
2L	8832367	8832371	2	4	4	1.0000000
2L	8832631	8832635	0	0	4	0.0000000
2L	8832708	8832712	0	0	4	0.0000000
2L	8833377	8833381	2	4	4	1.0000000
2L	8833993	8833997	4	4	4	1.0000000
2L	8834637	8834641	8	4	4	1.0000000
2L	8835310	8835314	10	4	4	1.0000000
2L	8835580	8835584	5	4	4	1.0000000
2L	8836112	8836116	1	4	4	1.0000000
2L	8836148	8836152	0	0	4	0.0000000
2L	8836411	8836415	0	0	4	0.0000000
2L	8836510	8836514	0	0	4	0.0000000
2L	8836671	8836675	1	4	4	1.0000000
2L	8837033	8837037	2	4	4	1.0000000
2L	8838096	8838100	3	4	4	1.0000000
2L	8839728	8839732	3	4	4	1.0000000
2L	8840463	8840467	1	4	4	1.0000000
2L	8840679	8840683	0	0	4	0.0000000
2L	8840961	8840965	2	4	4	1.0000000
2L	8841340	8841344	0	0	4	0.0000000
2L	8841390	8841394	0	0	4	0.0000000
2L	8841566	8841570	0	0	4	0.0000000
2L	8841597	8841601	0	0	4	0.0000000
2L	8841605	8841609	0	0	4	0.0000000
2L	8841617	8841621	0	0	4	0.0000000
2L	8841708	8841712	0	0	4	0.0000000
2L	8842741	8842745	0	0	4	0.0000000
2L	8843470	8843474	1	4	4	1.0000000
2L	8844309	8844313	3	4	4	1.0000000
2L	8844752	8844756	1	4	4	1.0000000
2L	8844841	8844845	0	0	4	0.0000000
2L	8844924	8844928	0	0	4	0.0000000
2L	8844977	8844981	2	4	4	1.0000000
2L	8846235	8846239	3	4	4	1.0000000
2L	8846580	8846584	6	4	4	1.0000000
2L	8846946	8846950	2	4	4	1.0000000
2L	8847302	8847306	2	4	4	1.0000000
2L	8847311	8847315	0	0	4	0.0000000
2L	8847514	8847518	0	0	4	0.0000000
2L	8847691	8847695	0	0	4	0.0000000
2L	8847926	8847930	0	0	4	0.0000000
2L	8848169	8848173	0	0	4	0.0000000
2L	8848237	8848241	0	0	4	0.0000000
2L	8848241	8848245	0	0	4	0.0000000
2L	8848250	8848254	0	0	4	0.0000000
2L	8848282	8848286	0	0	4	0.0000000
2L	8848419	8848423	0	0	4	0.0000000
2L	8848427	8848431	0	0	4	0.0000000
2L	8848431	8848435	0	0	4	0.0000000
2L	8848440	8848444	0	0	4	0.0000000
2L	8848893	8848897	0	0	4	0.0000000
2L	8849000	8849004	0	0	4	0.0000000
2L	8849086	8849090	0	0	4	0.0000000
2L	8849164	8849168	0	0	4	0.0000000
2L	8849301	8849305	3	4	4	1.0000000
2L	8849687	8849691	0	0	4	0.0000000
2L	8850681	8850685	10	4	4	1.0000000
2L	8851184	8851188	6	4	4	1.0000000
2L	8851430	8851434	2	4	4	1.0000000
2L	8851436	8851440	17	4	4	1.0000000
2L	8852502	8852506	14	4	4	1.0000000
2L	8853976	8853980	17	4	4	1.0000000
2L	8854331	8854335	54	4	4	1.0000000
2L	8855235	8855239	34	4	4	1.0000000
2L	8855515	8855519	2	1	4	0.2500000
2L	8855594	8855598	0	0	4	0.0000000
2L	8855837	8855841	0	0	4	0.0000000
2L	8855848	8855852	0	0	4	0.0000000
2L	8855880	8855884	0	0	4	0.0000000
2L	8855987	8855991	0	0	4	0.0000000
2L	8855994	8855998	0	0	4	0.0000000
2L	8856001	8856005	0	0	4	0.0000000
2L	8856015	8856019	0	0	4	0.0000000
2L	8856191	8856195	0	0	4	0.0000000
2L	8856199	8856203	0	0	4	0.0000000
2L	8856449	8856453	4	4	4	1.0000000
2L	8856777	8856781	6	4	4	1.0000000
2L	8857155	8857159	3	4	4	1.0000000
2L	8857417	8857421	1	1	4	0.2500000
2L	8857464	8857468	0	0	4	0.0000000
2L	8857502	8857506	0	0	4	0.0000000
2L	8857627	8857631	0	0	4	0.0000000
2L	8857650	8857654	0	0	4	0.0000000
2L	8857688	8857692	0	0	4	0.0000000
2L	8857863	8857867	0	0	4	0.0000000
2L	8858031	8858035	15	4	4	1.0000000
2L	8858384	8858388	56	4	4	1.0000000
2L	8858717	8858721	119	4	4	1.0000000
2L	8859363	8859367	72	4	4	1.0000000
2L	8859438	8859442	0	0	4	0.0000000
2L	8861224	8861228	1	4	4	1.0000000
2L	8861825	8861829	2	4	4	1.0000000
2L	8862107	8862111	0	0	4	0.0000000
2L	8862146	8862150	0	0	4	0.0000000
2L	8862249	8862253	0	0	4	0.0000000
2L	8862286	8862290	0	0	4	0.0000000
2L	8862343	8862347	0	0	4	0.0000000
2L	8862418	8862422	0	0	4	0.0000000
2L	8862498	8862502	0	0	4	0.0000000
2L	8863093	8863097	0	0	4	0.0000000
2L	8863136	8863140	0	0	4	0.0000000
2L	8863384	8863388	0	0	4	0.0000000
2L	8863483	8863487	2	4	4	1.0000000
2L	8863892	8863896	0	0	4	0.0000000
2L	8863949	8863953	0	0	4	0.0000000
2L	8864207	8864211	0	0	4	0.0000000
2L	8864222	8864226	0	0	4	0.0000000
2L	8864405	8864409	0	0	4	0.0000000
2L	8864414	8864418	0	0	4	0.0000000
2L	8864649	8864653	0	0	4	0.0000000
2L	8864666	8864670	1	4	4	1.0000000
2L	8865082	8865086	0	0	4	0.0000000
2L	8865234	8865238	0	0	4	0.0000000
2L	8865321	8865325	0	0	4	0.0000000
2L	8865427	8865431	0	0	4	0.0000000
2L	8865451	8865455	0	0	4	0.0000000
2L	8865505	8865509	0	0	4	0.0000000
2L	8865901	8865905	7	4	4	1.0000000
2L	8866124	8866128	1	4	4	1.0000000
2L	8866157	8866161	0	0	4	0.0000000
2L	8866523	8866527	0	0	4	0.0000000
2L	8866538	8866542	0	0	4	0.0000000
2L	8866754	8866758	0	0	4	0.0000000
2L	8866902	8866906	0	0	4	0.0000000
2L	8866973	8866977	0	0	4	0.0000000
2L	8867003	8867007	0	0	4	0.0000000
2L	8867041	8867045	0	0	4	0.0000000
2L	8867153	8867157	0	0	4	0.0000000
2L	8867304	8867308	0	0	4	0.0000000
2L	8867348	8867352	0	0	4	0.0000000
2L	8867466	8867470	0	0	4	0.0000000
2L	8867534	8867538	0	0	4	0.0000000
2L	8867753	8867757	0	0	4	0.0000000
2L	8868146	8868150	5	4	4	1.0000000
2L	8868378	8868382	0	0	4	0.0000000
2L	8868489	8868493	0	0	4	0.0000000
2L	8868495	8868499	0	0	4	0.0000000
2L	8868641	8868645	0	0	4	0.0000000
2L	8868906	8868910	46	4	4	1.0000000
2L	8869494	8869498	42	4	4	1.0000000
2L	8870173	8870177	2	4	4	1.0000000
2L	8870651	8870655	0	0	4	0.0000000
2L	8870941	8870945	0	0	4	0.0000000
2L	8871206	8871210	0	0	4	0.0000000
2L	8871296	8871300	1	4	4	1.0000000
2L	8871868	8871872	0	0	4	0.0000000
2L	8872036	8872040	0	0	4	0.0000000
2L	8872307	8872311	0	0	4	0.0000000
2L	8875805	8875809	0	0	4	0.0000000
2L	8875812	8875816	0	0	4	0.0000000
2L	8875869	8875873	0	0	4	0.0000000
2L	8875954	8875958	17	4	4	1.0000000
2L	8876309	8876313	13	4	4	1.0000000
2L	8876767	8876771	2	4	4	1.0000000
2L	8877027	8877031	1	1	4	0.2500000
2L	8878550	8878554	0	0	4	0.0000000
2L	8878660	8878664	0	0	4	0.0000000
2L	8878713	8878717	0	0	4	0.0000000
2L	8878838	8878842	0	0	4	0.0000000
2L	8878904	8878908	0	0	4	0.0000000
2L	8879000	8879004	2	4	4	1.0000000
2L	8879241	8879245	64	4	4	1.0000000
2L	8879644	8879648	87	4	4	1.0000000
2L	8879770	8879774	0	0	4	0.0000000
2L	8879860	8879864	0	0	4	0.0000000
2L	8879870	8879874	0	0	4	0.0000000
2L	8881948	8881952	1	4	4	1.0000000
2L	8882170	8882174	5	4	4	1.0000000
2L	8882722	8882726	4	4	4	1.0000000
2L	8882807	8882811	0	0	4	0.0000000
2L	8882841	8882845	0	0	4	0.0000000
2L	8882896	8882900	2	4	4	1.0000000
2L	8883327	8883331	3	4	4	1.0000000
2L	8883652	8883656	4	4	4	1.0000000
2L	8883660	8883664	0	0	4	0.0000000
2L	8883921	8883925	3	4	4	1.0000000
2L	8884580	8884584	12	4	4	1.0000000
2L	8884753	8884757	0	0	4	0.0000000
2L	8884843	8884847	5	4	4	1.0000000
2L	8885430	8885434	2	4	4	1.0000000
2L	8885436	8885440	1	4	4	1.0000000
2L	8887043	8887047	0	0	4	0.0000000
2L	8887048	8887052	0	0	4	0.0000000
2L	8887096	8887100	0	0	4	0.0000000
2L	8887140	8887144	0	0	4	0.0000000
2L	8887147	8887151	0	0	4	0.0000000
2L	8887203	8887207	0	0	4	0.0000000
2L	8887270	8887274	0	0	4	0.0000000
2L	8887344	8887348	1	4	4	1.0000000
2L	8887521	8887525	3	4	4	1.0000000
2L	8887721	8887725	8	4	4	1.0000000
2L	8887915	8887919	68	4	4	1.0000000
2L	8888229	8888233	158	4	4	1.0000000
2L	8889116	8889120	101	4	4	1.0000000
2L	8889235	8889239	7	4	4	1.0000000
2L	8889435	8889439	4	4	4	1.0000000
2L	8889452	8889456	0	0	4	0.0000000
2L	8889479	8889483	0	0	4	0.0000000
2L	8889621	8889625	2	3	4	0.7500000
2L	8889674	8889678	36	4	4	1.0000000
2L	8890082	8890086	25	4	4	1.0000000
2L	8890569	8890573	25	4	4	1.0000000
2L	8890681	8890685	1	1	4	0.2500000
2L	8890811	8890815	1	4	4	1.0000000
2L	8891177	8891181	0	0	4	0.0000000
2L	8891520	8891524	1	4	4	1.0000000
2L	8891714	8891718	0	0	4	0.0000000
2L	8891844	8891848	9	4	4	1.0000000
2L	8892222	8892226	21	4	4	1.0000000
2L	8893490	8893494	3	4	4	1.0000000
2L	8893527	8893531	8	4	4	1.0000000
2L	8894211	8894215	11	4	4	1.0000000
2L	8894312	8894316	0	0	4	0.0000000
2L	8894316	8894320	0	0	4	0.0000000
2L	8894843	8894847	3	4	4	1.0000000
2L	8894919	8894923	4	4	4	1.0000000
2L	8895689	8895693	4	4	4	1.0000000
2L	8895742	8895746	0	0	4	0.0000000
2L	8895831	8895835	6	4	4	1.0000000
2L	8896632	8896636	5	4	4	1.0000000
2L	8896991	8896995	15	4	4	1.0000000
2L	8897506	8897510	22	4	4	1.0000000
2L	8897665	8897669	9	4	4	1.0000000
2L	8897737	8897741	0	0	4	0.0000000
2L	8897757	8897761	0	0	4	0.0000000
2L	8897853	8897857	0	0	4	0.0000000
2L	8897872	8897876	11	4	4	1.0000000
2L	8899070	8899074	13	4	4	1.0000000
2L	8899136	8899140	0	0	4	0.0000000
2L	8899301	8899305	2	4	4	1.0000000
2L	8900397	8900401	2	4	4	1.0000000
2L	8900499	8900503	0	0	4	0.0000000
2L	8900532	8900536	0	0	4	0.0000000
2L	8901901	8901905	20	4	4	1.0000000
2L	8902363	8902367	34	4	4	1.0000000
2L	8903287	8903291	39	4	4	1.0000000
2L	8903578	8903582	14	4	4	1.0000000
2L	8903658	8903662	22	4	4	1.0000000
2L	8904343	8904347	22	4	4	1.0000000
2L	8904399	8904403	12	4	4	1.0000000
2L	8904674	8904678	28	4	4	1.0000000
2L	8905085	8905089	29	4	4	1.0000000
2L	8905852	8905856	7	4	4	1.0000000
2L	8905879	8905883	1	4	4	1.0000000
2L	8906256	8906260	0	0	4	0.0000000
2L	8906426	8906430	2	4	4	1.0000000
2L	8907194	8907198	2	4	4	1.0000000
2L	8907378	8907382	0	0	4	0.0000000
2L	8907461	8907465	0	0	4	0.0000000
2L	8907735	8907739	0	0	4	0.0000000
2L	8907745	8907749	0	0	4	0.0000000
2L	8907804	8907808	2	4	4	1.0000000
2L	8908710	8908714	7	4	4	1.0000000
2L	8908905	8908909	74	4	4	1.0000000
2L	8909314	8909318	79	4	4	1.0000000
2L	8910997	8911001	7	4	4	1.0000000
2L	8911234	8911238	22	4	4	1.0000000
2L	8911692	8911696	12	4	4	1.0000000
2L	8912472	8912476	0	0	4	0.0000000
2L	8913739	8913743	1	4	4	1.0000000
2L	8913797	8913801	0	0	4	0.0000000
2L	8915242	8915246	0	0	4	0.0000000
2L	8915931	8915935	0	0	4	0.0000000
2L	8915972	8915976	0	0	4	0.0000000
2L	8916084	8916088	0	0	4	0.0000000
2L	8916129	8916133	0	0	4	0.0000000
2L	8916240	8916244	0	0	4	0.0000000
2L	8916286	8916290	1	4	4	1.0000000
2L	8916703	8916707	4	4	4	1.0000000
2L	8917608	8917612	3	4	4	1.0000000
2L	8917671	8917675	0	0	4	0.0000000
2L	8917791	8917795	0	0	4	0.0000000
2L	8917832	8917836	0	0	4	0.0000000
2L	8917877	8917881	0	0	4	0.0000000
2L	8918015	8918019	0	0	4	0.0000000
2L	8918087	8918091	0	0	4	0.0000000
2L	8918150	8918154	0	0	4	0.0000000
2L	8918202	8918206	0	0	4	0.0000000
2L	8918423	8918427	0	0	4	0.0000000
2L	8918446	8918450	0	0	4	0.0000000
2L	8918883	8918887	2	4	4	1.0000000
2L	8918952	8918956	0	0	4	0.0000000
2L	8919000	8919004	0	0	4	0.0000000
2L	8919007	8919011	0	0	4	0.0000000
2L	8919642	8919646	0	0	4	0.0000000
2L	8919870	8919874	0	0	4	0.0000000
2L	8920091	8920095	4	4	4	1.0000000
2L	8920422	8920426	2	4	4	1.0000000
2L	8920810	8920814	1	4	4	1.0000000
2L	8920822	8920826	0	0	4	0.0000000
2L	8920962	8920966	0	0	4	0.0000000
2L	8921132	8921136	0	0	4	0.0000000
2L	8921950	8921954	1	4	4	1.0000000
2L	8922028	8922032	0	0	4	0.0000000
2L	8922041	8922045	0	0	4	0.0000000
2L	8922112	8922116	0	0	4	0.0000000
2L	8922167	8922171	3	4	4	1.0000000
2L	8922517	8922521	4	4	4	1.0000000
2L	8922618	8922622	0	0	4	0.0000000
2L	8922664	8922668	2	4	4	1.0000000
2L	8923041	8923045	4	4	4	1.0000000
2L	8923147	8923151	0	0	4	0.0000000
2L	8923324	8923328	3	4	4	1.0000000
2L	8923674	8923678	5	4	4	1.0000000
2L	8923893	8923897	1	4	4	1.0000000
2L	8924143	8924147	0	0	4	0.0000000
2L	8924309	8924313	0	0	4	0.0000000
2L	8924513	8924517	0	0	4	0.0000000
2L	8924805	8924809	0	0	4	0.0000000
2L	8924834	8924838	0	0	4	0.0000000
2L	8925067	8925071	0	0	4	0.0000000
2L	8925111	8925115	2	4	4	1.0000000
2L	8925563	8925567	4	4	4	1.0000000
2L	8925687	8925691	0	0	4	0.0000000
2L	8925728	8925732	0	0	4	0.0000000
2L	8925755	8925759	0	0	4	0.0000000
2L	8925824	8925828	0	0	4	0.0000000
2L	8925962	8925966	0	0	4	0.0000000
2L	8926150	8926154	0	0	4	0.0000000
2L	8926169	8926173	0	0	4	0.0000000
2L	8926374	8926378	0	0	4	0.0000000
2L	8926976	8926980	4	4	4	1.0000000
2L	8927455	8927459	2	4	4	1.0000000
2L	8927666	8927670	1	4	4	1.0000000
2L	8927683	8927687	0	0	4	0.0000000
2L	8927809	8927813	6	4	4	1.0000000
2L	8928136	8928140	7	4	4	1.0000000
2L	8928206	8928210	0	0	4	0.0000000
2L	8928308	8928312	0	0	4	0.0000000
2L	8928332	8928336	0	0	4	0.0000000
2L	8928391	8928395	0	0	4	0.0000000
2L	8928532	8928536	0	0	4	0.0000000
2L	8928721	8928725	1	3	4	0.7500000
2L	8928939	8928943	2	4	4	1.0000000
2L	8928988	8928992	3	4	4	1.0000000
2L	8929471	8929475	0	0	4	0.0000000
2L	8929565	8929569	0	0	4	0.0000000
2L	8929571	8929575	0	0	4	0.0000000
2L	8929620	8929624	0	0	4	0.0000000
2L	8929648	8929652	0	0	4	0.0000000
2L	8929759	8929763	0	0	4	0.0000000
2L	8929772	8929776	0	0	4	0.0000000
2L	8929966	8929970	0	0	4	0.0000000
2L	8930012	8930016	0	0	4	0.0000000
2L	8930165	8930169	0	0	4	0.0000000
2L	8930224	8930228	0	0	4	0.0000000
2L	8930270	8930274	0	0	4	0.0000000
2L	8930320	8930324	0	0	4	0.0000000
2L	8930338	8930342	0	0	4	0.0000000
2L	8930400	8930404	0	0	4	0.0000000
2L	8930447	8930451	0	0	4	0.0000000
2L	8930466	8930470	0	0	4	0.0000000
2L	8930574	8930578	0	0	4	0.0000000
2L	8930646	8930650	1	3	4	0.7500000
2L	8931156	8931160	17	4	4	1.0000000
2L	8931486	8931490	7	4	4	1.0000000
2L	8932015	8932019	39	4	4	1.0000000
2L	8932870	8932874	34	4	4	1.0000000
2L	8932971	8932975	1	1	4	0.2500000
2L	8933057	8933061	27	4	4	1.0000000
2L	8934250	8934254	101	4	4	1.0000000
2L	8934505	8934509	358	4	4	1.0000000
2L	8934957	8934961	265	4	4	1.0000000
2L	8935128	8935132	3	4	4	1.0000000
2L	8935150	8935154	0	0	4	0.0000000
2L	8935240	8935244	0	0	4	0.0000000
2L	8935255	8935259	0	0	4	0.0000000
2L	8935266	8935270	4	4	4	1.0000000
2L	8935426	8935430	12	4	4	1.0000000
2L	8935552	8935556	75	4	4	1.0000000
2L	8936813	8936817	700	4	4	1.0000000
2L	8937641	8937645	246	4	4	1.0000000
2L	8937655	8937659	2	4	4	1.0000000
2L	8937662	8937666	339	4	4	1.0000000
2L	8937958	8937962	367	4	4	1.0000000
2L	8938189	8938193	69	4	4	1.0000000
2L	8938411	8938415	36	4	4	1.0000000
2L	8938603	8938607	11	4	4	1.0000000
2L	8938693	8938697	49	4	4	1.0000000
2L	8938945	8938949	121	4	4	1.0000000
2L	8938985	8938989	305	4	4	1.0000000
2L	8939612	8939616	303	4	4	1.0000000
2L	8939651	8939655	335	4	4	1.0000000
2L	8940051	8940055	351	4	4	1.0000000
2L	8940079	8940083	188	4	4	1.0000000
2L	8940464	8940468	166	4	4	1.0000000
2L	8940590	8940594	548	4	4	1.0000000
2L	8941009	8941013	670	4	4	1.0000000
2L	8941078	8941082	0	0	4	0.0000000
2L	8941138	8941142	156	4	4	1.0000000
2L	8941490	8941494	153	4	4	1.0000000
2L	8941712	8941716	35	4	4	1.0000000
2L	8941728	8941732	337	4	4	1.0000000
2L	8942315	8942319	284	4	4	1.0000000
2L	8942512	8942516	6	4	4	1.0000000
2L	8942554	8942558	149	4	4	1.0000000
2L	8942854	8942858	145	4	4	1.0000000
2L	8942873	8942877	56	4	4	1.0000000
2L	8943111	8943115	142	4	4	1.0000000
2L	8943500	8943504	573	4	4	1.0000000
2L	8943955	8943959	384	4	4	1.0000000
2L	8944002	8944006	9	4	4	1.0000000
2L	8944062	8944066	11	4	4	1.0000000
2L	8944086	8944090	78	4	4	1.0000000
2L	8944772	8944776	124	4	4	1.0000000
2L	8944850	8944854	14	4	4	1.0000000
2L	8945075	8945079	47	4	4	1.0000000
2L	8945103	8945107	263	4	4	1.0000000
2L	8945449	8945453	410	4	4	1.0000000
2L	8947171	8947175	0	0	4	0.0000000
2L	8947215	8947219	35	4	4	1.0000000
2L	8947817	8947821	32	4	4	1.0000000
2L	8947922	8947926	7	4	4	1.0000000
2L	8947933	8947937	12	4	4	1.0000000
2L	8948079	8948083	475	4	4	1.0000000
2L	8948755	8948759	521	4	4	1.0000000
2L	8949616	8949620	115	4	4	1.0000000
2L	8950462	8950466	130	4	4	1.0000000
2L	8951310	8951314	112	4	4	1.0000000
2L	8952598	8952602	20	4	4	1.0000000
2L	8952811	8952815	32	4	4	1.0000000
2L	8952949	8952953	15	3	4	0.7500000
2L	8953000	8953004	1	4	4	1.0000000
2L	8953320	8953324	25	4	4	1.0000000
2L	8953627	8953631	100	4	4	1.0000000
2L	8954010	8954014	92	4	4	1.0000000
2L	8954042	8954046	1	4	4	1.0000000
2L	8954105	8954109	0	0	4	0.0000000
2L	8954288	8954292	0	0	4	0.0000000
2L	8954305	8954309	0	0	4	0.0000000
2L	8954447	8954451	0	0	4	0.0000000
2L	8954543	8954547	0	0	4	0.0000000
2L	8954577	8954581	0	0	4	0.0000000
2L	8954602	8954606	0	0	4	0.0000000
2L	8954704	8954708	0	0	4	0.0000000
2L	8954710	8954714	0	0	4	0.0000000
2L	8954827	8954831	0	0	4	0.0000000
2L	8954862	8954866	0	0	4	0.0000000
2L	8955071	8955075	0	0	4	0.0000000
2L	8955151	8955155	0	0	4	0.0000000
2L	8955194	8955198	0	0	4	0.0000000
2L	8955207	8955211	18	4	4	1.0000000
2L	8955410	8955414	34	4	4	1.0000000
2L	8955866	8955870	28	4	4	1.0000000
2L	8955986	8955990	0	0	4	0.0000000
2L	8956019	8956023	0	0	4	0.0000000
2L	8956047	8956051	0	0	4	0.0000000
2L	8956223	8956227	0	0	4	0.0000000
2L	8956485	8956489	0	0	4	0.0000000
2L	8956522	8956526	0	0	4	0.0000000
2L	8960988	8960992	0	0	4	0.0000000
2L	8961019	8961023	0	0	4	0.0000000
2L	8961242	8961246	14	4	4	1.0000000
2L	8961697	8961701	11	4	4	1.0000000
2L	8961810	8961814	1	4	4	1.0000000
2L	8961918	8961922	0	0	4	0.0000000
2L	8961939	8961943	0	0	4	0.0000000
2L	8962058	8962062	1	3	4	0.7500000
2L	8962083	8962087	2	4	4	1.0000000
2L	8962787	8962791	28	4	4	1.0000000
2L	8963135	8963139	81	4	4	1.0000000
2L	8963732	8963736	1	1	4	0.2500000
2L	8963822	8963826	0	0	4	0.0000000
2L	8963882	8963886	7	4	4	1.0000000
2L	8964227	8964231	0	0	4	0.0000000
2L	8964263	8964267	0	0	4	0.0000000
2L	8964371	8964375	20	4	4	1.0000000
2L	8964811	8964815	13	4	4	1.0000000
2L	8964825	8964829	25	4	4	1.0000000
2L	8965214	8965218	27	4	4	1.0000000
2L	8965355	8965359	4	4	4	1.0000000
2L	8965584	8965588	4	4	4	1.0000000
2L	8966152	8966156	7	4	4	1.0000000
2L	8966267	8966271	0	0	4	0.0000000
2L	8966302	8966306	0	0	4	0.0000000
2L	8966309	8966313	7	4	4	1.0000000
2L	8966683	8966687	20	4	4	1.0000000
2L	8966904	8966908	26	4	4	1.0000000
2L	8967785	8967789	21	4	4	1.0000000
2L	8967854	8967858	12	4	4	1.0000000
2L	8968138	8968142	9	4	4	1.0000000
2L	8968163	8968167	93	4	4	1.0000000
2L	8968589	8968593	141	4	4	1.0000000
2L	8969153	8969157	68	4	4	1.0000000
2L	8969201	8969205	1	1	4	0.2500000
2L	8969248	8969252	20	4	4	1.0000000
2L	8969465	8969469	38	4	4	1.0000000
2L	8969686	8969690	39	4	4	1.0000000
2L	8969690	8969694	55	4	4	1.0000000
2L	8970480	8970484	110	4	4	1.0000000
2L	8971033	8971037	144	4	4	1.0000000
2L	8971853	8971857	84	4	4	1.0000000
2L	8971881	8971885	4	4	4	1.0000000
2L	8972018	8972022	173	4	4	1.0000000
2L	8972324	8972328	194	4	4	1.0000000
2L	8972374	8972378	410	4	4	1.0000000
2L	8973251	8973255	403	4	4	1.0000000
2L	8973365	8973369	463	4	4	1.0000000
2L	8973937	8973941	895	4	4	1.0000000
2L	8974582	8974586	371	4	4	1.0000000
2L	8974699	8974703	430	4	4	1.0000000
2L	8975065	8975069	289	4	4	1.0000000
2L	8976053	8976057	31	4	4	1.0000000
2L	8976707	8976711	35	4	4	1.0000000
2L	8976727	8976731	180	4	4	1.0000000
2L	8977386	8977390	451	4	4	1.0000000
2L	8977807	8977811	508	4	4	1.0000000
2L	8978532	8978536	355	4	4	1.0000000
2L	8979682	8979686	124	4	4	1.0000000
2L	8979821	8979825	89	4	4	1.0000000
2L	8980128	8980132	211	4	4	1.0000000
2L	8981193	8981197	73	4	4	1.0000000
2L	8981216	8981220	1	3	4	0.7500000
2L	8981258	8981262	1	4	4	1.0000000
2L	8981266	8981270	18	4	4	1.0000000
2L	8981732	8981736	43	4	4	1.0000000
2L	8983073	8983077	10	4	4	1.0000000
2L	8983270	8983274	1	1	4	0.2500000
2L	8983523	8983527	5	3	4	0.7500000
2L	8983551	8983555	9	4	4	1.0000000
2L	8983573	8983577	64	4	4	1.0000000
2L	8984714	8984718	56	4	4	1.0000000
2L	8984819	8984823	2	3	4	0.7500000
2L	8984824	8984828	2	4	4	1.0000000
2L	8984870	8984874	6	4	4	1.0000000
2L	8985458	8985462	27	4	4	1.0000000
2L	8985656	8985660	2	4	4	1.0000000
2L	8986625	8986629	9	4	4	1.0000000
2L	8986975	8986979	6	4	4	1.0000000
2L	8987131	8987135	2	4	4	1.0000000
2L	8987269	8987273	1	4	4	1.0000000
2L	8987452	8987456	7	4	4	1.0000000
2L	8987693	8987697	57	4	4	1.0000000
2L	8988758	8988762	66	4	4	1.0000000
2L	8988939	8988943	204	4	4	1.0000000
2L	8989151	8989155	382	4	4	1.0000000
2L	8989307	8989311	181	4	4	1.0000000
2L	8989402	8989406	0	0	4	0.0000000
2L	8989471	8989475	0	0	4	0.0000000
2L	8989482	8989486	0	0	4	0.0000000
2L	8989498	8989502	0	0	4	0.0000000
2L	8989513	8989517	9	4	4	1.0000000
2L	8989793	8989797	15	4	4	1.0000000
2L	8990328	8990332	10	4	4	1.0000000
2L	8990370	8990374	0	0	4	0.0000000
2L	8990397	8990401	0	0	4	0.0000000
2L	8990859	8990863	19	4	4	1.0000000
2L	8991847	8991851	22	4	4	1.0000000
2L	8991974	8991978	7	4	4	1.0000000
2L	8992143	8992147	2	4	4	1.0000000
2L	8992182	8992186	0	0	4	0.0000000
2L	8992214	8992218	1	4	4	1.0000000
2L	8992244	8992248	11	4	4	1.0000000
2L	8992496	8992500	18	4	4	1.0000000
2L	8992712	8992716	7	1	4	0.2500000
2L	8992757	8992761	20	4	4	1.0000000
2L	8993031	8993035	28	4	4	1.0000000
2L	8993382	8993386	18	4	4	1.0000000
2L	8993460	8993464	0	0	4	0.0000000
2L	8993955	8993959	2	4	4	1.0000000
2L	8993977	8993981	46	4	4	1.0000000
2L	8994310	8994314	58	4	4	1.0000000
2L	8994468	8994472	0	0	4	0.0000000
2L	8994543	8994547	2	4	4	1.0000000
2L	8994562	8994566	107	4	4	1.0000000
2L	8994955	8994959	102	4	4	1.0000000
2L	8995035	8995039	2	4	4	1.0000000
2L	8995143	8995147	43	4	4	1.0000000
2L	8995413	8995417	152	4	4	1.0000000
2L	8995691	8995695	200	4	4	1.0000000
2L	8995969	8995973	104	4	4	1.0000000
2L	8996074	8996078	264	4	4	1.0000000
2L	8996489	8996493	222	4	4	1.0000000
2L	8996615	8996619	19	4	4	1.0000000
2L	8996942	8996946	4	4	4	1.0000000
2L	8996948	8996952	10	4	4	1.0000000
2L	8997001	8997005	14	4	4	1.0000000
2L	8997085	8997089	107	4	4	1.0000000
2L	8997772	8997776	135	4	4	1.0000000
2L	8997789	8997793	44	4	4	1.0000000
2L	8998035	8998039	55	4	4	1.0000000
2L	8998239	8998243	106	4	4	1.0000000
2L	8998559	8998563	143	4	4	1.0000000
2L	8998614	8998618	19	4	4	1.0000000
2L	8998863	8998867	20	4	4	1.0000000
2L	8998933	8998937	109	4	4	1.0000000
2L	8999216	8999220	115	4	4	1.0000000
2L	8999414	8999418	102	4	4	1.0000000
2L	8999764	8999768	127	4	4	1.0000000
2L	9000581	9000585	0	0	4	0.0000000
2L	9001322	9001326	0	0	4	0.0000000
2L	9001820	9001824	0	0	4	0.0000000
2L	9001902	9001906	0	0	4	0.0000000
2L	9002464	9002468	0	0	4	0.0000000
2L	9002633	9002637	0	0	4	0.0000000
2L	9002841	9002845	0	0	4	0.0000000
2L	9002964	9002968	0	0	4	0.0000000
2L	9003024	9003028	0	0	4	0.0000000
2L	9003046	9003050	0	0	4	0.0000000
2L	9003350	9003354	0	0	4	0.0000000
2L	9003431	9003435	0	0	4	0.0000000
2L	9003923	9003927	0	0	4	0.0000000
2L	9004445	9004449	0	0	4	0.0000000
2L	9004676	9004680	0	0	4	0.0000000
2L	9005567	9005571	0	0	4	0.0000000
2L	9005726	9005730	0	0	4	0.0000000
2L	9005771	9005775	0	0	4	0.0000000
2L	9006338	9006342	0	0	4	0.0000000
2L	9006351	9006355	0	0	4	0.0000000
2L	9007605	9007609	0	0	4	0.0000000
2L	9007905	9007909	24	4	4	1.0000000
2L	9008986	9008990	52	4	4	1.0000000
2L	9009479	9009483	11	4	4	1.0000000
2L	9010732	9010736	37	4	4	1.0000000
2L	9011203	9011207	19	4	4	1.0000000
2L	9011347	9011351	0	0	4	0.0000000
2L	9011427	9011431	8	4	4	1.0000000
2L	9012352	9012356	9	4	4	1.0000000
2L	9012635	9012639	19	4	4	1.0000000
2L	9013168	9013172	26	4	4	1.0000000
2L	9013321	9013325	0	0	4	0.0000000
2L	9013394	9013398	0	0	4	0.0000000
2L	9013410	9013414	3	4	4	1.0000000
2L	9013724	9013728	1	4	4	1.0000000
2L	9013850	9013854	0	0	4	0.0000000
2L	9013957	9013961	0	0	4	0.0000000
2L	9013975	9013979	8	4	4	1.0000000
2L	9014964	9014968	1	4	4	1.0000000
2L	9015942	9015946	0	0	4	0.0000000
2L	9017494	9017498	0	0	4	0.0000000
2L	9018573	9018577	23	4	4	1.0000000
2L	9019327	9019331	76	4	4	1.0000000
2L	9019562	9019566	48	4	4	1.0000000
2L	9019693	9019697	249	4	4	1.0000000
2L	9020254	9020258	215	4	4	1.0000000
2L	9021619	9021623	54	4	4	1.0000000
2L	9022661	9022665	27	4	4	1.0000000
2L	9024544	9024548	2	4	4	1.0000000
2L	9024572	9024576	42	4	4	1.0000000
2L	9024952	9024956	32	4	4	1.0000000
2L	9025120	9025124	47	4	4	1.0000000
2L	9025685	9025689	9	4	4	1.0000000
2L	9025921	9025925	39	4	4	1.0000000
2L	9026570	9026574	30	4	4	1.0000000
2L	9027808	9027812	41	4	4	1.0000000
2L	9028665	9028669	25	4	4	1.0000000
2L	9029035	9029039	14	4	4	1.0000000
2L	9030962	9030966	174	4	4	1.0000000
2L	9031872	9031876	152	4	4	1.0000000
2L	9032775	9032779	30	4	4	1.0000000
2L	9033153	9033157	4	4	4	1.0000000
2L	9034311	9034315	5	4	4	1.0000000
2L	9035782	9035786	4	4	4	1.0000000
2L	9035787	9035791	2	4	4	1.0000000
2L	9036029	9036033	2	4	4	1.0000000
2L	9036855	9036859	9	4	4	1.0000000
2L	9037419	9037423	6	4	4	1.0000000
2L	9037466	9037470	0	0	4	0.0000000
2L	9037504	9037508	2	4	4	1.0000000
2L	9038116	9038120	50	4	4	1.0000000
2L	9038571	9038575	34	4	4	1.0000000
2L	9039300	9039304	6	4	4	1.0000000
2L	9041083	9041087	9	4	4	1.0000000
2L	9041589	9041593	10	4	4	1.0000000
2L	9041661	9041665	23	4	4	1.0000000
2L	9042082	9042086	26	4	4	1.0000000
2L	9043621	9043625	21	4	4	1.0000000
2L	9044305	9044309	30	4	4	1.0000000
2L	9044666	9044670	16	4	4	1.0000000
2L	9044898	9044902	1	1	4	0.2500000
2L	9046864	9046868	3	4	4	1.0000000
2L	9047506	9047510	8	4	4	1.0000000
2L	9048375	9048379	37	4	4	1.0000000
2L	9048724	9048728	100	4	4	1.0000000
2L	9049269	9049273	72	4	4	1.0000000
2L	9051383	9051387	1	4	4	1.0000000
2L	9052290	9052294	13	4	4	1.0000000
2L	9052938	9052942	10	4	4	1.0000000
2L	9053317	9053321	3	4	4	1.0000000
2L	9053358	9053362	0	0	4	0.0000000
2L	9056404	9056408	1	4	4	1.0000000
2L	9060687	9060691	1	4	4	1.0000000
2L	9060755	9060759	0	0	4	0.0000000
2L	9060869	9060873	23	4	4	1.0000000
2L	9061842	9061846	19	4	4	1.0000000
2L	9063510	9063514	2	4	4	1.0000000
2L	9064558	9064562	1	4	4	1.0000000
2L	9064599	9064603	0	0	4	0.0000000
2L	9064631	9064635	2	4	4	1.0000000
2L	9065490	9065494	17	4	4	1.0000000
2L	9066246	9066250	19	4	4	1.0000000
2L	9066323	9066327	0	0	4	0.0000000
2L	9066482	9066486	0	0	4	0.0000000
2L	9067654	9067658	1	4	4	1.0000000
2L	9069118	9069122	3	4	4	1.0000000
2L	9069436	9069440	6	4	4	1.0000000
2L	9069604	9069608	7	4	4	1.0000000
2L	9070445	9070449	12	4	4	1.0000000
2L	9070760	9070764	1	3	4	0.7500000
2L	9071028	9071032	1	4	4	1.0000000
2L	9071063	9071067	0	0	4	0.0000000
2L	9071102	9071106	2	4	4	1.0000000
2L	9072576	9072580	29	4	4	1.0000000
2L	9073866	9073870	23	4	4	1.0000000
2L	9074573	9074577	6	4	4	1.0000000
2L	9074579	9074583	2	4	4	1.0000000
2L	9075501	9075505	2	4	4	1.0000000
2L	9077010	9077014	2	4	4	1.0000000
2L	9077319	9077323	1	4	4	1.0000000
2L	9077448	9077452	0	0	4	0.0000000
2L	9077462	9077466	1	3	4	0.7500000
2L	9077605	9077609	24	4	4	1.0000000
2L	9078321	9078325	41	4	4	1.0000000
2L	9078425	9078429	3	4	4	1.0000000
2L	9079024	9079028	10	4	4	1.0000000
2L	9080173	9080177	4	4	4	1.0000000
2L	9080407	9080411	12	4	4	1.0000000
2L	9081092	9081096	22	4	4	1.0000000
2L	9082027	9082031	3	4	4	1.0000000
2L	9084223	9084227	30	4	4	1.0000000
2L	9085263	9085267	31	4	4	1.0000000
2L	9085332	9085336	45	4	4	1.0000000
2L	9085914	9085918	53	4	4	1.0000000
2L	9086906	9086910	4	4	4	1.0000000
2L	9086975	9086979	2	4	4	1.0000000
2L	9087682	9087686	2	4	4	1.0000000
2L	9088549	9088553	0	0	4	0.0000000
2L	9088612	9088616	0	0	4	0.0000000
2L	9088784	9088788	0	0	4	0.0000000
2L	9088791	9088795	0	0	4	0.0000000
2L	9088863	9088867	0	0	4	0.0000000
2L	9088914	9088918	0	0	4	0.0000000
2L	9089020	9089024	0	0	4	0.0000000
2L	9089041	9089045	0	0	4	0.0000000
2L	9089239	9089243	0	0	4	0.0000000
2L	9089256	9089260	0	0	4	0.0000000
2L	9089293	9089297	0	0	4	0.0000000
2L	9089522	9089526	0	0	4	0.0000000
2L	9091598	9091602	1	3	4	0.7500000
2L	9091625	9091629	1	4	4	1.0000000
2L	9093867	9093871	2	4	4	1.0000000
2L	9095664	9095668	38	4	4	1.0000000
2L	9096150	9096154	41	4	4	1.0000000
2L	9098047	9098051	48	4	4	1.0000000
2L	9098828	9098832	56	4	4	1.0000000
2L	9099044	9099048	91	4	4	1.0000000
2L	9099644	9099648	108	4	4	1.0000000
2L	9100375	9100379	62	4	4	1.0000000
2L	9100649	9100653	11	4	4	1.0000000
2L	9103162	9103166	4	4	4	1.0000000
2L	9103739	9103743	19	4	4	1.0000000
2L	9104547	9104551	42	4	4	1.0000000
2L	9106135	9106139	14	4	4	1.0000000
2L	9107711	9107715	13	4	4	1.0000000
2L	9110868	9110872	14	4	4	1.0000000
2L	9111831	9111835	8	4	4	1.0000000
2L	9113500	9113504	56	4	4	1.0000000
2L	9114256	9114260	59	4	4	1.0000000
2L	9114515	9114519	17	4	4	1.0000000
2L	9115422	9115426	19	4	4	1.0000000
2L	9116352	9116356	1	4	4	1.0000000
2L	9118295	9118299	8	4	4	1.0000000
2L	9119704	9119708	28	4	4	1.0000000
2L	9120863	9120867	14	4	4	1.0000000
2L	9121473	9121477	1	3	4	0.7500000
2L	9121937	9121941	0	0	4	0.0000000
2L	9123837	9123841	106	4	4	1.0000000
2L	9124620	9124624	57	4	4	1.0000000
2L	9126689	9126693	3	3	4	0.7500000
2L	9126952	9126956	5	4	4	1.0000000
2L	9127457	9127461	1	4	4	1.0000000
2L	9127519	9127523	0	0	4	0.0000000
2L	9127537	9127541	0	0	4	0.0000000
2L	9127645	9127649	3	4	4	1.0000000
2L	9129435	9129439	22	4	4	1.0000000
2L	9130297	9130301	14	4	4	1.0000000
2L	9130456	9130460	1	4	4	1.0000000
2L	9132026	9132030	1	3	4	0.7500000
2L	9132501	9132505	1	3	4	0.7500000
2L	9132544	9132548	35	4	4	1.0000000
2L	9133850	9133854	21	4	4	1.0000000
2L	9135598	9135602	46	4	4	1.0000000
2L	9135979	9135983	49	4	4	1.0000000
2L	9136141	9136145	154	4	4	1.0000000
2L	9136715	9136719	216	4	4	1.0000000
2L	9137044	9137048	39	4	4	1.0000000
2L	9137100	9137104	0	0	4	0.0000000
2L	9137132	9137136	1	3	4	0.7500000
2L	9137263	9137267	3	4	4	1.0000000
2L	9137481	9137485	4	4	4	1.0000000
2L	9139089	9139093	382	4	4	1.0000000
2L	9139484	9139488	393	4	4	1.0000000
2L	9139701	9139705	11	4	4	1.0000000
2L	9139762	9139766	0	0	4	0.0000000
2L	9139925	9139929	0	0	4	0.0000000
2L	9140032	9140036	0	0	4	0.0000000
2L	9140042	9140046	3	4	4	1.0000000
2L	9140164	9140168	9	4	4	1.0000000
2L	9140431	9140435	25	4	4	1.0000000
2L	9141010	9141014	9	4	4	1.0000000
2L	9141030	9141034	27	4	4	1.0000000
2L	9141113	9141117	28	4	4	1.0000000
2L	9141421	9141425	38	4	4	1.0000000
2L	9143347	9143351	0	0	4	0.0000000
2L	9143374	9143378	18	4	4	1.0000000
2L	9144684	9144688	15	4	4	1.0000000
2L	9146514	9146518	232	4	4	1.0000000
2L	9146909	9146913	271	4	4	1.0000000
2L	9146914	9146918	57	4	4	1.0000000
2L	9146919	9146923	7	4	4	1.0000000
2L	9147009	9147013	7	4	4	1.0000000
2L	9147027	9147031	23	4	4	1.0000000
2L	9147715	9147719	292	4	4	1.0000000
2L	9148318	9148322	369	4	4	1.0000000
2L	9148427	9148431	21	4	4	1.0000000
2L	9149782	9149786	4	4	4	1.0000000
2L	9149804	9149808	0	0	4	0.0000000
2L	9150146	9150150	127	4	4	1.0000000
2L	9151240	9151244	35	4	4	1.0000000
2L	9152051	9152055	0	0	4	0.0000000
2L	9154061	9154065	2	4	4	1.0000000
2L	9154736	9154740	5	4	4	1.0000000
2L	9154819	9154823	27	4	4	1.0000000
2L	9155471	9155475	107	4	4	1.0000000
2L	9155736	9155740	292	4	4	1.0000000
2L	9155993	9155997	352	4	4	1.0000000
2L	9156547	9156551	380	4	4	1.0000000
2L	9157081	9157085	286	4	4	1.0000000
2L	9157883	9157887	76	4	4	1.0000000
2L	9158940	9158944	58	4	4	1.0000000
2L	9159786	9159790	59	4	4	1.0000000
2L	9160067	9160071	9	4	4	1.0000000
2L	9160074	9160078	3	4	4	1.0000000
2L	9160172	9160176	60	4	4	1.0000000
2L	9160885	9160889	47	4	4	1.0000000
2L	9161024	9161028	36	4	4	1.0000000
2L	9161328	9161332	18	4	4	1.0000000
2L	9161442	9161446	0	0	4	0.0000000
2L	9161645	9161649	0	0	4	0.0000000
2L	9161814	9161818	0	0	4	0.0000000
2L	9161827	9161831	7	4	4	1.0000000
2L	9162342	9162346	38	4	4	1.0000000
2L	9162362	9162366	0	0	4	0.0000000
2L	9162398	9162402	0	0	4	0.0000000
2L	9162461	9162465	0	0	4	0.0000000
2L	9162609	9162613	1	3	4	0.7500000
2L	9162614	9162618	1	4	4	1.0000000
2L	9162627	9162631	1	4	4	1.0000000
2L	9162782	9162786	25	4	4	1.0000000
2L	9163234	9163238	33	4	4	1.0000000
2L	9163273	9163277	1	3	4	0.7500000
2L	9163399	9163403	6	4	4	1.0000000
2L	9163411	9163415	35	4	4	1.0000000
2L	9163988	9163992	237	4	4	1.0000000
2L	9164587	9164591	408	4	4	1.0000000
2L	9164707	9164711	344	4	4	1.0000000
2L	9165034	9165038	263	4	4	1.0000000
2L	9165079	9165083	9	4	4	1.0000000
2L	9165109	9165113	228	4	4	1.0000000
2L	9165475	9165479	278	4	4	1.0000000
2L	9165673	9165677	57	4	4	1.0000000
2L	9166091	9166095	85	4	4	1.0000000
2L	9166171	9166175	49	4	4	1.0000000
2L	9166968	9166972	249	4	4	1.0000000
2L	9167784	9167788	200	4	4	1.0000000
2L	9168389	9168393	166	4	4	1.0000000
2L	9169036	9169040	55	4	4	1.0000000
2L	9169194	9169198	112	4	4	1.0000000
2L	9169661	9169665	146	4	4	1.0000000
2L	9169888	9169892	15	4	4	1.0000000
2L	9169897	9169901	21	4	4	1.0000000
2L	9170845	9170849	61	4	4	1.0000000
2L	9171134	9171138	74	4	4	1.0000000
2L	9172187	9172191	20	4	4	1.0000000
2L	9172381	9172385	1	4	4	1.0000000
2L	9174210	9174214	5	3	4	0.7500000
2L	9174227	9174231	9	4	4	1.0000000
2L	9174239	9174243	72	4	4	1.0000000
2L	9175063	9175067	50	4	4	1.0000000
2L	9175820	9175824	25	4	4	1.0000000
2L	9175995	9175999	143	4	4	1.0000000
2L	9176517	9176521	304	4	4	1.0000000
2L	9177157	9177161	334	4	4	1.0000000
2L	9177602	9177606	92	4	4	1.0000000
2L	9178300	9178304	87	4	4	1.0000000
2L	9178473	9178477	14	4	4	1.0000000
2L	9178478	9178482	7	4	4	1.0000000
2L	9179755	9179759	107	4	4	1.0000000
2L	9180414	9180418	153	4	4	1.0000000
2L	9181138	9181142	99	4	4	1.0000000
2L	9181432	9181436	133	4	4	1.0000000
2L	9182754	9182758	141	4	4	1.0000000
2L	9183081	9183085	127	4	4	1.0000000
2L	9183349	9183353	65	4	4	1.0000000
2L	9184319	9184323	125	4	4	1.0000000
2L	9185402	9185406	218	4	4	1.0000000
2L	9186285	9186289	56	4	4	1.0000000
2L	9186332	9186336	67	4	4	1.0000000
2L	9186728	9186732	187	4	4	1.0000000
2L	9186844	9186848	63	4	4	1.0000000
2L	9187434	9187438	91	4	4	1.0000000
2L	9187444	9187448	5	4	4	1.0000000
2L	9191327	9191331	1	3	4	0.7500000
2L	9191945	9191949	1	3	4	0.7500000
2L	9194444	9194448	0	0	4	0.0000000
2L	9194958	9194962	1	1	4	0.2500000
2L	9195012	9195016	5	3	4	0.7500000
2L	9196471	9196475	214	4	4	1.0000000
2L	9197084	9197088	197	4	4	1.0000000
2L	9197378	9197382	299	4	4	1.0000000
2L	9197677	9197681	405	4	4	1.0000000
2L	9198464	9198468	188	4	4	1.0000000
2L	9198697	9198701	20	4	4	1.0000000
2L	9200755	9200759	1	4	4	1.0000000
2L	9202510	9202514	0	0	4	0.0000000
2L	9203946	9203950	1	4	4	1.0000000
2L	9203982	9203986	0	0	4	0.0000000
2L	9203990	9203994	0	0	4	0.0000000
2L	9204073	9204077	17	4	4	1.0000000
2L	9204344	9204348	89	4	4	1.0000000
2L	9204718	9204722	115	4	4	1.0000000
2L	9205727	9205731	150	4	4	1.0000000
2L	9206542	9206546	92	4	4	1.0000000
2L	9211876	9211880	152	4	4	1.0000000
2L	9212799	9212803	187	4	4	1.0000000
2L	9213981	9213985	66	4	4	1.0000000
2L	9215204	9215208	45	4	4	1.0000000
2L	9215641	9215645	191	4	4	1.0000000
2L	9216138	9216142	154	4	4	1.0000000
2L	9217116	9217120	144	4	4	1.0000000
2L	9217963	9217967	67	4	4	1.0000000
2L	9219572	9219576	0	0	4	0.0000000
2L	9219889	9219893	0	0	4	0.0000000
2L	9220205	9220209	0	0	4	0.0000000
2L	9220278	9220282	0	0	4	0.0000000
2L	9220408	9220412	0	0	4	0.0000000
2L	9220490	9220494	0	0	4	0.0000000
2L	9221432	9221436	0	0	4	0.0000000
2L	9221747	9221751	0	0	4	0.0000000
2L	9222067	9222071	0	0	4	0.0000000
2L	9222430	9222434	0	0	4	0.0000000
2L	9222781	9222785	47	3	4	0.7500000
2L	9223195	9223199	331	4	4	1.0000000
2L	9224169	9224173	118	4	4	1.0000000
2L	9224215	9224219	15	4	4	1.0000000
2L	9225208	9225212	12	4	4	1.0000000
2L	9225280	9225284	1	4	4	1.0000000
2L	9228193	9228197	485	4	4	1.0000000
2L	9228909	9228913	428	4	4	1.0000000
2L	9229986	9229990	28	4	4	1.0000000
2L	9230347	9230351	190	4	4	1.0000000
2L	9230691	9230695	71	4	4	1.0000000
2L	9230728	9230732	13	4	4	1.0000000
2L	9231108	9231112	266	4	4	1.0000000
2L	9231628	9231632	214	4	4	1.0000000
2L	9232124	9232128	272	4	4	1.0000000
2L	9232516	9232520	174	4	4	1.0000000
2L	9234009	9234013	4	4	4	1.0000000
2L	9234464	9234468	1	3	4	0.7500000
2L	9234547	9234551	42	4	4	1.0000000
2L	9234581	9234585	122	4	4	1.0000000
2L	9235500	9235504	209	4	4	1.0000000
2L	9235724	9235728	116	4	4	1.0000000
2L	9236384	9236388	117	4	4	1.0000000
2L	9236545	9236549	118	4	4	1.0000000
2L	9237023	9237027	166	4	4	1.0000000
2L	9237164	9237168	7	4	4	1.0000000
2L	9237249	9237253	175	4	4	1.0000000
2L	9237579	9237583	294	4	4	1.0000000
2L	9238555	9238559	138	4	4	1.0000000
2L	9238738	9238742	14	4	4	1.0000000
2L	9239130	9239134	136	4	4	1.0000000
2L	9239323	9239327	17	4	4	1.0000000
2L	9239328	9239332	4	4	4	1.0000000
2L	9239389	9239393	3	4	4	1.0000000
2L	9239409	9239413	2	4	4	1.0000000
2L	9239515	9239519	95	4	4	1.0000000
2L	9239888	9239892	27	4	4	1.0000000
2L	9239921	9239925	6	4	4	1.0000000
2L	9239973	9239977	94	4	4	1.0000000
2L	9240427	9240431	76	4	4	1.0000000
2L	9240610	9240614	5	4	4	1.0000000
2L	9240756	9240760	1	4	4	1.0000000
2L	9241341	9241345	4	4	4	1.0000000
2L	9241472	9241476	78	4	4	1.0000000
2L	9241642	9241646	153	4	4	1.0000000
2L	9241770	9241774	76	4	4	1.0000000
2L	9241800	9241804	16	3	4	0.7500000
2L	9241822	9241826	26	4	4	1.0000000
2L	9241845	9241849	143	4	4	1.0000000
2L	9242484	9242488	308	4	4	1.0000000
2L	9243369	9243373	99	4	4	1.0000000
2L	9243441	9243445	15	4	4	1.0000000
2L	9243928	9243932	10	4	4	1.0000000
2L	9244646	9244650	6	4	4	1.0000000
2L	9244865	9244869	12	4	4	1.0000000
2L	9245028	9245032	7	4	4	1.0000000
2L	9245179	9245183	6	4	4	1.0000000
2L	9245352	9245356	18	4	4	1.0000000
2L	9245569	9245573	71	4	4	1.0000000
2L	9245835	9245839	59	3	4	0.7500000
2L	9248188	9248192	0	0	4	0.0000000
2L	9248257	9248261	93	4	4	1.0000000
2L	9249156	9249160	136	4	4	1.0000000
2L	9249161	9249165	15	4	4	1.0000000
2L	9250417	9250421	1	3	4	0.7500000
2L	9250438	9250442	3	4	4	1.0000000
2L	9250479	9250483	185	4	4	1.0000000
2L	9250843	9250847	196	4	4	1.0000000
2L	9250897	9250901	56	4	4	1.0000000
2L	9250953	9250957	264	4	4	1.0000000
2L	9251740	9251744	284	4	4	1.0000000
2L	9251928	9251932	27	4	4	1.0000000
2L	9252031	9252035	4	4	4	1.0000000
2L	9252188	9252192	1	4	4	1.0000000
2L	9252721	9252725	117	4	4	1.0000000
2L	9253373	9253377	197	4	4	1.0000000
2L	9254010	9254014	20	4	4	1.0000000
2L	9254295	9254299	5	4	4	1.0000000
2L	9254384	9254388	1	4	4	1.0000000
2L	9254652	9254656	4	3	4	0.7500000
2L	9254660	9254664	4	4	4	1.0000000
2L	9254740	9254744	73	4	4	1.0000000
2L	9255777	9255781	46	4	4	1.0000000
2L	9255928	9255932	31	4	4	1.0000000
2L	9257337	9257341	29	4	4	1.0000000
2L	9257358	9257362	16	4	4	1.0000000
2L	9258065	9258069	13	4	4	1.0000000
2L	9258246	9258250	3	4	4	1.0000000
2L	9260018	9260022	17	4	4	1.0000000
2L	9260153	9260157	208	4	4	1.0000000
2L	9261148	9261152	194	4	4	1.0000000
2L	9261563	9261567	104	4	4	1.0000000
2L	9262135	9262139	89	4	4	1.0000000
2L	9262794	9262798	230	4	4	1.0000000
2L	9263109	9263113	295	4	4	1.0000000
2L	9263563	9263567	214	4	4	1.0000000
2L	9265607	9265611	1	4	4	1.0000000
2L	9266725	9266729	28	4	4	1.0000000
2L	9267499	9267503	171	4	4	1.0000000
2L	9268060	9268064	137	4	4	1.0000000
2L	9268096	9268100	0	0	4	0.0000000
2L	9271290	9271294	95	4	4	1.0000000
2L	9271877	9271881	131	4	4	1.0000000
2L	9272497	9272501	44	4	4	1.0000000
2L	9272521	9272525	108	4	4	1.0000000
2L	9273126	9273130	111	4	4	1.0000000
2L	9275821	9275825	6	4	4	1.0000000
2L	9276732	9276736	12	4	4	1.0000000
2L	9278241	9278245	42	4	4	1.0000000
2L	9278578	9278582	428	4	4	1.0000000
2L	9279134	9279138	115	4	4	1.0000000
2L	9279766	9279770	109	4	4	1.0000000
2L	9279943	9279947	11	4	4	1.0000000
2L	9280310	9280314	189	4	4	1.0000000
2L	9281084	9281088	250	4	4	1.0000000
2L	9283905	9283909	84	4	4	1.0000000
2L	9284521	9284525	311	4	4	1.0000000
2L	9285226	9285230	213	4	4	1.0000000
2L	9286700	9286704	73	4	4	1.0000000
2L	9287152	9287156	569	4	4	1.0000000
2L	9287787	9287791	173	4	4	1.0000000
2L	9287791	9287795	107	4	4	1.0000000
2L	9288518	9288522	288	4	4	1.0000000
2L	9289305	9289309	111	4	4	1.0000000
2L	9291089	9291093	2	4	4	1.0000000
2L	9291097	9291101	335	4	4	1.0000000
2L	9291386	9291390	333	4	4	1.0000000
2L	9291470	9291474	26	4	4	1.0000000
2L	9291696	9291700	263	4	4	1.0000000
2L	9291956	9291960	571	4	4	1.0000000
2L	9292338	9292342	230	4	4	1.0000000
2L	9292409	9292413	1	4	4	1.0000000
2L	9292472	9292476	1	4	4	1.0000000
2L	9292728	9292732	0	0	4	0.0000000
2L	9292832	9292836	21	4	4	1.0000000
2L	9292869	9292873	307	4	4	1.0000000
2L	9293719	9293723	279	4	4	1.0000000
2L	9295641	9295645	13	4	4	1.0000000
2L	9296268	9296272	20	4	4	1.0000000
2L	9297892	9297896	166	4	4	1.0000000
2L	9298937	9298941	156	4	4	1.0000000
2L	9299023	9299027	63	4	4	1.0000000
2L	9299488	9299492	83	4	4	1.0000000
2L	9301839	9301843	290	4	4	1.0000000
2L	9302553	9302557	437	4	4	1.0000000
2L	9303048	9303052	620	4	4	1.0000000
2L	9303748	9303752	299	4	4	1.0000000
2L	9304527	9304531	211	4	4	1.0000000
2L	9305280	9305284	157	4	4	1.0000000
2L	9305390	9305394	12	4	4	1.0000000
2L	9305727	9305731	225	4	4	1.0000000
2L	9306774	9306778	150	4	4	1.0000000
2L	9306863	9306867	135	4	4	1.0000000
2L	9307935	9307939	65	4	4	1.0000000
2L	9308004	9308008	513	4	4	1.0000000
2L	9308458	9308462	525	4	4	1.0000000
2L	9310522	9310526	18	4	4	1.0000000
2L	9311672	9311676	149	4	4	1.0000000
2L	9312511	9312515	203	4	4	1.0000000
2L	9314172	9314176	18	4	4	1.0000000
2L	9314402	9314406	40	4	4	1.0000000
2L	9314746	9314750	33	4	4	1.0000000
2L	9316480	9316484	168	4	4	1.0000000
2L	9317228	9317232	305	4	4	1.0000000
2L	9318239	9318243	225	4	4	1.0000000
2L	9319426	9319430	15	4	4	1.0000000
2L	9322834	9322838	6	4	4	1.0000000
2L	9323582	9323586	15	4	4	1.0000000
2L	9323960	9323964	18	4	4	1.0000000
2L	9324194	9324198	16	4	4	1.0000000
2L	9324240	9324244	10	4	4	1.0000000
2L	9325774	9325778	7	4	4	1.0000000
2L	9326686	9326690	18	4	4	1.0000000
2L	9327927	9327931	38	4	4	1.0000000
2L	9328078	9328082	1	4	4	1.0000000
2L	9328111	9328115	4	4	4	1.0000000
2L	9328261	9328265	5	4	4	1.0000000
2L	9328454	9328458	0	0	4	0.0000000
2L	9328596	9328600	39	4	4	1.0000000
2L	9328855	9328859	38	4	4	1.0000000
2L	9328927	9328931	0	0	4	0.0000000
2L	9329022	9329026	1	3	4	0.7500000
2L	9329159	9329163	1	4	4	1.0000000
2L	9329235	9329239	0	0	4	0.0000000
2L	9329289	9329293	0	0	4	0.0000000
2L	9329399	9329403	0	0	4	0.0000000
2L	9329540	9329544	0	0	4	0.0000000
2L	9329582	9329586	0	0	4	0.0000000
2L	9329607	9329611	0	0	4	0.0000000
2L	9329769	9329773	2	3	4	0.7500000
2L	9329940	9329944	9	4	4	1.0000000
2L	9331253	9331257	7	4	4	1.0000000
2L	9331284	9331288	4	4	4	1.0000000
2L	9331296	9331300	50	4	4	1.0000000
2L	9331906	9331910	32	4	4	1.0000000
2L	9332138	9332142	9	4	4	1.0000000
2L	9332489	9332493	4	4	4	1.0000000
2L	9332580	9332584	1	3	4	0.7500000
2L	9332771	9332775	4	4	4	1.0000000
2L	9333017	9333021	4	4	4	1.0000000
2L	9333117	9333121	1	4	4	1.0000000
2L	9333214	9333218	53	4	4	1.0000000
2L	9333667	9333671	55	4	4	1.0000000
2L	9333678	9333682	0	0	4	0.0000000
2L	9333730	9333734	5	4	4	1.0000000
2L	9334274	9334278	6	4	4	1.0000000
2L	9334879	9334883	15	4	4	1.0000000
2L	9335367	9335371	6	4	4	1.0000000
2L	9335473	9335477	1	4	4	1.0000000
2L	9335695	9335699	0	0	4	0.0000000
2L	9335905	9335909	0	0	4	0.0000000
2L	9336025	9336029	1	4	4	1.0000000
2L	9336702	9336706	3	4	4	1.0000000
2L	9336709	9336713	0	0	4	0.0000000
2L	9337043	9337047	5	4	4	1.0000000
2L	9337285	9337289	1	4	4	1.0000000
2L	9337295	9337299	0	0	4	0.0000000
2L	9337302	9337306	0	0	4	0.0000000
2L	9337367	9337371	0	0	4	0.0000000
2L	9337817	9337821	2	4	4	1.0000000
2L	9338144	9338148	3	4	4	1.0000000
2L	9338300	9338304	0	0	4	0.0000000
2L	9338677	9338681	0	0	4	0.0000000
2L	9338764	9338768	4	4	4	1.0000000
2L	9339524	9339528	5	4	4	1.0000000
2L	9339904	9339908	7	4	4	1.0000000
2L	9340071	9340075	0	0	4	0.0000000
2L	9340210	9340214	0	0	4	0.0000000
2L	9340544	9340548	18	4	4	1.0000000
2L	9340896	9340900	16	4	4	1.0000000
2L	9340907	9340911	1	4	4	1.0000000
2L	9340994	9340998	0	0	4	0.0000000
2L	9341113	9341117	1	3	4	0.7500000
2L	9341979	9341983	4	4	4	1.0000000
2L	9342288	9342292	0	0	4	0.0000000
2L	9342452	9342456	6	4	4	1.0000000
2L	9343018	9343022	6	4	4	1.0000000
2L	9343155	9343159	0	0	4	0.0000000
2L	9343504	9343508	13	4	4	1.0000000
2L	9344017	9344021	8	4	4	1.0000000
2L	9344171	9344175	0	0	4	0.0000000
2L	9344177	9344181	0	0	4	0.0000000
2L	9344224	9344228	9	4	4	1.0000000
2L	9345117	9345121	9	4	4	1.0000000
2L	9346942	9346946	1	3	4	0.7500000
2L	9346947	9346951	1	4	4	1.0000000
2L	9347823	9347827	24	4	4	1.0000000
2L	9348382	9348386	34	4	4	1.0000000
2L	9348947	9348951	2	4	4	1.0000000
2L	9349157	9349161	1	4	4	1.0000000
2L	9349225	9349229	36	4	4	1.0000000
2L	9349698	9349702	137	4	4	1.0000000
2L	9350197	9350201	75	4	4	1.0000000
2L	9350420	9350424	5	4	4	1.0000000
2L	9350609	9350613	2	3	4	0.7500000
2L	9350829	9350833	0	0	4	0.0000000
2L	9350852	9350856	0	0	4	0.0000000
2L	9350895	9350899	0	0	4	0.0000000
2L	9353189	9353193	0	0	4	0.0000000
2L	9353254	9353258	0	0	4	0.0000000
2L	9356191	9356195	1	4	4	1.0000000
2L	9358042	9358046	70	4	4	1.0000000
2L	9359144	9359148	49	4	4	1.0000000
2L	9362074	9362078	5	4	4	1.0000000
2L	9362958	9362962	35	4	4	1.0000000
2L	9363004	9363008	9	4	4	1.0000000
2L	9364151	9364155	51	4	4	1.0000000
2L	9364696	9364700	16	4	4	1.0000000
2L	9364772	9364776	38	4	4	1.0000000
2L	9365408	9365412	46	4	4	1.0000000
2L	9366830	9366834	134	4	4	1.0000000
2L	9367386	9367390	171	4	4	1.0000000
2L	9367514	9367518	95	4	4	1.0000000
2L	9367780	9367784	38	4	4	1.0000000
2L	9367905	9367909	20	4	4	1.0000000
2L	9369202	9369206	20	4	4	1.0000000
2L	9369612	9369616	62	4	4	1.0000000
2L	9370043	9370047	58	4	4	1.0000000
2L	9370399	9370403	6	4	4	1.0000000
2L	9370796	9370800	14	4	4	1.0000000
2L	9371714	9371718	24	4	4	1.0000000
2L	9371912	9371916	17	4	4	1.0000000
2L	9372473	9372477	13	4	4	1.0000000
2L	9373045	9373049	1	4	4	1.0000000
2L	9373272	9373276	5	4	4	1.0000000
2L	9373644	9373648	8	4	4	1.0000000
2L	9374366	9374370	4	4	4	1.0000000
2L	9375808	9375812	1	4	4	1.0000000
2L	9378539	9378543	0	0	4	0.0000000
2L	9378717	9378721	0	0	4	0.0000000
2L	9380730	9380734	3	4	4	1.0000000
2L	9381170	9381174	0	0	4	0.0000000
2L	9381233	9381237	0	0	4	0.0000000
2L	9381315	9381319	0	0	4	0.0000000
2L	9381425	9381429	8	4	4	1.0000000
2L	9381866	9381870	1	4	4	1.0000000
2L	9382461	9382465	1	4	4	1.0000000
2L	9382836	9382840	0	0	4	0.0000000
2L	9382842	9382846	0	0	4	0.0000000
2L	9382923	9382927	0	0	4	0.0000000
2L	9382929	9382933	0	0	4	0.0000000
2L	9383081	9383085	52	4	4	1.0000000
2L	9383356	9383360	60	4	4	1.0000000
2L	9384679	9384683	32	4	4	1.0000000
2L	9384706	9384710	1061	4	4	1.0000000
2L	9385091	9385095	981	4	4	1.0000000
2L	9385245	9385249	17	4	4	1.0000000
2L	9388207	9388211	138	4	4	1.0000000
2L	9388656	9388660	131	4	4	1.0000000
2L	9390030	9390034	31	4	4	1.0000000
2L	9390044	9390048	0	0	4	0.0000000
2L	9390103	9390107	0	0	4	0.0000000
2L	9390118	9390122	2	4	4	1.0000000
2L	9390296	9390300	2	1	4	0.2500000
2L	9390427	9390431	10	4	4	1.0000000
2L	9390846	9390850	10	4	4	1.0000000
2L	9390871	9390875	0	0	4	0.0000000
2L	9390938	9390942	0	0	4	0.0000000
2L	9390988	9390992	0	0	4	0.0000000
2L	9391000	9391004	0	0	4	0.0000000
2L	9391132	9391136	0	0	4	0.0000000
2L	9391156	9391160	0	0	4	0.0000000
2L	9391238	9391242	0	0	4	0.0000000
2L	9392871	9392875	13	4	4	1.0000000
2L	9393409	9393413	36	4	4	1.0000000
2L	9393589	9393593	20	1	4	0.2500000
2L	9393625	9393629	0	0	4	0.0000000
2L	9394048	9394052	0	0	4	0.0000000
2L	9394054	9394058	0	0	4	0.0000000
2L	9394300	9394304	0	0	4	0.0000000
2L	9394936	9394940	0	0	4	0.0000000
2L	9395026	9395030	0	0	4	0.0000000
2L	9395118	9395122	0	0	4	0.0000000
2L	9395154	9395158	0	0	4	0.0000000
2L	9395551	9395555	0	0	4	0.0000000
2L	9395568	9395572	0	0	4	0.0000000
2L	9396080	9396084	0	0	4	0.0000000
2L	9396444	9396448	23	3	4	0.7500000
2L	9396664	9396668	32	4	4	1.0000000
2L	9397263	9397267	14	4	4	1.0000000
2L	9397349	9397353	0	0	4	0.0000000
2L	9397355	9397359	0	0	4	0.0000000
2L	9397385	9397389	0	0	4	0.0000000
2L	9397568	9397572	0	0	4	0.0000000
2L	9397749	9397753	1	4	4	1.0000000
2L	9401046	9401050	0	0	4	0.0000000
2L	9401061	9401065	0	0	4	0.0000000
2L	9402460	9402464	0	0	4	0.0000000
2L	9402798	9402802	23	4	4	1.0000000
2L	9403541	9403545	13	4	4	1.0000000
2L	9405854	9405858	1	4	4	1.0000000
2L	9406062	9406066	8	4	4	1.0000000
2L	9406288	9406292	41	4	4	1.0000000
2L	9407287	9407291	95	4	4	1.0000000
2L	9407657	9407661	63	4	4	1.0000000
2L	9411573	9411577	0	0	4	0.0000000
2L	9411739	9411743	0	0	4	0.0000000
2L	9413779	9413783	100	4	4	1.0000000
2L	9415036	9415040	129	4	4	1.0000000
2L	9416150	9416154	6	4	4	1.0000000
2L	9416309	9416313	0	0	4	0.0000000
2L	9416413	9416417	0	0	4	0.0000000
2L	9416446	9416450	8	4	4	1.0000000
2L	9417097	9417101	34	4	4	1.0000000
2L	9417877	9417881	37	4	4	1.0000000
2L	9418452	9418456	19	4	4	1.0000000
2L	9418477	9418481	0	0	4	0.0000000
2L	9418772	9418776	0	0	4	0.0000000
2L	9418805	9418809	0	0	4	0.0000000
2L	9418810	9418814	0	0	4	0.0000000
2L	9419001	9419005	0	0	4	0.0000000
2L	9421757	9421761	138	4	4	1.0000000
2L	9422452	9422456	105	4	4	1.0000000
2L	9422458	9422462	53	4	4	1.0000000
2L	9423372	9423376	58	4	4	1.0000000
2L	9423414	9423418	22	4	4	1.0000000
2L	9424264	9424268	25	4	4	1.0000000
2L	9425173	9425177	2	4	4	1.0000000
2L	9425191	9425195	0	0	4	0.0000000
2L	9425281	9425285	0	0	4	0.0000000
2L	9425434	9425438	0	0	4	0.0000000
2L	9425514	9425518	0	0	4	0.0000000
2L	9425707	9425711	0	0	4	0.0000000
2L	9425856	9425860	0	0	4	0.0000000
2L	9425893	9425897	0	0	4	0.0000000
2L	9425954	9425958	0	0	4	0.0000000
2L	9425984	9425988	0	0	4	0.0000000
2L	9426032	9426036	0	0	4	0.0000000
2L	9426176	9426180	0	0	4	0.0000000
2L	9426185	9426189	1	4	4	1.0000000
2L	9426588	9426592	1	4	4	1.0000000
2L	9426714	9426718	1	4	4	1.0000000
2L	9427143	9427147	5	4	4	1.0000000
2L	9427197	9427201	0	0	4	0.0000000
2L	9427326	9427330	0	0	4	0.0000000
2L	9427500	9427504	0	0	4	0.0000000
2L	9427668	9427672	14	4	4	1.0000000
2L	9427943	9427947	41	4	4	1.0000000
2L	9428530	9428534	10	4	4	1.0000000
2L	9428569	9428573	5	4	4	1.0000000
2L	9429769	9429773	10	4	4	1.0000000
2L	9430032	9430036	8	4	4	1.0000000
2L	9430066	9430070	2	4	4	1.0000000
2L	9431726	9431730	290	4	4	1.0000000
2L	9432234	9432238	259	4	4	1.0000000
2L	9432380	9432384	14	4	4	1.0000000
2L	9432494	9432498	82	4	4	1.0000000
2L	9432766	9432770	182	4	4	1.0000000
2L	9433364	9433368	98	4	4	1.0000000
2L	9433565	9433569	8	4	4	1.0000000
2L	9433573	9433577	158	4	4	1.0000000
2L	9433931	9433935	185	4	4	1.0000000
2L	9434066	9434070	229	4	4	1.0000000
2L	9434545	9434549	324	4	4	1.0000000
2L	9434899	9434903	448	4	4	1.0000000
2L	9435723	9435727	246	4	4	1.0000000
2L	9435854	9435858	11	4	4	1.0000000
2L	9436043	9436047	17	4	4	1.0000000
2L	9436271	9436275	13	4	4	1.0000000
2L	9436308	9436312	29	4	4	1.0000000
2L	9436598	9436602	31	4	4	1.0000000
2L	9436642	9436646	4	4	4	1.0000000
2L	9436647	9436651	129	4	4	1.0000000
2L	9437048	9437052	122	4	4	1.0000000
2L	9438327	9438331	598	4	4	1.0000000
2L	9438424	9438428	651	4	4	1.0000000
2L	9438750	9438754	716	4	4	1.0000000
2L	9439473	9439477	80	4	4	1.0000000
2L	9440821	9440825	10	4	4	1.0000000
2L	9440825	9440829	60	4	4	1.0000000
2L	9441351	9441355	234	4	4	1.0000000
2L	9441831	9441835	208	4	4	1.0000000
2L	9442570	9442574	81	4	4	1.0000000
2L	9442630	9442634	295	4	4	1.0000000
2L	9443135	9443139	287	4	4	1.0000000
2L	9445085	9445089	3	4	4	1.0000000
2L	9447740	9447744	197	4	4	1.0000000
2L	9448454	9448458	54	4	4	1.0000000
2L	9448458	9448462	140	4	4	1.0000000
2L	9449208	9449212	360	4	4	1.0000000
2L	9449631	9449635	54	4	4	1.0000000
2L	9449651	9449655	98	4	4	1.0000000
2L	9450043	9450047	383	4	4	1.0000000
2L	9450087	9450091	22	4	4	1.0000000
2L	9450287	9450291	26	4	4	1.0000000
2L	9450363	9450367	27	4	4	1.0000000
2L	9450899	9450903	136	4	4	1.0000000
2L	9451039	9451043	147	4	4	1.0000000
2L	9451506	9451510	191	4	4	1.0000000
2L	9452030	9452034	149	4	4	1.0000000
2L	9453744	9453748	58	4	4	1.0000000
2L	9454366	9454370	221	4	4	1.0000000
2L	9454373	9454377	8	4	4	1.0000000
2L	9454549	9454553	280	4	4	1.0000000
2L	9455213	9455217	254	4	4	1.0000000
2L	9455453	9455457	33	4	4	1.0000000
2L	9455459	9455463	10	4	4	1.0000000
2L	9455678	9455682	19	4	4	1.0000000
2L	9457032	9457036	27	4	4	1.0000000
2L	9457278	9457282	86	4	4	1.0000000
2L	9457292	9457296	383	4	4	1.0000000
2L	9457959	9457963	775	4	4	1.0000000
2L	9458716	9458720	549	4	4	1.0000000
2L	9459115	9459119	481	4	4	1.0000000
2L	9459793	9459797	149	4	4	1.0000000
2L	9459851	9459855	12	4	4	1.0000000
2L	9460045	9460049	10	4	4	1.0000000
2L	9460134	9460138	30	4	4	1.0000000
2L	9460383	9460387	30	4	4	1.0000000
2L	9460432	9460436	0	0	4	0.0000000
2L	9460549	9460553	0	0	4	0.0000000
2L	9460594	9460598	5	4	4	1.0000000
2L	9460652	9460656	439	4	4	1.0000000
2L	9461063	9461067	496	4	4	1.0000000
2L	9461283	9461287	73	4	4	1.0000000
2L	9461364	9461368	1	4	4	1.0000000
2L	9461531	9461535	1	1	4	0.2500000
2L	9461549	9461553	3	4	4	1.0000000
2L	9461657	9461661	7	4	4	1.0000000
2L	9461771	9461775	11	4	4	1.0000000
2L	9461934	9461938	19	4	4	1.0000000
2L	9462113	9462117	41	4	4	1.0000000
2L	9462358	9462362	29	4	4	1.0000000
2L	9462406	9462410	3	4	4	1.0000000
2L	9462597	9462601	4	4	4	1.0000000
2L	9462697	9462701	0	0	4	0.0000000
2L	9462753	9462757	0	0	4	0.0000000
2L	9462908	9462912	4	4	4	1.0000000
2L	9463530	9463534	5	4	4	1.0000000
2L	9463746	9463750	0	0	4	0.0000000
2L	9463875	9463879	0	0	4	0.0000000
2L	9464212	9464216	0	0	4	0.0000000
2L	9465727	9465731	95	4	4	1.0000000
2L	9466305	9466309	73	4	4	1.0000000
2L	9466351	9466355	5	4	4	1.0000000
2L	9467204	9467208	4	4	4	1.0000000
2L	9468167	9468171	3	4	4	1.0000000
2L	9468267	9468271	2	4	4	1.0000000
2L	9468335	9468339	3	4	4	1.0000000
2L	9468522	9468526	2	4	4	1.0000000
2L	9470112	9470116	5	4	4	1.0000000
2L	9470281	9470285	62	4	4	1.0000000
2L	9470575	9470579	63	4	4	1.0000000
2L	9472007	9472011	60	4	4	1.0000000
2L	9472294	9472298	147	4	4	1.0000000
2L	9472967	9472971	379	4	4	1.0000000
2L	9473372	9473376	400	4	4	1.0000000
2L	9473675	9473679	7	4	4	1.0000000
2L	9473868	9473872	9	4	4	1.0000000
2L	9475481	9475485	0	0	4	0.0000000
2L	9476206	9476210	0	0	4	0.0000000
2L	9476528	9476532	0	0	4	0.0000000
2L	9476672	9476676	0	0	4	0.0000000
2L	9476966	9476970	0	0	4	0.0000000
2L	9477952	9477956	0	0	4	0.0000000
2L	9478042	9478046	0	0	4	0.0000000
2L	9478221	9478225	0	0	4	0.0000000
2L	9478856	9478860	0	0	4	0.0000000
2L	9479581	9479585	0	0	4	0.0000000
2L	9479903	9479907	0	0	4	0.0000000
2L	9480047	9480051	0	0	4	0.0000000
2L	9480341	9480345	0	0	4	0.0000000
2L	9481327	9481331	0	0	4	0.0000000
2L	9481417	9481421	0	0	4	0.0000000
2L	9481596	9481600	0	0	4	0.0000000
2L	9482231	9482235	0	0	4	0.0000000
2L	9482956	9482960	0	0	4	0.0000000
2L	9483278	9483282	0	0	4	0.0000000
2L	9483422	9483426	0	0	4	0.0000000
2L	9483716	9483720	0	0	4	0.0000000
2L	9484702	9484706	0	0	4	0.0000000
2L	9484792	9484796	0	0	4	0.0000000
2L	9484971	9484975	0	0	4	0.0000000
2L	9486468	9486472	1	4	4	1.0000000
2L	9488824	9488828	0	0	4	0.0000000
2L	9488864	9488868	0	0	4	0.0000000
2L	9490636	9490640	1	1	4	0.2500000
2L	9490658	9490662	0	0	4	0.0000000
2L	9490740	9490744	0	0	4	0.0000000
2L	9491293	9491297	44	4	4	1.0000000
2L	9491490	9491494	44	4	4	1.0000000
2L	9492012	9492016	86	4	4	1.0000000
2L	9492113	9492117	10	4	4	1.0000000
2L	9492234	9492238	4	4	4	1.0000000
2L	9492245	9492249	0	0	4	0.0000000
2L	9492287	9492291	7	4	4	1.0000000
2L	9492317	9492321	126	4	4	1.0000000
2L	9492647	9492651	393	4	4	1.0000000
2L	9493168	9493172	631	4	4	1.0000000
2L	9494227	9494231	232	4	4	1.0000000
2L	9494342	9494346	5	4	4	1.0000000
2L	9494387	9494391	2	4	4	1.0000000
2L	9494512	9494516	5	4	4	1.0000000
2L	9494619	9494623	22	4	4	1.0000000
2L	9495139	9495143	7	1	4	0.2500000
2L	9495143	9495147	0	0	4	0.0000000
2L	9495229	9495233	1	3	4	0.7500000
2L	9496213	9496217	6	4	4	1.0000000
2L	9496499	9496503	28	4	4	1.0000000
2L	9497055	9497059	170	4	4	1.0000000
2L	9497941	9497945	154	4	4	1.0000000
2L	9497969	9497973	58	4	4	1.0000000
2L	9498417	9498421	502	4	4	1.0000000
2L	9498833	9498837	482	4	4	1.0000000
2L	9499111	9499115	29	4	4	1.0000000
2L	9499186	9499190	8	4	4	1.0000000
2L	9499207	9499211	97	4	4	1.0000000
2L	9499591	9499595	274	4	4	1.0000000
2L	9500425	9500429	22	4	4	1.0000000
2L	9502897	9502901	163	4	4	1.0000000
2L	9503594	9503598	130	4	4	1.0000000
2L	9503742	9503746	71	4	4	1.0000000
2L	9504365	9504369	56	4	4	1.0000000
2L	9504520	9504524	19	4	4	1.0000000
2L	9504739	9504743	11	4	4	1.0000000
2L	9504751	9504755	179	4	4	1.0000000
2L	9505521	9505525	78	4	4	1.0000000
2L	9506436	9506440	44	4	4	1.0000000
2L	9507011	9507015	132	4	4	1.0000000
2L	9507612	9507616	97	4	4	1.0000000
2L	9508035	9508039	284	4	4	1.0000000
2L	9508505	9508509	155	4	4	1.0000000
2L	9508575	9508579	201	4	4	1.0000000
2L	9509106	9509110	756	4	4	1.0000000
2L	9509386	9509390	831	4	4	1.0000000
2L	9509554	9509558	339	4	4	1.0000000
2L	9509801	9509805	10	4	4	1.0000000
2L	9511561	9511565	231	4	4	1.0000000
2L	9512110	9512114	211	4	4	1.0000000
2L	9512274	9512278	0	0	4	0.0000000
2L	9512372	9512376	3	4	4	1.0000000
2L	9512496	9512500	75	4	4	1.0000000
2L	9513268	9513272	132	4	4	1.0000000
2L	9513532	9513536	69	4	4	1.0000000
2L	9513541	9513545	1	4	4	1.0000000
2L	9513855	9513859	48	4	4	1.0000000
2L	9515425	9515429	405	4	4	1.0000000
2L	9515896	9515900	780	4	4	1.0000000
2L	9516306	9516310	492	4	4	1.0000000
2L	9516357	9516361	4	4	4	1.0000000
2L	9516383	9516387	277	4	4	1.0000000
2L	9516772	9516776	233	4	4	1.0000000
2L	9516800	9516804	185	4	4	1.0000000
2L	9517562	9517566	146	4	4	1.0000000
2L	9517754	9517758	25	4	4	1.0000000
2L	9518002	9518006	27	4	4	1.0000000
2L	9518151	9518155	6	4	4	1.0000000
2L	9518217	9518221	1	4	4	1.0000000
2L	9518280	9518284	3	4	4	1.0000000
2L	9518380	9518384	2	4	4	1.0000000
2L	9518513	9518517	2	1	4	0.2500000
2L	9518568	9518572	1	3	4	0.7500000
2L	9518685	9518689	6	4	4	1.0000000
2L	9518772	9518776	225	4	4	1.0000000
2L	9519202	9519206	437	4	4	1.0000000
2L	9519555	9519559	282	4	4	1.0000000
2L	9520774	9520778	28	4	4	1.0000000
2L	9521081	9521085	18	4	4	1.0000000
2L	9521411	9521415	45	4	4	1.0000000
2L	9522765	9522769	49	4	4	1.0000000
2L	9522970	9522974	263	4	4	1.0000000
2L	9523802	9523806	354	4	4	1.0000000
2L	9524863	9524867	231	4	4	1.0000000
2L	9525750	9525754	43	4	4	1.0000000
2L	9525776	9525780	17	4	4	1.0000000
2L	9526091	9526095	266	4	4	1.0000000
2L	9526907	9526911	209	4	4	1.0000000
2L	9527121	9527125	18	4	4	1.0000000
2L	9527426	9527430	32	4	4	1.0000000
2L	9527437	9527441	0	0	4	0.0000000
2L	9527520	9527524	0	0	4	0.0000000
2L	9527599	9527603	75	4	4	1.0000000
2L	9527886	9527890	78	4	4	1.0000000
2L	9528016	9528020	5	4	4	1.0000000
2L	9529900	9529904	2	3	4	0.7500000
2L	9530035	9530039	74	4	4	1.0000000
2L	9530357	9530361	66	4	4	1.0000000
2L	9530560	9530564	358	4	4	1.0000000
2L	9530943	9530947	351	4	4	1.0000000
2L	9531130	9531134	15	4	4	1.0000000
2L	9531197	9531201	6	4	4	1.0000000
2L	9531203	9531207	59	4	4	1.0000000
2L	9531501	9531505	138	4	4	1.0000000
2L	9531779	9531783	104	4	4	1.0000000
2L	9531869	9531873	49	4	4	1.0000000
2L	9533529	9533533	237	4	4	1.0000000
2L	9534656	9534660	102	4	4	1.0000000
2L	9534855	9534859	58	4	4	1.0000000
2L	9534968	9534972	1	4	4	1.0000000
2L	9535010	9535014	2	3	4	0.7500000
2L	9535127	9535131	3	4	4	1.0000000
2L	9535161	9535165	3	4	4	1.0000000
2L	9535225	9535229	8	4	4	1.0000000
2L	9535324	9535328	8	4	4	1.0000000
2L	9535366	9535370	0	0	4	0.0000000
2L	9535378	9535382	0	0	4	0.0000000
2L	9535387	9535391	2	3	4	0.7500000
2L	9535519	9535523	2	4	4	1.0000000
2L	9535568	9535572	0	0	4	0.0000000
2L	9535763	9535767	2	3	4	0.7500000
2L	9535903	9535907	2	4	4	1.0000000
2L	9535916	9535920	0	0	4	0.0000000
2L	9535928	9535932	2	4	4	1.0000000
2L	9535982	9535986	37	4	4	1.0000000
2L	9536370	9536374	109	4	4	1.0000000
2L	9536460	9536464	0	0	4	0.0000000
2L	9536556	9536560	7	4	4	1.0000000
2L	9536666	9536670	194	4	4	1.0000000
2L	9537125	9537129	186	4	4	1.0000000
2L	9537136	9537140	134	4	4	1.0000000
2L	9537507	9537511	116	4	4	1.0000000
2L	9537520	9537524	4	4	4	1.0000000
2L	9537676	9537680	24	4	4	1.0000000
2L	9537906	9537910	31	4	4	1.0000000
2L	9537925	9537929	123	4	4	1.0000000
2L	9538340	9538344	180	4	4	1.0000000
2L	9538575	9538579	38	4	4	1.0000000
2L	9538581	9538585	10	4	4	1.0000000
2L	9538591	9538595	137	4	4	1.0000000
2L	9538998	9539002	145	4	4	1.0000000
2L	9539049	9539053	37	4	4	1.0000000
2L	9539570	9539574	128	4	4	1.0000000
2L	9539893	9539897	125	4	4	1.0000000
2L	9540469	9540473	27	4	4	1.0000000
2L	9540861	9540865	13	4	4	1.0000000
2L	9540892	9540896	1	4	4	1.0000000
2L	9541042	9541046	5	4	4	1.0000000
2L	9541092	9541096	80	4	4	1.0000000
2L	9541685	9541689	55	4	4	1.0000000
2L	9541810	9541814	1	1	4	0.2500000
2L	9541850	9541854	3	4	4	1.0000000
2L	9542100	9542104	3	4	4	1.0000000
2L	9542116	9542120	6	4	4	1.0000000
2L	9542340	9542344	56	4	4	1.0000000
2L	9542731	9542735	50	4	4	1.0000000
2L	9542799	9542803	1	4	4	1.0000000
2L	9542886	9542890	2	4	4	1.0000000
2L	9543136	9543140	2	1	4	0.2500000
2L	9543210	9543214	0	0	4	0.0000000
2L	9543256	9543260	0	0	4	0.0000000
2L	9543348	9543352	0	0	4	0.0000000
2L	9543481	9543485	5	4	4	1.0000000
2L	9543784	9543788	21	4	4	1.0000000
2L	9544453	9544457	26	4	4	1.0000000
2L	9544564	9544568	1	3	4	0.7500000
2L	9544717	9544721	2	4	4	1.0000000
2L	9544842	9544846	15	4	4	1.0000000
2L	9545293	9545297	13	4	4	1.0000000
2L	9545363	9545367	88	4	4	1.0000000
2L	9545861	9545865	97	4	4	1.0000000
2L	9545898	9545902	256	4	4	1.0000000
2L	9546345	9546349	254	4	4	1.0000000
2L	9546378	9546382	9	4	4	1.0000000
2L	9546932	9546936	72	4	4	1.0000000
2L	9547170	9547174	57	4	4	1.0000000
2L	9547225	9547229	122	4	4	1.0000000
2L	9547618	9547622	115	4	4	1.0000000
2L	9547634	9547638	1	4	4	1.0000000
2L	9547643	9547647	0	0	4	0.0000000
2L	9547705	9547709	0	0	4	0.0000000
2L	9547971	9547975	0	0	4	0.0000000
2L	9548105	9548109	23	4	4	1.0000000
2L	9548524	9548528	27	4	4	1.0000000
2L	9549081	9549085	156	4	4	1.0000000
2L	9550263	9550267	176	4	4	1.0000000
2L	9550496	9550500	241	4	4	1.0000000
2L	9551228	9551232	214	4	4	1.0000000
2L	9551237	9551241	0	0	4	0.0000000
2L	9551279	9551283	2	4	4	1.0000000
2L	9552005	9552009	0	0	4	0.0000000
2L	9552053	9552057	0	0	4	0.0000000
2L	9552120	9552124	0	0	4	0.0000000
2L	9552134	9552138	0	0	4	0.0000000
2L	9552158	9552162	0	0	4	0.0000000
2L	9552204	9552208	2	3	4	0.7500000
2L	9552243	9552247	2	4	4	1.0000000
2L	9552252	9552256	2	4	4	1.0000000
2L	9552376	9552380	394	4	4	1.0000000
2L	9552673	9552677	386	4	4	1.0000000
2L	9552805	9552809	3	4	4	1.0000000
2L	9552852	9552856	0	0	4	0.0000000
2L	9553423	9553427	57	4	4	1.0000000
2L	9553672	9553676	57	4	4	1.0000000
2L	9553725	9553729	2	4	4	1.0000000
2L	9553826	9553830	3	4	4	1.0000000
2L	9553837	9553841	1	4	4	1.0000000
2L	9553862	9553866	3	4	4	1.0000000
2L	9553902	9553906	39	4	4	1.0000000
2L	9555189	9555193	84	4	4	1.0000000
2L	9555422	9555426	35	4	4	1.0000000
2L	9555434	9555438	0	0	4	0.0000000
2L	9555492	9555496	0	0	4	0.0000000
2L	9555648	9555652	0	0	4	0.0000000
2L	9556077	9556081	0	0	4	0.0000000
2L	9556089	9556093	16	4	4	1.0000000
2L	9556293	9556297	24	4	4	1.0000000
2L	9556395	9556399	225	4	4	1.0000000
2L	9556721	9556725	161	4	4	1.0000000
2L	9558666	9558670	204	4	4	1.0000000
2L	9559662	9559666	487	4	4	1.0000000
2L	9560236	9560240	288	4	4	1.0000000
2L	9560254	9560258	229	4	4	1.0000000
2L	9560559	9560563	236	4	4	1.0000000
2L	9560755	9560759	49	4	4	1.0000000
2L	9560803	9560807	17	4	4	1.0000000
2L	9560914	9560918	239	4	4	1.0000000
2L	9561575	9561579	254	4	4	1.0000000
2L	9561778	9561782	622	4	4	1.0000000
2L	9562435	9562439	687	4	4	1.0000000
2L	9564741	9564745	18	4	4	1.0000000
2L	9564958	9564962	16	4	4	1.0000000
2L	9565004	9565008	269	4	4	1.0000000
2L	9565857	9565861	147	4	4	1.0000000
2L	9567833	9567837	3	4	4	1.0000000
2L	9568104	9568108	2	1	4	0.2500000
2L	9568155	9568159	2	4	4	1.0000000
2L	9568180	9568184	5	4	4	1.0000000
2L	9568192	9568196	16	4	4	1.0000000
2L	9568687	9568691	19	4	4	1.0000000
2L	9571371	9571375	49	4	4	1.0000000
2L	9571614	9571618	48	4	4	1.0000000
2L	9571641	9571645	12	4	4	1.0000000
2L	9571787	9571791	13	4	4	1.0000000
2L	9571793	9571797	8	4	4	1.0000000
2L	9571956	9571960	13	4	4	1.0000000
2L	9572024	9572028	404	4	4	1.0000000
2L	9572344	9572348	392	4	4	1.0000000
2L	9572602	9572606	87	4	4	1.0000000
2L	9572755	9572759	4	4	4	1.0000000
2L	9572848	9572852	0	0	4	0.0000000
2L	9572912	9572916	2	4	4	1.0000000
2L	9573040	9573044	124	4	4	1.0000000
2L	9573518	9573522	173	4	4	1.0000000
2L	9573751	9573755	56	4	4	1.0000000
2L	9573761	9573765	1	4	4	1.0000000
2L	9573766	9573770	6	4	4	1.0000000
2L	9573915	9573919	6	4	4	1.0000000
2L	9574065	9574069	11	4	4	1.0000000
2L	9574221	9574225	20	4	4	1.0000000
2L	9574374	9574378	158	4	4	1.0000000
2L	9574770	9574774	197	4	4	1.0000000
2L	9574877	9574881	104	4	4	1.0000000
2L	9575223	9575227	99	4	4	1.0000000
2L	9575399	9575403	9	4	4	1.0000000
2L	9575521	9575525	0	0	4	0.0000000
2L	9575602	9575606	0	0	4	0.0000000
2L	9575614	9575618	0	0	4	0.0000000
2L	9575641	9575645	3	3	4	0.7500000
2L	9575887	9575891	3	4	4	1.0000000
2L	9575915	9575919	0	0	4	0.0000000
2L	9575999	9576003	1	1	4	0.2500000
2L	9576110	9576114	7	4	4	1.0000000
2L	9576116	9576120	64	4	4	1.0000000
2L	9576605	9576609	70	4	4	1.0000000
2L	9576668	9576672	30	4	4	1.0000000
2L	9576887	9576891	74	4	4	1.0000000
2L	9577066	9577070	148	4	4	1.0000000
2L	9577299	9577303	141	4	4	1.0000000
2L	9577541	9577545	40	4	4	1.0000000
2L	9578020	9578024	33	4	4	1.0000000
2L	9578054	9578058	9	4	4	1.0000000
2L	9578588	9578592	8	4	4	1.0000000
2L	9578829	9578833	2	4	4	1.0000000
2L	9578926	9578930	4	4	4	1.0000000
2L	9579235	9579239	9	4	4	1.0000000
2L	9579985	9579989	6	4	4	1.0000000
2L	9579996	9580000	0	0	4	0.0000000
2L	9580016	9580020	0	0	4	0.0000000
2L	9580115	9580119	0	0	4	0.0000000
2L	9580205	9580209	0	0	4	0.0000000
2L	9580257	9580261	0	0	4	0.0000000
2L	9580469	9580473	0	0	4	0.0000000
2L	9580634	9580638	0	0	4	0.0000000
2L	9580674	9580678	0	0	4	0.0000000
2L	9580681	9580685	0	0	4	0.0000000
2L	9580975	9580979	0	0	4	0.0000000
2L	9581000	9581004	1	4	4	1.0000000
2L	9581496	9581500	0	0	4	0.0000000
2L	9582645	9582649	0	0	4	0.0000000
2L	9582733	9582737	0	0	4	0.0000000
2L	9582896	9582900	0	0	4	0.0000000
2L	9583060	9583064	0	0	4	0.0000000
2L	9583066	9583070	0	0	4	0.0000000
2L	9583790	9583794	0	0	4	0.0000000
2L	9583799	9583803	0	0	4	0.0000000
2L	9583896	9583900	0	0	4	0.0000000
2L	9584057	9584061	1	4	4	1.0000000
2L	9584237	9584241	1	1	4	0.2500000
2L	9584310	9584314	0	0	4	0.0000000
2L	9584412	9584416	0	0	4	0.0000000
2L	9584428	9584432	0	0	4	0.0000000
2L	9584599	9584603	8	4	4	1.0000000
2L	9585004	9585008	5	4	4	1.0000000
2L	9585326	9585330	1	4	4	1.0000000
2L	9585353	9585357	6	4	4	1.0000000
2L	9585756	9585760	7	4	4	1.0000000
2L	9585788	9585792	6	4	4	1.0000000
2L	9586611	9586615	12	4	4	1.0000000
2L	9586974	9586978	3	4	4	1.0000000
2L	9587060	9587064	1	2	4	0.5000000
2L	9587093	9587097	0	0	4	0.0000000
2L	9587202	9587206	4	4	4	1.0000000
2L	9588073	9588077	33	4	4	1.0000000
2L	9588527	9588531	13	4	4	1.0000000
2L	9588567	9588571	0	0	4	0.0000000
2L	9588572	9588576	0	0	4	0.0000000
2L	9588740	9588744	0	0	4	0.0000000
2L	9588784	9588788	2	4	4	1.0000000
2L	9589095	9589099	2	4	4	1.0000000
2L	9589100	9589104	4	4	4	1.0000000
2L	9589550	9589554	6	3	4	0.7500000
2L	9589601	9589605	0	0	4	0.0000000
2L	9589746	9589750	0	0	4	0.0000000
2L	9589985	9589989	0	0	4	0.0000000
2L	9590106	9590110	0	0	4	0.0000000
2L	9590205	9590209	0	0	4	0.0000000
2L	9590235	9590239	0	0	4	0.0000000
2L	9590259	9590263	0	0	4	0.0000000
2L	9590371	9590375	0	0	4	0.0000000
2L	9590451	9590455	0	0	4	0.0000000
2L	9590561	9590565	0	0	4	0.0000000
2L	9590911	9590915	0	0	4	0.0000000
2L	9591011	9591015	1	4	4	1.0000000
2L	9591074	9591078	9	4	4	1.0000000
2L	9592197	9592201	7	4	4	1.0000000
2L	9592683	9592687	3	4	4	1.0000000
2L	9592694	9592698	0	0	4	0.0000000
2L	9592719	9592723	0	0	4	0.0000000
2L	9592846	9592850	0	0	4	0.0000000
2L	9592964	9592968	0	0	4	0.0000000
2L	9592970	9592974	0	0	4	0.0000000
2L	9592976	9592980	0	0	4	0.0000000
2L	9592982	9592986	0	0	4	0.0000000
2L	9593104	9593108	0	0	4	0.0000000
2L	9593198	9593202	0	0	4	0.0000000
2L	9593530	9593534	0	0	4	0.0000000
2L	9593551	9593555	0	0	4	0.0000000
2L	9593565	9593569	0	0	4	0.0000000
2L	9593724	9593728	0	0	4	0.0000000
2L	9595398	9595402	0	0	4	0.0000000
2L	9595796	9595800	0	0	4	0.0000000
2L	9596022	9596026	0	0	4	0.0000000
2L	9596124	9596128	0	0	4	0.0000000
2L	9596295	9596299	0	0	4	0.0000000
2L	9596322	9596326	0	0	4	0.0000000
2L	9596349	9596353	1	4	4	1.0000000
2L	9596533	9596537	4	4	4	1.0000000
2L	9596880	9596884	36	4	4	1.0000000
2L	9597961	9597965	0	0	4	0.0000000
2L	9597974	9597978	0	0	4	0.0000000
2L	9598027	9598031	0	0	4	0.0000000
2L	9598056	9598060	0	0	4	0.0000000
2L	9598255	9598259	0	0	4	0.0000000
2L	9598506	9598510	0	0	4	0.0000000
2L	9598668	9598672	21	4	4	1.0000000
2L	9598990	9598994	23	4	4	1.0000000
2L	9599121	9599125	3	4	4	1.0000000
2L	9599295	9599299	5	4	4	1.0000000
2L	9599642	9599646	8	4	4	1.0000000
2L	9600051	9600055	4	4	4	1.0000000
2L	9600192	9600196	0	0	4	0.0000000
2L	9600305	9600309	0	0	4	0.0000000
2L	9600424	9600428	0	0	4	0.0000000
2L	9600612	9600616	0	0	4	0.0000000
2L	9600723	9600727	0	0	4	0.0000000
2L	9600753	9600757	0	0	4	0.0000000
2L	9600783	9600787	0	0	4	0.0000000
2L	9600894	9600898	0	0	4	0.0000000
2L	9600999	9601003	0	0	4	0.0000000
2L	9601128	9601132	0	0	4	0.0000000
2L	9601271	9601275	0	0	4	0.0000000
2L	9601421	9601425	0	0	4	0.0000000
2L	9601446	9601450	0	0	4	0.0000000
2L	9601469	9601473	0	0	4	0.0000000
2L	9601492	9601496	1	3	4	0.7500000
2L	9601645	9601649	1	4	4	1.0000000
2L	9603921	9603925	0	0	4	0.0000000
2L	9603925	9603929	0	0	4	0.0000000
2L	9603941	9603945	0	0	4	0.0000000
2L	9603985	9603989	1	4	4	1.0000000
2L	9604684	9604688	0	0	4	0.0000000
2L	9604698	9604702	0	0	4	0.0000000
2L	9604781	9604785	3	4	4	1.0000000
2L	9604795	9604799	20	4	4	1.0000000
2L	9605520	9605524	22	4	4	1.0000000
2L	9605758	9605762	5	4	4	1.0000000
2L	9605930	9605934	3	4	4	1.0000000
2L	9606673	9606677	1	4	4	1.0000000
2L	9606807	9606811	0	0	4	0.0000000
2L	9606816	9606820	0	0	4	0.0000000
2L	9606834	9606838	0	0	4	0.0000000
2L	9606975	9606979	15	4	4	1.0000000
2L	9607499	9607503	27	4	4	1.0000000
2L	9607578	9607582	0	0	4	0.0000000
2L	9607936	9607940	6	4	4	1.0000000
2L	9609198	9609202	4	4	4	1.0000000
2L	9609267	9609271	1	3	4	0.7500000
2L	9609473	9609477	1	4	4	1.0000000
2L	9609653	9609657	3	4	4	1.0000000
2L	9609906	9609910	3	4	4	1.0000000
2L	9610038	9610042	8	4	4	1.0000000
2L	9610333	9610337	16	4	4	1.0000000
2L	9610647	9610651	9	4	4	1.0000000
2L	9611017	9611021	6	4	4	1.0000000
2L	9611024	9611028	0	0	4	0.0000000
2L	9611211	9611215	1	3	4	0.7500000
2L	9611226	9611230	1	4	4	1.0000000
2L	9611296	9611300	27	4	4	1.0000000
2L	9611684	9611688	46	4	4	1.0000000
2L	9611988	9611992	2	4	4	1.0000000
2L	9612024	9612028	4	4	4	1.0000000
2L	9612328	9612332	4	4	4	1.0000000
2L	9612389	9612393	23	4	4	1.0000000
2L	9613557	9613561	1886	4	4	1.0000000
2L	9614100	9614104	2149	4	4	1.0000000
2L	9614580	9614584	256	4	4	1.0000000
2L	9614613	9614617	633	4	4	1.0000000
2L	9615142	9615146	511	4	4	1.0000000
2L	9615304	9615308	51	4	4	1.0000000
2L	9615387	9615391	328	4	4	1.0000000
2L	9615714	9615718	777	4	4	1.0000000
2L	9616100	9616104	313	4	4	1.0000000
2L	9616270	9616274	162	4	4	1.0000000
2L	9616526	9616530	54	4	4	1.0000000
2L	9617487	9617491	154	4	4	1.0000000
2L	9617591	9617595	3	4	4	1.0000000
2L	9617619	9617623	38	4	4	1.0000000
2L	9617827	9617831	215	4	4	1.0000000
2L	9618375	9618379	375	4	4	1.0000000
2L	9618807	9618811	379	4	4	1.0000000
2L	9618814	9618818	50	4	4	1.0000000
2L	9619916	9619920	91	4	4	1.0000000
2L	9620121	9620125	665	4	4	1.0000000
2L	9620663	9620667	622	4	4	1.0000000
2L	9620746	9620750	5	4	4	1.0000000
2L	9620754	9620758	27	4	4	1.0000000
2L	9620959	9620963	75	4	4	1.0000000
2L	9621203	9621207	58	4	4	1.0000000
2L	9621368	9621372	70	4	4	1.0000000
2L	9621639	9621643	205	4	4	1.0000000
2L	9622094	9622098	183	4	4	1.0000000
2L	9622235	9622239	7	4	4	1.0000000
2L	9622378	9622382	138	4	4	1.0000000
2L	9622870	9622874	400	4	4	1.0000000
2L	9623434	9623438	389	4	4	1.0000000
2L	9623482	9623486	70	4	4	1.0000000
2L	9623680	9623684	409	4	4	1.0000000
2L	9624331	9624335	918	4	4	1.0000000
2L	9624781	9624785	574	4	4	1.0000000
2L	9624917	9624921	133	4	4	1.0000000
2L	9625177	9625181	108	4	4	1.0000000
2L	9625191	9625195	52	4	4	1.0000000
2L	9626014	9626018	109	4	4	1.0000000
2L	9626691	9626695	279	4	4	1.0000000
2L	9627339	9627343	239	4	4	1.0000000
2L	9628122	9628126	72	4	4	1.0000000
2L	9628443	9628447	86	4	4	1.0000000
2L	9628859	9628863	152	4	4	1.0000000
2L	9629410	9629414	82	4	4	1.0000000
2L	9629694	9629698	2	4	4	1.0000000
2L	9630744	9630748	12	4	4	1.0000000
2L	9631315	9631319	15	4	4	1.0000000
2L	9632725	9632729	3	4	4	1.0000000
2L	9633003	9633007	3	4	4	1.0000000
2L	9633120	9633124	0	0	4	0.0000000
2L	9634834	9634838	0	0	4	0.0000000
2L	9635065	9635069	0	0	4	0.0000000
2L	9635172	9635176	26	4	4	1.0000000
2L	9635833	9635837	24	4	4	1.0000000
2L	9636111	9636115	5	4	4	1.0000000
2L	9637825	9637829	0	0	4	0.0000000
2L	9637938	9637942	5	4	4	1.0000000
2L	9638170	9638174	54	4	4	1.0000000
2L	9638547	9638551	56	4	4	1.0000000
2L	9638826	9638830	19	4	4	1.0000000
2L	9639151	9639155	7	4	4	1.0000000
2L	9640809	9640813	1	3	4	0.7500000
2L	9641911	9641915	9	4	4	1.0000000
2L	9641923	9641927	1	4	4	1.0000000
2L	9642035	9642039	0	0	4	0.0000000
2L	9642117	9642121	0	0	4	0.0000000
2L	9642283	9642287	1	4	4	1.0000000
2L	9642924	9642928	4	4	4	1.0000000
2L	9642932	9642936	0	0	4	0.0000000
2L	9642971	9642975	1	4	4	1.0000000
2L	9643149	9643153	1	1	4	0.2500000
2L	9643309	9643313	0	0	4	0.0000000
2L	9643416	9643420	0	0	4	0.0000000
2L	9643614	9643618	0	0	4	0.0000000
2L	9643878	9643882	2	4	4	1.0000000
2L	9644158	9644162	2	4	4	1.0000000
2L	9644496	9644500	0	0	4	0.0000000
2L	9644500	9644504	0	0	4	0.0000000
2L	9644587	9644591	0	0	4	0.0000000
2L	9644791	9644795	0	0	4	0.0000000
2L	9644824	9644828	0	0	4	0.0000000
2L	9644889	9644893	0	0	4	0.0000000
2L	9645019	9645023	0	0	4	0.0000000
2L	9645056	9645060	0	0	4	0.0000000
2L	9645151	9645155	0	0	4	0.0000000
2L	9645196	9645200	0	0	4	0.0000000
2L	9645277	9645281	0	0	4	0.0000000
2L	9645316	9645320	0	0	4	0.0000000
2L	9645585	9645589	0	0	4	0.0000000
2L	9645691	9645695	0	0	4	0.0000000
2L	9645726	9645730	0	0	4	0.0000000
2L	9646030	9646034	0	0	4	0.0000000
2L	9646090	9646094	3	4	4	1.0000000
2L	9646536	9646540	1	4	4	1.0000000
2L	9646597	9646601	0	0	4	0.0000000
2L	9646704	9646708	0	0	4	0.0000000
2L	9646738	9646742	0	0	4	0.0000000
2L	9647042	9647046	0	0	4	0.0000000
2L	9647116	9647120	0	0	4	0.0000000
2L	9647218	9647222	0	0	4	0.0000000
2L	9647353	9647357	0	0	4	0.0000000
2L	9647387	9647391	0	0	4	0.0000000
2L	9647432	9647436	0	0	4	0.0000000
2L	9647717	9647721	0	0	4	0.0000000
2L	9647756	9647760	0	0	4	0.0000000
2L	9648001	9648005	2	4	4	1.0000000
2L	9648472	9648476	0	0	4	0.0000000
2L	9648536	9648540	1	4	4	1.0000000
2L	9649231	9649235	3	4	4	1.0000000
2L	9649345	9649349	0	0	4	0.0000000
2L	9649495	9649499	1	4	4	1.0000000
2L	9649965	9649969	4	4	4	1.0000000
2L	9650251	9650255	4	4	4	1.0000000
2L	9650600	9650604	2	4	4	1.0000000
2L	9650635	9650639	1	4	4	1.0000000
2L	9651201	9651205	3	4	4	1.0000000
2L	9651444	9651448	0	0	4	0.0000000
2L	9651448	9651452	0	0	4	0.0000000
2L	9651689	9651693	0	0	4	0.0000000
2L	9651782	9651786	8	4	4	1.0000000
2L	9652339	9652343	11	4	4	1.0000000
2L	9652607	9652611	0	0	4	0.0000000
2L	9652616	9652620	0	0	4	0.0000000
2L	9652718	9652722	0	0	4	0.0000000
2L	9652741	9652745	0	0	4	0.0000000
2L	9652940	9652944	0	0	4	0.0000000
2L	9653357	9653361	0	0	4	0.0000000
2L	9653549	9653553	0	0	4	0.0000000
2L	9653692	9653696	0	0	4	0.0000000
2L	9653729	9653733	0	0	4	0.0000000
2L	9653862	9653866	0	0	4	0.0000000
2L	9654151	9654155	0	0	4	0.0000000
2L	9654262	9654266	0	0	4	0.0000000
2L	9654325	9654329	0	0	4	0.0000000
2L	9654432	9654436	0	0	4	0.0000000
2L	9654589	9654593	12	4	4	1.0000000
2L	9655342	9655346	28	4	4	1.0000000
2L	9655563	9655567	0	0	4	0.0000000
2L	9655609	9655613	1	4	4	1.0000000
2L	9655754	9655758	9	4	4	1.0000000
2L	9656612	9656616	13	4	4	1.0000000
2L	9656819	9656823	2	4	4	1.0000000
2L	9656886	9656890	0	0	4	0.0000000
2L	9656913	9656917	0	0	4	0.0000000
2L	9657024	9657028	0	0	4	0.0000000
2L	9657144	9657148	1	4	4	1.0000000
2L	9657150	9657154	1	4	4	1.0000000
2L	9658716	9658720	41	4	4	1.0000000
2L	9659256	9659260	37	4	4	1.0000000
2L	9660029	9660033	7	4	4	1.0000000
2L	9661632	9661636	55	4	4	1.0000000
2L	9662530	9662534	46	4	4	1.0000000
2L	9662537	9662541	30	4	4	1.0000000
2L	9662989	9662993	61	4	4	1.0000000
2L	9664288	9664292	31	4	4	1.0000000
2L	9664437	9664441	5	4	4	1.0000000
2L	9664628	9664632	13	4	4	1.0000000
2L	9664882	9664886	64	4	4	1.0000000
2L	9665671	9665675	46	4	4	1.0000000
2L	9665903	9665907	3	4	4	1.0000000
2L	9669202	9669206	590	4	4	1.0000000
2L	9670059	9670063	522	4	4	1.0000000
2L	9670767	9670771	172	4	4	1.0000000
2L	9671478	9671482	14	4	4	1.0000000
2L	9673700	9673704	133	4	4	1.0000000
2L	9674904	9674908	85	4	4	1.0000000
2L	9676141	9676145	172	4	4	1.0000000
2L	9676592	9676596	374	4	4	1.0000000
2L	9676735	9676739	93	4	4	1.0000000
2L	9678061	9678065	147	4	4	1.0000000
2L	9678077	9678081	66	4	4	1.0000000
2L	9678398	9678402	90	4	4	1.0000000
2L	9678750	9678754	64	4	4	1.0000000
2L	9678778	9678782	11	4	4	1.0000000
2L	9678912	9678916	285	4	4	1.0000000
2L	9679687	9679691	1587	4	4	1.0000000
2L	9680055	9680059	856	4	4	1.0000000
2L	9680388	9680392	25	4	4	1.0000000
2L	9681967	9681971	2	4	4	1.0000000
2L	9683029	9683033	4	4	4	1.0000000
2L	9683227	9683231	3	4	4	1.0000000
2L	9683511	9683515	5	4	4	1.0000000
2L	9683664	9683668	11	4	4	1.0000000
2L	9683733	9683737	250	4	4	1.0000000
2L	9684280	9684284	374	4	4	1.0000000
2L	9684805	9684809	196	4	4	1.0000000
2L	9684809	9684813	100	4	4	1.0000000
2L	9685217	9685221	148	4	4	1.0000000
2L	9685308	9685312	1	4	4	1.0000000
2L	9685328	9685332	17	4	4	1.0000000
2L	9686327	9686331	9	4	4	1.0000000
2L	9686479	9686483	35	4	4	1.0000000
2L	9687902	9687906	146	4	4	1.0000000
2L	9687953	9687957	513	4	4	1.0000000
2L	9688402	9688406	483	4	4	1.0000000
2L	9690230	9690234	2	4	4	1.0000000
2L	9690443	9690447	1	1	4	0.2500000
2L	9692416	9692420	2	4	4	1.0000000
2L	9692424	9692428	5	4	4	1.0000000
2L	9692430	9692434	268	4	4	1.0000000
2L	9692773	9692777	1002	4	4	1.0000000
2L	9693512	9693516	639	4	4	1.0000000
2L	9694482	9694486	15	4	4	1.0000000
2L	9696546	9696550	1	4	4	1.0000000
2L	9696642	9696646	0	0	4	0.0000000
2L	9696728	9696732	0	0	4	0.0000000
2L	9696764	9696768	0	0	4	0.0000000
2L	9696807	9696811	0	0	4	0.0000000
2L	9696819	9696823	0	0	4	0.0000000
2L	9696833	9696837	5	4	4	1.0000000
2L	9696930	9696934	14	4	4	1.0000000
2L	9697058	9697062	70	4	4	1.0000000
2L	9697338	9697342	56	4	4	1.0000000
2L	9697380	9697384	0	0	4	0.0000000
2L	9697419	9697423	23	4	4	1.0000000
2L	9697628	9697632	23	4	4	1.0000000
2L	9698206	9698210	45	4	4	1.0000000
2L	9698561	9698565	72	4	4	1.0000000
2L	9698824	9698828	593	4	4	1.0000000
2L	9699183	9699187	674	4	4	1.0000000
2L	9699428	9699432	465	4	4	1.0000000
2L	9700055	9700059	423	4	4	1.0000000
2L	9700337	9700341	116	4	4	1.0000000
2L	9700358	9700362	114	4	4	1.0000000
2L	9700865	9700869	369	4	4	1.0000000
2L	9701498	9701502	164	4	4	1.0000000
2L	9701563	9701567	8	4	4	1.0000000
2L	9701753	9701757	12	4	4	1.0000000
2L	9701940	9701944	2	4	4	1.0000000
2L	9702101	9702105	0	0	4	0.0000000
2L	9702211	9702215	8	3	4	0.7500000
2L	9702223	9702227	206	4	4	1.0000000
2L	9702626	9702630	226	4	4	1.0000000
2L	9702660	9702664	76	4	4	1.0000000
2L	9702688	9702692	0	0	4	0.0000000
2L	9702698	9702702	0	0	4	0.0000000
2L	9702772	9702776	19	4	4	1.0000000
2L	9702990	9702994	161	4	4	1.0000000
2L	9703322	9703326	103	4	4	1.0000000
2L	9703543	9703547	16	4	4	1.0000000
2L	9703703	9703707	17	4	4	1.0000000
2L	9703755	9703759	211	4	4	1.0000000
2L	9704415	9704419	177	4	4	1.0000000
2L	9704513	9704517	10	4	4	1.0000000
2L	9704966	9704970	87	4	4	1.0000000
2L	9705048	9705052	6	4	4	1.0000000
2L	9705105	9705109	51	4	4	1.0000000
2L	9705847	9705851	59	4	4	1.0000000
2L	9706029	9706033	16	4	4	1.0000000
2L	9706067	9706071	561	4	4	1.0000000
2L	9706443	9706447	679	4	4	1.0000000
2L	9706807	9706811	120	4	4	1.0000000
2L	9706812	9706816	42	4	4	1.0000000
2L	9707039	9707043	78	4	4	1.0000000
2L	9707563	9707567	63	4	4	1.0000000
2L	9707606	9707610	22	4	4	1.0000000
2L	9708269	9708273	30	4	4	1.0000000
2L	9709002	9709006	43	4	4	1.0000000
2L	9709400	9709404	51	4	4	1.0000000
2L	9709606	9709610	12	4	4	1.0000000
2L	9709631	9709635	0	0	4	0.0000000
2L	9709642	9709646	9	4	4	1.0000000
2L	9709844	9709848	158	4	4	1.0000000
2L	9710396	9710400	169	4	4	1.0000000
2L	9710459	9710463	1	3	4	0.7500000
2L	9710578	9710582	1	4	4	1.0000000
2L	9710626	9710630	0	0	4	0.0000000
2L	9710692	9710696	0	0	4	0.0000000
2L	9710717	9710721	1	4	4	1.0000000
2L	9710856	9710860	16	4	4	1.0000000
2L	9710866	9710870	94	4	4	1.0000000
2L	9712078	9712082	113	4	4	1.0000000
2L	9712230	9712234	58	4	4	1.0000000
2L	9712496	9712500	121	4	4	1.0000000
2L	9712761	9712765	73	4	4	1.0000000
2L	9712826	9712830	334	4	4	1.0000000
2L	9713347	9713351	287	4	4	1.0000000
2L	9713351	9713355	40	4	4	1.0000000
2L	9713572	9713576	34	4	4	1.0000000
2L	9713627	9713631	2	3	4	0.7500000
2L	9713632	9713636	2	4	4	1.0000000
2L	9713637	9713641	2	4	4	1.0000000
2L	9713642	9713646	2	4	4	1.0000000
2L	9713647	9713651	3	4	4	1.0000000
2L	9713652	9713656	16	4	4	1.0000000
2L	9715083	9715087	20	4	4	1.0000000
2L	9716329	9716333	35	4	4	1.0000000
2L	9716430	9716434	231	4	4	1.0000000
2L	9716755	9716759	270	4	4	1.0000000
2L	9716759	9716763	276	4	4	1.0000000
2L	9717537	9717541	192	4	4	1.0000000
2L	9717639	9717643	85	4	4	1.0000000
2L	9719035	9719039	37	4	4	1.0000000
2L	9719279	9719283	204	4	4	1.0000000
2L	9720303	9720307	213	4	4	1.0000000
2L	9720475	9720479	99	4	4	1.0000000
2L	9720718	9720722	220	4	4	1.0000000
2L	9721003	9721007	245	4	4	1.0000000
2L	9721327	9721331	114	4	4	1.0000000
2L	9721977	9721981	68	4	4	1.0000000
2L	9722066	9722070	496	4	4	1.0000000
2L	9722289	9722293	585	4	4	1.0000000
2L	9722519	9722523	99	4	4	1.0000000
2L	9722795	9722799	78	4	4	1.0000000
2L	9722823	9722827	334	4	4	1.0000000
2L	9723400	9723404	279	4	4	1.0000000
2L	9723447	9723451	92	4	4	1.0000000
2L	9723710	9723714	87	4	4	1.0000000
2L	9723802	9723806	0	0	4	0.0000000
2L	9723861	9723865	0	0	4	0.0000000
2L	9723886	9723890	168	4	4	1.0000000
2L	9724141	9724145	179	4	4	1.0000000
2L	9724366	9724370	22	4	4	1.0000000
2L	9724528	9724532	238	4	4	1.0000000
2L	9725300	9725304	248	4	4	1.0000000
2L	9725321	9725325	11	4	4	1.0000000
2L	9726764	9726768	170	4	4	1.0000000
2L	9727039	9727043	165	4	4	1.0000000
2L	9727155	9727159	252	4	4	1.0000000
2L	9727835	9727839	318	4	4	1.0000000
2L	9727852	9727856	1	3	4	0.7500000
2L	9727895	9727899	1	4	4	1.0000000
2L	9728018	9728022	1	1	4	0.2500000
2L	9728070	9728074	8	4	4	1.0000000
2L	9728074	9728078	55	4	4	1.0000000
2L	9728797	9728801	79	4	4	1.0000000
2L	9729022	9729026	36	4	4	1.0000000
2L	9729063	9729067	12	4	4	1.0000000
2L	9729230	9729234	46	4	4	1.0000000
2L	9729475	9729479	35	4	4	1.0000000
2L	9729527	9729531	42	4	4	1.0000000
2L	9729725	9729729	49	4	4	1.0000000
2L	9729867	9729871	11	4	4	1.0000000
2L	9729985	9729989	2	1	4	0.2500000
2L	9730029	9730033	0	0	4	0.0000000
2L	9730053	9730057	0	0	4	0.0000000
2L	9730138	9730142	0	0	4	0.0000000
2L	9730167	9730171	0	0	4	0.0000000
2L	9730267	9730271	10	4	4	1.0000000
2L	9730414	9730418	280	4	4	1.0000000
2L	9730756	9730760	423	4	4	1.0000000
2L	9731460	9731464	229	4	4	1.0000000
2L	9731475	9731479	249	4	4	1.0000000
2L	9731910	9731914	82	4	4	1.0000000
2L	9732015	9732019	2	4	4	1.0000000
2L	9732042	9732046	0	0	4	0.0000000
2L	9732129	9732133	1	4	4	1.0000000
2L	9732249	9732253	29	4	4	1.0000000
2L	9732490	9732494	35	4	4	1.0000000
2L	9732612	9732616	7	4	4	1.0000000
2L	9732699	9732703	1	4	4	1.0000000
2L	9732871	9732875	1	1	4	0.2500000
2L	9732929	9732933	2	4	4	1.0000000
2L	9733089	9733093	5	4	4	1.0000000
2L	9733188	9733192	3	4	4	1.0000000
2L	9733224	9733228	4	4	4	1.0000000
2L	9733419	9733423	20	4	4	1.0000000
2L	9733478	9733482	293	4	4	1.0000000
2L	9734139	9734143	414	4	4	1.0000000
2L	9734483	9734487	187	4	4	1.0000000
2L	9736480	9736484	63	4	4	1.0000000
2L	9736853	9736857	99	4	4	1.0000000
2L	9738082	9738086	150	4	4	1.0000000
2L	9738862	9738866	136	4	4	1.0000000
2L	9739234	9739238	121	4	4	1.0000000
2L	9739438	9739442	32	4	4	1.0000000
2L	9741231	9741235	288	4	4	1.0000000
2L	9741862	9741866	340	4	4	1.0000000
2L	9742205	9742209	176	4	4	1.0000000
2L	9742443	9742447	28	4	4	1.0000000
2L	9742504	9742508	26	4	4	1.0000000
2L	9742693	9742697	493	4	4	1.0000000
2L	9743163	9743167	284	4	4	1.0000000
2L	9743324	9743328	21	4	4	1.0000000
2L	9743450	9743454	10	4	4	1.0000000
2L	9744293	9744297	158	4	4	1.0000000
2L	9746621	9746625	702	4	4	1.0000000
2L	9747134	9747138	603	4	4	1.0000000
2L	9748085	9748089	40	4	4	1.0000000
2L	9748349	9748353	26	4	4	1.0000000
2L	9748364	9748368	4	4	4	1.0000000
2L	9748566	9748570	18	4	4	1.0000000
2L	9748816	9748820	13	4	4	1.0000000
2L	9748902	9748906	0	0	4	0.0000000
2L	9748919	9748923	29	4	4	1.0000000
2L	9749376	9749380	18	4	4	1.0000000
2L	9749450	9749454	0	0	4	0.0000000
2L	9749604	9749608	0	0	4	0.0000000
2L	9749700	9749704	0	0	4	0.0000000
2L	9749709	9749713	22	4	4	1.0000000
2L	9749978	9749982	32	4	4	1.0000000
2L	9750063	9750067	31	4	4	1.0000000
2L	9750307	9750311	63	4	4	1.0000000
2L	9750690	9750694	70	4	4	1.0000000
2L	9751690	9751694	12	4	4	1.0000000
2L	9751812	9751816	2	4	4	1.0000000
2L	9753688	9753692	0	0	4	0.0000000
2L	9753742	9753746	0	0	4	0.0000000
2L	9754948	9754952	24	3	4	0.7500000
2L	9754966	9754970	120	4	4	1.0000000
2L	9755593	9755597	444	4	4	1.0000000
2L	9755968	9755972	254	4	4	1.0000000
2L	9757030	9757034	10	4	4	1.0000000
2L	9759456	9759460	6	4	4	1.0000000
2L	9759740	9759744	27	4	4	1.0000000
2L	9760841	9760845	11	4	4	1.0000000
2L	9760890	9760894	0	0	4	0.0000000
2L	9760926	9760930	0	0	4	0.0000000
2L	9761046	9761050	5	3	4	0.7500000
2L	9761115	9761119	120	4	4	1.0000000
2L	9761972	9761976	133	4	4	1.0000000
2L	9762163	9762167	63	4	4	1.0000000
2L	9762568	9762572	84	4	4	1.0000000
2L	9762805	9762809	95	4	4	1.0000000
2L	9763035	9763039	100	4	4	1.0000000
2L	9763053	9763057	146	4	4	1.0000000
2L	9763672	9763676	1035	4	4	1.0000000
2L	9763969	9763973	205	4	4	1.0000000
2L	9764028	9764032	1	1	4	0.2500000
2L	9764065	9764069	7	4	4	1.0000000
2L	9764217	9764221	6	4	4	1.0000000
2L	9764259	9764263	9	4	4	1.0000000
2L	9764415	9764419	44	4	4	1.0000000
2L	9764574	9764578	175	4	4	1.0000000
2L	9764921	9764925	132	4	4	1.0000000
2L	9765059	9765063	169	4	4	1.0000000
2L	9765497	9765501	31	4	4	1.0000000
2L	9765556	9765560	60	4	4	1.0000000
2L	9765977	9765981	66	4	4	1.0000000
2L	9766001	9766005	1	4	4	1.0000000
2L	9766046	9766050	0	0	4	0.0000000
2L	9766050	9766054	0	0	4	0.0000000
2L	9766102	9766106	4	4	4	1.0000000
2L	9766282	9766286	174	4	4	1.0000000
2L	9766734	9766738	185	4	4	1.0000000
2L	9766824	9766828	0	0	4	0.0000000
2L	9766854	9766858	0	0	4	0.0000000
2L	9766920	9766924	10	4	4	1.0000000
2L	9767198	9767202	12	4	4	1.0000000
2L	9767317	9767321	6	4	4	1.0000000
2L	9767676	9767680	2	4	4	1.0000000
2L	9767693	9767697	1	3	4	0.7500000
2L	9767866	9767870	1	4	4	1.0000000
2L	9767917	9767921	0	0	4	0.0000000
2L	9768108	9768112	1	4	4	1.0000000
2L	9768445	9768449	7	4	4	1.0000000
2L	9769224	9769228	2	4	4	1.0000000
2L	9769234	9769238	2	4	4	1.0000000
2L	9769397	9769401	0	0	4	0.0000000
2L	9769574	9769578	6	4	4	1.0000000
2L	9769848	9769852	6	4	4	1.0000000
2L	9769943	9769947	0	0	4	0.0000000
2L	9770058	9770062	44	4	4	1.0000000
2L	9770508	9770512	51	4	4	1.0000000
2L	9770550	9770554	25	4	4	1.0000000
2L	9771381	9771385	67	4	4	1.0000000
2L	9771913	9771917	51	4	4	1.0000000
2L	9772433	9772437	16	4	4	1.0000000
2L	9772513	9772517	13	4	4	1.0000000
2L	9772775	9772779	13	4	4	1.0000000
2L	9773838	9773842	2	4	4	1.0000000
2L	9773849	9773853	0	0	4	0.0000000
2L	9773931	9773935	5	4	4	1.0000000
2L	9774259	9774263	5	4	4	1.0000000
2L	9774272	9774276	3	4	4	1.0000000
2L	9774375	9774379	0	0	4	0.0000000
2L	9774625	9774629	0	0	4	0.0000000
2L	9774745	9774749	1	4	4	1.0000000
2L	9776174	9776178	62	4	4	1.0000000
2L	9776615	9776619	56	4	4	1.0000000
2L	9776669	9776673	27	4	4	1.0000000
2L	9776924	9776928	43	4	4	1.0000000
2L	9777426	9777430	23	4	4	1.0000000
2L	9777509	9777513	0	0	4	0.0000000
2L	9777540	9777544	1	4	4	1.0000000
2L	9777766	9777770	40	4	4	1.0000000
2L	9778453	9778457	43	4	4	1.0000000
2L	9779030	9779034	26	4	4	1.0000000
2L	9779095	9779099	0	0	4	0.0000000
2L	9779312	9779316	0	0	4	0.0000000
2L	9779479	9779483	2	4	4	1.0000000
2L	9779854	9779858	24	4	4	1.0000000
2L	9780151	9780155	18	4	4	1.0000000
2L	9780158	9780162	0	0	4	0.0000000
2L	9780210	9780214	0	0	4	0.0000000
2L	9780216	9780220	0	0	4	0.0000000
2L	9780425	9780429	0	0	4	0.0000000
2L	9780524	9780528	0	0	4	0.0000000
2L	9780648	9780652	0	0	4	0.0000000
2L	9780677	9780681	0	0	4	0.0000000
2L	9780799	9780803	6	4	4	1.0000000
2L	9781118	9781122	6	4	4	1.0000000
2L	9781136	9781140	1	3	4	0.7500000
2L	9781236	9781240	1	4	4	1.0000000
2L	9781385	9781389	0	0	4	0.0000000
2L	9781441	9781445	0	0	4	0.0000000
2L	9781449	9781453	0	0	4	0.0000000
2L	9781578	9781582	0	0	4	0.0000000
2L	9781798	9781802	0	0	4	0.0000000
2L	9781831	9781835	27	4	4	1.0000000
2L	9782186	9782190	15	4	4	1.0000000
2L	9782241	9782245	1	3	4	0.7500000
2L	9782355	9782359	1	4	4	1.0000000
2L	9782439	9782443	11	4	4	1.0000000
2L	9782467	9782471	157	4	4	1.0000000
2L	9783231	9783235	142	4	4	1.0000000
2L	9783477	9783481	16	4	4	1.0000000
2L	9783690	9783694	4	4	4	1.0000000
2L	9783709	9783713	0	0	4	0.0000000
2L	9783803	9783807	1	4	4	1.0000000
2L	9783846	9783850	7	4	4	1.0000000
2L	9784060	9784064	13	4	4	1.0000000
2L	9784188	9784192	27	4	4	1.0000000
2L	9784504	9784508	280	4	4	1.0000000
2L	9784976	9784980	482	4	4	1.0000000
2L	9785450	9785454	300	4	4	1.0000000
2L	9785528	9785532	31	4	4	1.0000000
2L	9785895	9785899	50	4	4	1.0000000
2L	9786046	9786050	2	4	4	1.0000000
2L	9786277	9786281	2	1	4	0.2500000
2L	9786307	9786311	0	0	4	0.0000000
2L	9786327	9786331	0	0	4	0.0000000
2L	9786347	9786351	1	4	4	1.0000000
2L	9786461	9786465	90	4	4	1.0000000
2L	9786725	9786729	90	4	4	1.0000000
2L	9786763	9786767	7	4	4	1.0000000
2L	9786898	9786902	23	4	4	1.0000000
2L	9787043	9787047	68	4	4	1.0000000
2L	9787264	9787268	53	4	4	1.0000000
2L	9787387	9787391	5	4	4	1.0000000
2L	9787429	9787433	0	0	4	0.0000000
2L	9787517	9787521	0	0	4	0.0000000
2L	9787538	9787542	0	0	4	0.0000000
2L	9787633	9787637	0	0	4	0.0000000
2L	9787684	9787688	0	0	4	0.0000000
2L	9787750	9787754	0	0	4	0.0000000
2L	9787831	9787835	0	0	4	0.0000000
2L	9787857	9787861	0	0	4	0.0000000
2L	9787939	9787943	1	4	4	1.0000000
2L	9787976	9787980	11	4	4	1.0000000
2L	9788183	9788187	11	4	4	1.0000000
2L	9788204	9788208	1	3	4	0.7500000
2L	9788222	9788226	9	4	4	1.0000000
2L	9788397	9788401	291	4	4	1.0000000
2L	9788979	9788983	246	4	4	1.0000000
2L	9789106	9789110	51	4	4	1.0000000
2L	9790121	9790125	117	4	4	1.0000000
2L	9791146	9791150	55	4	4	1.0000000
2L	9791342	9791346	12	4	4	1.0000000
2L	9791473	9791477	7	4	4	1.0000000
2L	9791496	9791500	276	4	4	1.0000000
2L	9791899	9791903	295	4	4	1.0000000
2L	9792001	9792005	11	4	4	1.0000000
2L	9792163	9792167	54	4	4	1.0000000
2L	9792430	9792434	47	4	4	1.0000000
2L	9792562	9792566	3	3	4	0.7500000
2L	9792788	9792792	4	4	4	1.0000000
2L	9792918	9792922	135	4	4	1.0000000
2L	9794107	9794111	143	4	4	1.0000000
2L	9794688	9794692	25	4	4	1.0000000
2L	9794875	9794879	0	0	4	0.0000000
2L	9794880	9794884	1	3	4	0.7500000
2L	9794990	9794994	2	4	4	1.0000000
2L	9795177	9795181	24	4	4	1.0000000
2L	9795761	9795765	20	4	4	1.0000000
2L	9796133	9796137	8	4	4	1.0000000
2L	9796194	9796198	5	4	4	1.0000000
2L	9797626	9797630	0	0	4	0.0000000
2L	9797713	9797717	0	0	4	0.0000000
2L	9797787	9797791	1	4	4	1.0000000
2L	9798090	9798094	2	4	4	1.0000000
2L	9798123	9798127	2	4	4	1.0000000
2L	9798796	9798800	7	4	4	1.0000000
2L	9799486	9799490	22	4	4	1.0000000
2L	9799921	9799925	36	4	4	1.0000000
2L	9799946	9799950	0	0	4	0.0000000
2L	9800045	9800049	0	0	4	0.0000000
2L	9800055	9800059	0	0	4	0.0000000
2L	9800151	9800155	0	0	4	0.0000000
2L	9800344	9800348	0	0	4	0.0000000
2L	9800527	9800531	4	4	4	1.0000000
2L	9801417	9801421	1	4	4	1.0000000
2L	9801421	9801425	0	0	4	0.0000000
2L	9801525	9801529	0	0	4	0.0000000
2L	9801748	9801752	8	4	4	1.0000000
2L	9802735	9802739	4	4	4	1.0000000
2L	9802775	9802779	0	0	4	0.0000000
2L	9802781	9802785	0	0	4	0.0000000
2L	9803597	9803601	8	4	4	1.0000000
2L	9803606	9803610	7	4	4	1.0000000
2L	9804276	9804280	8	4	4	1.0000000
2L	9805272	9805276	3	4	4	1.0000000
2L	9805347	9805351	0	0	4	0.0000000
2L	9805361	9805365	3	4	4	1.0000000
2L	9806024	9806028	7	4	4	1.0000000
2L	9806060	9806064	0	0	4	0.0000000
2L	9806216	9806220	0	0	4	0.0000000
2L	9806394	9806398	1	3	4	0.7500000
2L	9806606	9806610	2	4	4	1.0000000
2L	9807239	9807243	1	3	4	0.7500000
2L	9807550	9807554	3	4	4	1.0000000
2L	9807639	9807643	0	0	4	0.0000000
2L	9807645	9807649	0	0	4	0.0000000
2L	9807725	9807729	0	0	4	0.0000000
2L	9807827	9807831	0	0	4	0.0000000
2L	9807920	9807924	0	0	4	0.0000000
2L	9808606	9808610	0	0	4	0.0000000
2L	9808767	9808771	0	0	4	0.0000000
2L	9809040	9809044	0	0	4	0.0000000
2L	9809442	9809446	0	0	4	0.0000000
2L	9809535	9809539	3	4	4	1.0000000
2L	9809854	9809858	5	4	4	1.0000000
2L	9810564	9810568	36	4	4	1.0000000
2L	9810803	9810807	7	4	4	1.0000000
2L	9811114	9811118	23	4	4	1.0000000
2L	9812473	9812477	13	4	4	1.0000000
2L	9813740	9813744	0	0	4	0.0000000
2L	9815392	9815396	1	4	4	1.0000000
2L	9815634	9815638	1	1	4	0.2500000
2L	9815792	9815796	0	0	4	0.0000000
2L	9815854	9815858	223	4	4	1.0000000
2L	9816495	9816499	179	4	4	1.0000000
2L	9818388	9818392	41	4	4	1.0000000
2L	9818628	9818632	17	4	4	1.0000000
2L	9819991	9819995	42	4	4	1.0000000
2L	9820323	9820327	62	4	4	1.0000000
2L	9821207	9821211	58	4	4	1.0000000
2L	9822047	9822051	16	4	4	1.0000000
2L	9822819	9822823	3	4	4	1.0000000
2L	9824104	9824108	18	4	4	1.0000000
2L	9825484	9825488	23	4	4	1.0000000
2L	9825602	9825606	0	0	4	0.0000000
2L	9825621	9825625	4	4	4	1.0000000
2L	9825823	9825827	6	4	4	1.0000000
2L	9825996	9826000	25	4	4	1.0000000
2L	9827441	9827445	34	4	4	1.0000000
2L	9827789	9827793	210	4	4	1.0000000
2L	9829713	9829717	1	3	4	0.7500000
2L	9829718	9829722	3	4	4	1.0000000
2L	9832198	9832202	20	4	4	1.0000000
2L	9833044	9833048	31	4	4	1.0000000
2L	9833467	9833471	0	0	4	0.0000000
2L	9833474	9833478	0	0	4	0.0000000
2L	9833582	9833586	7	4	4	1.0000000
2L	9834808	9834812	14	4	4	1.0000000
2L	9835770	9835774	25	4	4	1.0000000
2L	9836528	9836532	162	4	4	1.0000000
2L	9837198	9837202	114	4	4	1.0000000
2L	9837809	9837813	25	4	4	1.0000000
2L	9838660	9838664	6	4	4	1.0000000
2L	9838841	9838845	14	4	4	1.0000000
2L	9839231	9839235	275	4	4	1.0000000
2L	9839665	9839669	183	4	4	1.0000000
2L	9842338	9842342	5	4	4	1.0000000
2L	9843497	9843501	0	0	4	0.0000000
2L	9844196	9844200	7	4	4	1.0000000
2L	9845165	9845169	102	4	4	1.0000000
2L	9845744	9845748	47	4	4	1.0000000
2L	9845794	9845798	22	4	4	1.0000000
2L	9847433	9847437	291	4	4	1.0000000
2L	9848308	9848312	270	4	4	1.0000000
2L	9848418	9848422	13	4	4	1.0000000
2L	9849869	9849873	31	4	4	1.0000000
2L	9851479	9851483	7	4	4	1.0000000
2L	9851625	9851629	5	4	4	1.0000000
2L	9853359	9853363	157	4	4	1.0000000
2L	9854028	9854032	209	4	4	1.0000000
2L	9856682	9856686	2	4	4	1.0000000
2L	9856749	9856753	55	4	4	1.0000000
2L	9857311	9857315	78	4	4	1.0000000
2L	9858368	9858372	45	4	4	1.0000000
2L	9859335	9859339	30	4	4	1.0000000
2L	9860583	9860587	16	4	4	1.0000000
2L	9860822	9860826	87	4	4	1.0000000
2L	9861198	9861202	122	4	4	1.0000000
2L	9861765	9861769	37	4	4	1.0000000
2L	9863164	9863168	2	4	4	1.0000000
2L	9863290	9863294	180	4	4	1.0000000
2L	9863962	9863966	157	4	4	1.0000000
2L	9864020	9864024	30	4	4	1.0000000
2L	9864542	9864546	29	4	4	1.0000000
2L	9865893	9865897	1	4	4	1.0000000
2L	9866129	9866133	1	1	4	0.2500000
2L	9868516	9868520	7	4	4	1.0000000
2L	9869550	9869554	12	4	4	1.0000000
2L	9869689	9869693	36	4	4	1.0000000
2L	9870460	9870464	59	4	4	1.0000000
2L	9870772	9870776	37	4	4	1.0000000
2L	9871695	9871699	0	0	4	0.0000000
2L	9873888	9873892	0	0	4	0.0000000
2L	9874096	9874100	5	4	4	1.0000000
2L	9875269	9875273	10	4	4	1.0000000
2L	9878081	9878085	4	4	4	1.0000000
2L	9878936	9878940	41	4	4	1.0000000
2L	9880694	9880698	12	4	4	1.0000000
2L	9881042	9881046	11	4	4	1.0000000
2L	9882495	9882499	55	4	4	1.0000000
2L	9883390	9883394	70	4	4	1.0000000
2L	9885880	9885884	10	4	4	1.0000000
2L	9886649	9886653	5	4	4	1.0000000
2L	9888195	9888199	13	4	4	1.0000000
2L	9888410	9888414	618	4	4	1.0000000
2L	9888884	9888888	499	4	4	1.0000000
2L	9888993	9888997	9	4	4	1.0000000
2L	9889053	9889057	148	4	4	1.0000000
2L	9889381	9889385	46	4	4	1.0000000
2L	9889675	9889679	75	4	4	1.0000000
2L	9889983	9889987	34	4	4	1.0000000
2L	9889994	9889998	42	4	4	1.0000000
2L	9891222	9891226	91	4	4	1.0000000
2L	9891395	9891399	107	4	4	1.0000000
2L	9891527	9891531	100	4	4	1.0000000
2L	9891749	9891753	52	4	4	1.0000000
2L	9891953	9891957	44	4	4	1.0000000
2L	9891997	9892001	133	4	4	1.0000000
2L	9892749	9892753	135	4	4	1.0000000
2L	9892763	9892767	193	4	4	1.0000000
2L	9893160	9893164	124	4	4	1.0000000
2L	9893202	9893206	159	4	4	1.0000000
2L	9893846	9893850	191	4	4	1.0000000
2L	9894129	9894133	170	4	4	1.0000000
2L	9894530	9894534	183	4	4	1.0000000
2L	9894799	9894803	257	4	4	1.0000000
2L	9895280	9895284	309	4	4	1.0000000
2L	9895527	9895531	186	4	4	1.0000000
2L	9895560	9895564	7	4	4	1.0000000
2L	9895571	9895575	162	4	4	1.0000000
2L	9895821	9895825	293	4	4	1.0000000
2L	9896160	9896164	267	4	4	1.0000000
2L	9896418	9896422	148	4	4	1.0000000
2L	9896659	9896663	23	4	4	1.0000000
2L	9896854	9896858	6	4	4	1.0000000
2L	9896882	9896886	2	4	4	1.0000000
2L	9896902	9896906	2	4	4	1.0000000
2L	9896938	9896942	3	4	4	1.0000000
2L	9896956	9896960	56	4	4	1.0000000
2L	9897809	9897813	95	4	4	1.0000000
2L	9898182	9898186	27	4	4	1.0000000
2L	9898212	9898216	4	4	4	1.0000000
2L	9898386	9898390	13	4	4	1.0000000
2L	9903481	9903485	0	0	4	0.0000000
2L	9903706	9903710	7	4	4	1.0000000
2L	9903985	9903989	7	4	4	1.0000000
2L	9904013	9904017	1	4	4	1.0000000
2L	9904251	9904255	6	4	4	1.0000000
2L	9904469	9904473	4	4	4	1.0000000
2L	9904500	9904504	0	0	4	0.0000000
2L	9904634	9904638	10	4	4	1.0000000
2L	9904910	9904914	10	4	4	1.0000000
2L	9906566	9906570	100	4	4	1.0000000
2L	9907489	9907493	224	4	4	1.0000000
2L	9907774	9907778	267	4	4	1.0000000
2L	9908354	9908358	131	4	4	1.0000000
2L	9908452	9908456	1	4	4	1.0000000
2L	9908618	9908622	2	4	4	1.0000000
2L	9908757	9908761	0	0	4	0.0000000
2L	9908820	9908824	0	0	4	0.0000000
2L	9908841	9908845	0	0	4	0.0000000
2L	9909036	9909040	2	4	4	1.0000000
2L	9909170	9909174	8	4	4	1.0000000
2L	9909294	9909298	14	4	4	1.0000000
2L	9909495	9909499	12	4	4	1.0000000
2L	9909640	9909644	35	4	4	1.0000000
2L	9910112	9910116	397	4	4	1.0000000
2L	9910410	9910414	296	4	4	1.0000000
2L	9910738	9910742	236	4	4	1.0000000
2L	9911353	9911357	153	4	4	1.0000000
2L	9912403	9912407	399	4	4	1.0000000
2L	9913073	9913077	298	4	4	1.0000000
2L	9913154	9913158	5	4	4	1.0000000
2L	9913278	9913282	1	3	4	0.7500000
2L	9913439	9913443	2	4	4	1.0000000
2L	9913581	9913585	51	4	4	1.0000000
2L	9913847	9913851	50	4	4	1.0000000
2L	9913863	9913867	3	4	4	1.0000000
2L	9913909	9913913	0	0	4	0.0000000
2L	9913945	9913949	0	0	4	0.0000000
2L	9914020	9914024	0	0	4	0.0000000
2L	9914080	9914084	0	0	4	0.0000000
2L	9914116	9914120	4	4	4	1.0000000
2L	9914266	9914270	4	4	4	1.0000000
2L	9914326	9914330	0	0	4	0.0000000
2L	9914400	9914404	7	4	4	1.0000000
2L	9914509	9914513	655	4	4	1.0000000
2L	9914952	9914956	545	4	4	1.0000000
2L	9915423	9915427	160	4	4	1.0000000
2L	9915437	9915441	107	4	4	1.0000000
2L	9915672	9915676	88	4	4	1.0000000
2L	9915784	9915788	1	4	4	1.0000000
2L	9915806	9915810	0	0	4	0.0000000
2L	9915968	9915972	7	3	4	0.7500000
2L	9916164	9916168	9	4	4	1.0000000
2L	9916378	9916382	1	4	4	1.0000000
2L	9916389	9916393	0	0	4	0.0000000
2L	9916476	9916480	0	0	4	0.0000000
2L	9916650	9916654	0	0	4	0.0000000
2L	9916740	9916744	0	0	4	0.0000000
2L	9916813	9916817	0	0	4	0.0000000
2L	9916824	9916828	11	4	4	1.0000000
2L	9917065	9917069	35	4	4	1.0000000
2L	9917258	9917262	447	4	4	1.0000000
2L	9917736	9917740	589	4	4	1.0000000
2L	9918073	9918077	557	4	4	1.0000000
2L	9918603	9918607	355	4	4	1.0000000
2L	9918873	9918877	143	4	4	1.0000000
2L	9918887	9918891	179	4	4	1.0000000
2L	9919714	9919718	157	4	4	1.0000000
2L	9919747	9919751	60	4	4	1.0000000
2L	9920158	9920162	51	4	4	1.0000000
2L	9920459	9920463	27	4	4	1.0000000
2L	9920609	9920613	103	4	4	1.0000000
2L	9921071	9921075	116	4	4	1.0000000
2L	9921080	9921084	130	4	4	1.0000000
2L	9921349	9921353	46	4	4	1.0000000
2L	9921553	9921557	20	4	4	1.0000000
2L	9921605	9921609	0	0	4	0.0000000
2L	9921720	9921724	3	4	4	1.0000000
2L	9921810	9921814	480	4	4	1.0000000
2L	9922093	9922097	477	4	4	1.0000000
2L	9922229	9922233	62	4	4	1.0000000
2L	9922492	9922496	57	4	4	1.0000000
2L	9922637	9922641	3	4	4	1.0000000
2L	9922746	9922750	4	4	4	1.0000000
2L	9922871	9922875	2	4	4	1.0000000
2L	9922897	9922901	0	0	4	0.0000000
2L	9922979	9922983	0	0	4	0.0000000
2L	9923020	9923024	0	0	4	0.0000000
2L	9923092	9923096	0	0	4	0.0000000
2L	9923209	9923213	0	0	4	0.0000000
2L	9923228	9923232	0	0	4	0.0000000
2L	9923263	9923267	0	0	4	0.0000000
2L	9923270	9923274	0	0	4	0.0000000
2L	9923493	9923497	0	0	4	0.0000000
2L	9923560	9923564	0	0	4	0.0000000
2L	9923671	9923675	5	4	4	1.0000000
2L	9923832	9923836	292	4	4	1.0000000
2L	9924157	9924161	336	4	4	1.0000000
2L	9924462	9924466	56	4	4	1.0000000
2L	9924658	9924662	15	4	4	1.0000000
2L	9924734	9924738	0	0	4	0.0000000
2L	9924745	9924749	0	0	4	0.0000000
2L	9924773	9924777	34	4	4	1.0000000
2L	9925004	9925008	181	4	4	1.0000000
2L	9925602	9925606	298	4	4	1.0000000
2L	9925843	9925847	190	4	4	1.0000000
2L	9925863	9925867	1218	4	4	1.0000000
2L	9926334	9926338	1672	4	4	1.0000000
2L	9926812	9926816	89	4	4	1.0000000
2L	9927149	9927153	97	4	4	1.0000000
2L	9927187	9927191	1	4	4	1.0000000
2L	9927192	9927196	3	3	4	0.7500000
2L	9927359	9927363	3	4	4	1.0000000
2L	9927373	9927377	0	0	4	0.0000000
2L	9927425	9927429	0	0	4	0.0000000
2L	9927504	9927508	0	0	4	0.0000000
2L	9927580	9927584	0	0	4	0.0000000
2L	9927607	9927611	175	4	4	1.0000000
2L	9928418	9928422	179	4	4	1.0000000
2L	9928444	9928448	4	4	4	1.0000000
2L	9928474	9928478	23	4	4	1.0000000
2L	9928803	9928807	162	4	4	1.0000000
2L	9928918	9928922	9	4	4	1.0000000
2L	9929047	9929051	13	4	4	1.0000000
2L	9929228	9929232	84	4	4	1.0000000
2L	9929234	9929238	101	4	4	1.0000000
2L	9929980	9929984	294	4	4	1.0000000
2L	9930086	9930090	1	4	4	1.0000000
2L	9930115	9930119	0	0	4	0.0000000
2L	9930175	9930179	2	4	4	1.0000000
2L	9930308	9930312	526	4	4	1.0000000
2L	9930782	9930786	521	4	4	1.0000000
2L	9930849	9930853	15	4	4	1.0000000
2L	9930903	9930907	54	4	4	1.0000000
2L	9930942	9930946	567	4	4	1.0000000
2L	9932050	9932054	55	4	4	1.0000000
2L	9932414	9932418	75	4	4	1.0000000
2L	9932434	9932438	6	4	4	1.0000000
2L	9932567	9932571	7	4	4	1.0000000
2L	9932694	9932698	2	4	4	1.0000000
2L	9932714	9932718	2	4	4	1.0000000
2L	9932819	9932823	29	4	4	1.0000000
2L	9933178	9933182	39	4	4	1.0000000
2L	9933241	9933245	6	4	4	1.0000000
2L	9933329	9933333	21	4	4	1.0000000
2L	9933993	9933997	82	4	4	1.0000000
2L	9934004	9934008	0	0	4	0.0000000
2L	9934079	9934083	4	4	4	1.0000000
2L	9934102	9934106	38	4	4	1.0000000
2L	9934385	9934389	33	4	4	1.0000000
2L	9934411	9934415	7	4	4	1.0000000
2L	9934566	9934570	25	4	4	1.0000000
2L	9934588	9934592	134	4	4	1.0000000
2L	9935447	9935451	75	4	4	1.0000000
2L	9935609	9935613	16	4	4	1.0000000
2L	9936565	9936569	305	4	4	1.0000000
2L	9937092	9937096	446	4	4	1.0000000
2L	9937521	9937525	211	4	4	1.0000000
2L	9937765	9937769	331	4	4	1.0000000
2L	9938268	9938272	291	4	4	1.0000000
2L	9938296	9938300	36	4	4	1.0000000
2L	9938488	9938492	86	4	4	1.0000000
2L	9938493	9938497	112	4	4	1.0000000
2L	9939128	9939132	163	4	4	1.0000000
2L	9939241	9939245	174	4	4	1.0000000
2L	9939806	9939810	264	4	4	1.0000000
2L	9939881	9939885	5	4	4	1.0000000
2L	9940052	9940056	4	4	4	1.0000000
2L	9940133	9940137	0	0	4	0.0000000
2L	9940221	9940225	1	4	4	1.0000000
2L	9940316	9940320	40	4	4	1.0000000
2L	9940922	9940926	71	4	4	1.0000000
2L	9940931	9940935	0	0	4	0.0000000
2L	9940976	9940980	0	0	4	0.0000000
2L	9940994	9940998	0	0	4	0.0000000
2L	9941014	9941018	0	0	4	0.0000000
2L	9941161	9941165	0	0	4	0.0000000
2L	9941248	9941252	2	4	4	1.0000000
2L	9941414	9941418	2	4	4	1.0000000
2L	9941477	9941481	0	0	4	0.0000000
2L	9941525	9941529	0	0	4	0.0000000
2L	9941613	9941617	0	0	4	0.0000000
2L	9941782	9941786	0	0	4	0.0000000
2L	9941801	9941805	0	0	4	0.0000000
2L	9941847	9941851	0	0	4	0.0000000
2L	9941944	9941948	0	0	4	0.0000000
2L	9942150	9942154	0	0	4	0.0000000
2L	9942204	9942208	0	0	4	0.0000000
2L	9942285	9942289	0	0	4	0.0000000
2L	9942292	9942296	0	0	4	0.0000000
2L	9942512	9942516	0	0	4	0.0000000
2L	9942577	9942581	0	0	4	0.0000000
2L	9942617	9942621	0	0	4	0.0000000
2L	9942651	9942655	0	0	4	0.0000000
2L	9942665	9942669	0	0	4	0.0000000
2L	9942724	9942728	0	0	4	0.0000000
2L	9942775	9942779	4	4	4	1.0000000
2L	9943049	9943053	4	4	4	1.0000000
2L	9943094	9943098	0	0	4	0.0000000
2L	9943259	9943263	1	3	4	0.7500000
2L	9943784	9943788	0	0	4	0.0000000
2L	9943802	9943806	1	4	4	1.0000000
2L	9944168	9944172	0	0	4	0.0000000
2L	9944242	9944246	0	0	4	0.0000000
2L	9944250	9944254	12	4	4	1.0000000
2L	9944580	9944584	7	4	4	1.0000000
2L	9944786	9944790	5	4	4	1.0000000
2L	9944926	9944930	2	4	4	1.0000000
2L	9944943	9944947	0	0	4	0.0000000
2L	9944947	9944951	0	0	4	0.0000000
2L	9945043	9945047	0	0	4	0.0000000
2L	9945265	9945269	0	0	4	0.0000000
2L	9945385	9945389	0	0	4	0.0000000
2L	9945402	9945406	0	0	4	0.0000000
2L	9945420	9945424	0	0	4	0.0000000
2L	9945425	9945429	0	0	4	0.0000000
2L	9945440	9945444	0	0	4	0.0000000
2L	9945445	9945449	0	0	4	0.0000000
2L	9945450	9945454	0	0	4	0.0000000
2L	9945460	9945464	12	4	4	1.0000000
2L	9945641	9945645	78	4	4	1.0000000
2L	9946023	9946027	367	4	4	1.0000000
2L	9946126	9946130	14	4	4	1.0000000
2L	9946266	9946270	11	4	4	1.0000000
2L	9946345	9946349	109	4	4	1.0000000
2L	9946662	9946666	331	4	4	1.0000000
2L	9947341	9947345	221	4	4	1.0000000
2L	9947409	9947413	4	4	4	1.0000000
2L	9947503	9947507	1	4	4	1.0000000
2L	9947514	9947518	0	0	4	0.0000000
2L	9947580	9947584	93	4	4	1.0000000
2L	9947874	9947878	134	4	4	1.0000000
2L	9948176	9948180	47	4	4	1.0000000
2L	9948359	9948363	1	1	4	0.2500000
2L	9948365	9948369	0	0	4	0.0000000
2L	9948396	9948400	19	4	4	1.0000000
2L	9948683	9948687	21	4	4	1.0000000
2L	9948807	9948811	4	4	4	1.0000000
2L	9949192	9949196	8	4	4	1.0000000
2L	9949386	9949390	4	4	4	1.0000000
2L	9949480	9949484	1	4	4	1.0000000
2L	9949593	9949597	28	4	4	1.0000000
2L	9950004	9950008	35	4	4	1.0000000
2L	9950338	9950342	5	4	4	1.0000000
2L	9950365	9950369	0	0	4	0.0000000
2L	9950459	9950463	19	4	4	1.0000000
2L	9950675	9950679	167	4	4	1.0000000
2L	9951208	9951212	186	4	4	1.0000000
2L	9951419	9951423	23	4	4	1.0000000
2L	9951624	9951628	62	4	4	1.0000000
2L	9951911	9951915	856	4	4	1.0000000
2L	9952286	9952290	1414	4	4	1.0000000
2L	9952657	9952661	619	4	4	1.0000000
2L	9953001	9953005	93	4	4	1.0000000
2L	9953010	9953014	148	4	4	1.0000000
2L	9953303	9953307	155	4	4	1.0000000
2L	9953500	9953504	14	4	4	1.0000000
2L	9953679	9953683	2	4	4	1.0000000
2L	9953741	9953745	6	4	4	1.0000000
2L	9953882	9953886	165	4	4	1.0000000
2L	9954556	9954560	228	4	4	1.0000000
2L	9954649	9954653	93	4	4	1.0000000
2L	9955192	9955196	95	4	4	1.0000000
2L	9955270	9955274	0	0	4	0.0000000
2L	9955327	9955331	4	4	4	1.0000000
2L	9955417	9955421	65	4	4	1.0000000
2L	9955685	9955689	199	4	4	1.0000000
2L	9956419	9956423	168	4	4	1.0000000
2L	9956549	9956553	20	4	4	1.0000000
2L	9956759	9956763	11	4	4	1.0000000
2L	9959024	9959028	372	4	4	1.0000000
2L	9959535	9959539	430	4	4	1.0000000
2L	9959672	9959676	34	4	4	1.0000000
2L	9959718	9959722	302	4	4	1.0000000
2L	9960241	9960245	566	4	4	1.0000000
2L	9960816	9960820	243	4	4	1.0000000
2L	9961020	9961024	29	4	4	1.0000000
2L	9961482	9961486	2	3	4	0.7500000
2L	9961693	9961697	3	4	4	1.0000000
2L	9961758	9961762	15	4	4	1.0000000
2L	9961774	9961778	125	4	4	1.0000000
2L	9962286	9962290	198	4	4	1.0000000
2L	9962534	9962538	601	4	4	1.0000000
2L	9963006	9963010	611	4	4	1.0000000
2L	9963541	9963545	273	4	4	1.0000000
2L	9963625	9963629	13	4	4	1.0000000
2L	9963653	9963657	150	4	4	1.0000000
2L	9964477	9964481	248	4	4	1.0000000
2L	9964789	9964793	310	4	4	1.0000000
2L	9965206	9965210	306	4	4	1.0000000
2L	9965425	9965429	24	4	4	1.0000000
2L	9965603	9965607	47	4	4	1.0000000
2L	9965852	9965856	40	4	4	1.0000000
2L	9966069	9966073	15	4	4	1.0000000
2L	9966081	9966085	38	4	4	1.0000000
2L	9966629	9966633	51	4	4	1.0000000
2L	9966907	9966911	13	4	4	1.0000000
2L	9968063	9968067	0	0	4	0.0000000
2L	9968090	9968094	7	4	4	1.0000000
2L	9968266	9968270	13	4	4	1.0000000
2L	9968436	9968440	11	4	4	1.0000000
2L	9970601	9970605	2	4	4	1.0000000
2L	9970779	9970783	20	4	4	1.0000000
2L	9970979	9970983	31	4	4	1.0000000
2L	9971358	9971362	11	4	4	1.0000000
2L	9971378	9971382	27	4	4	1.0000000
2L	9972745	9972749	76	4	4	1.0000000
2L	9973501	9973505	107	4	4	1.0000000
2L	9973671	9973675	50	4	4	1.0000000
2L	9973734	9973738	3	3	4	0.7500000
2L	9974008	9974012	0	0	4	0.0000000
2L	9974278	9974282	0	0	4	0.0000000
2L	9975045	9975049	0	0	4	0.0000000
2L	9975587	9975591	0	0	4	0.0000000
2L	9976062	9976066	0	0	4	0.0000000
2L	9977516	9977520	0	0	4	0.0000000
2L	9977940	9977944	0	0	4	0.0000000
2L	9978707	9978711	0	0	4	0.0000000
2L	9979821	9979825	0	0	4	0.0000000
2L	9980206	9980210	0	0	4	0.0000000
2L	9980804	9980808	9	3	4	0.7500000
2L	9981428	9981432	22	4	4	1.0000000
2L	9981508	9981512	2	4	4	1.0000000
2L	9981685	9981689	4	4	4	1.0000000
2L	9982826	9982830	29	4	4	1.0000000
2L	9983817	9983821	18	4	4	1.0000000
2L	9984082	9984086	247	4	4	1.0000000
2L	9984759	9984763	226	4	4	1.0000000
2L	9985661	9985665	9	4	4	1.0000000
2L	9986787	9986791	83	4	4	1.0000000
2L	9987645	9987649	71	4	4	1.0000000
2L	9987658	9987662	4	4	4	1.0000000
2L	9988532	9988536	27	4	4	1.0000000
2L	9988827	9988831	20	4	4	1.0000000
2L	9988832	9988836	2	4	4	1.0000000
2L	9988889	9988893	10	4	4	1.0000000
2L	9990007	9990011	9	4	4	1.0000000
2L	9990048	9990052	0	0	4	0.0000000
2L	9990206	9990210	0	0	4	0.0000000
2L	9990798	9990802	7	4	4	1.0000000
2L	9991513	9991517	21	4	4	1.0000000
2L	9992387	9992391	23	4	4	1.0000000
2L	9993004	9993008	16	4	4	1.0000000
2L	9993695	9993699	7	4	4	1.0000000
2L	9994142	9994146	3	4	4	1.0000000
2L	9994524	9994528	0	0	4	0.0000000
2L	9994699	9994703	4	4	4	1.0000000
2L	9994955	9994959	4	4	4	1.0000000
2L	9994966	9994970	0	0	4	0.0000000
2L	9995028	9995032	0	0	4	0.0000000
2L	9995037	9995041	1	4	4	1.0000000
2L	9995388	9995392	6	4	4	1.0000000
2L	9996160	9996164	11	4	4	1.0000000
2L	9996365	9996369	44	4	4	1.0000000
2L	9996643	9996647	45	4	4	1.0000000
2L	9996816	9996820	4	4	4	1.0000000
2L	9997120	9997124	3	4	4	1.0000000
2L	9997240	9997244	0	0	4	0.0000000
2L	9997467	9997471	3	4	4	1.0000000
2L	9998146	9998150	2	4	4	1.0000000
2L	9998222	9998226	6	4	4	1.0000000
2L	9998518	9998522	6	4	4	1.0000000
2L	9998649	9998653	0	0	4	0.0000000
2L	9998787	9998791	31	4	4	1.0000000
2L	9999160	9999164	19	4	4	1.0000000
2L	9999202	9999206	5	3	4	0.7500000
2L	9999492	9999496	45	4	4	1.0000000
2L	9999881	9999885	41	4	4	1.0000000
2L	10000547	10000551	6	4	4	1.0000000
2L	10000765	10000769	0	0	4	0.0000000
2L	10000780	10000784	0	0	4	0.0000000
2L	10000898	10000902	0	0	4	0.0000000
2L	10001006	10001010	4	4	4	1.0000000
2L	10001146	10001150	29	4	4	1.0000000
2L	10001409	10001413	39	4	4	1.0000000
2L	10002071	10002075	11	4	4	1.0000000
2L	10002080	10002084	0	0	4	0.0000000
2L	10002166	10002170	108	4	4	1.0000000
2L	10002574	10002578	181	4	4	1.0000000
2L	10002836	10002840	11	4	4	1.0000000
2L	10002939	10002943	169	4	4	1.0000000
2L	10003376	10003380	251	4	4	1.0000000
2L	10003963	10003967	45	4	4	1.0000000
2L	10004115	10004119	208	4	4	1.0000000
2L	10004589	10004593	233	4	4	1.0000000
2L	10004849	10004853	279	4	4	1.0000000
2L	10005429	10005433	81	4	4	1.0000000
2L	10005441	10005445	1	4	4	1.0000000
2L	10005493	10005497	46	4	4	1.0000000
2L	10005765	10005769	81	4	4	1.0000000
2L	10006004	10006008	89	4	4	1.0000000
2L	10006288	10006292	54	4	4	1.0000000
2L	10006346	10006350	5	4	4	1.0000000
2L	10006368	10006372	10	4	4	1.0000000
2L	10006564	10006568	41	4	4	1.0000000
2L	10006787	10006791	46	4	4	1.0000000
2L	10006982	10006986	20	4	4	1.0000000
2L	10007108	10007112	37	4	4	1.0000000
2L	10007387	10007391	36	4	4	1.0000000
2L	10007415	10007419	0	0	4	0.0000000
2L	10007426	10007430	52	4	4	1.0000000
2L	10007752	10007756	167	4	4	1.0000000
2L	10008165	10008169	221	4	4	1.0000000
2L	10008436	10008440	295	4	4	1.0000000
2L	10008539	10008543	151	4	4	1.0000000
2L	10008753	10008757	142	4	4	1.0000000
2L	10009251	10009255	101	4	4	1.0000000
2L	10009479	10009483	103	4	4	1.0000000
2L	10009560	10009564	1260	4	4	1.0000000
2L	10010003	10010007	1949	4	4	1.0000000
2L	10010335	10010339	769	4	4	1.0000000
2L	10010675	10010679	537	4	4	1.0000000
2L	10011023	10011027	84	4	4	1.0000000
2L	10011117	10011121	2	4	4	1.0000000
2L	10011203	10011207	0	0	4	0.0000000
2L	10011230	10011234	0	0	4	0.0000000
2L	10011263	10011267	0	0	4	0.0000000
2L	10011270	10011274	17	4	4	1.0000000
2L	10011491	10011495	75	4	4	1.0000000
2L	10011812	10011816	179	4	4	1.0000000
2L	10012416	10012420	118	4	4	1.0000000
2L	10012533	10012537	6	4	4	1.0000000
2L	10012642	10012646	27	4	4	1.0000000
2L	10013099	10013103	47	4	4	1.0000000
2L	10013344	10013348	1	1	4	0.2500000
2L	10013374	10013378	0	0	4	0.0000000
2L	10013408	10013412	0	0	4	0.0000000
2L	10013428	10013432	0	0	4	0.0000000
2L	10013437	10013441	0	0	4	0.0000000
2L	10013577	10013581	3	4	4	1.0000000
2L	10013694	10013698	6	4	4	1.0000000
2L	10013787	10013791	61	4	4	1.0000000
2L	10014440	10014444	42	4	4	1.0000000
2L	10014765	10014769	60	4	4	1.0000000
2L	10014930	10014934	49	4	4	1.0000000
2L	10015207	10015211	2	4	4	1.0000000
2L	10015218	10015222	0	0	4	0.0000000
2L	10015260	10015264	0	0	4	0.0000000
2L	10015302	10015306	0	0	4	0.0000000
2L	10015479	10015483	0	0	4	0.0000000
2L	10015547	10015551	0	0	4	0.0000000
2L	10015894	10015898	2	3	4	0.7500000
2L	10016009	10016013	15	4	4	1.0000000
2L	10016370	10016374	16	4	4	1.0000000
2L	10017123	10017127	5	4	4	1.0000000
2L	10017193	10017197	0	0	4	0.0000000
2L	10018954	10018958	1	4	4	1.0000000
2L	10019548	10019552	15	4	4	1.0000000
2L	10019776	10019780	81	4	4	1.0000000
2L	10020291	10020295	76	4	4	1.0000000
2L	10020627	10020631	4	4	4	1.0000000
2L	10020659	10020663	0	0	4	0.0000000
2L	10020767	10020771	9	4	4	1.0000000
2L	10021223	10021227	11	4	4	1.0000000
2L	10021483	10021487	6	4	4	1.0000000
2L	10021904	10021908	2	4	4	1.0000000
2L	10022359	10022363	0	0	4	0.0000000
2L	10022397	10022401	0	0	4	0.0000000
2L	10023581	10023585	0	0	4	0.0000000
2L	10023756	10023760	6	4	4	1.0000000
2L	10024410	10024414	3	4	4	1.0000000
2L	10026888	10026892	0	0	4	0.0000000
2L	10026955	10026959	0	0	4	0.0000000
2L	10026989	10026993	0	0	4	0.0000000
2L	10027253	10027257	0	0	4	0.0000000
2L	10027361	10027365	0	0	4	0.0000000
2L	10027375	10027379	0	0	4	0.0000000
2L	10027454	10027458	0	0	4	0.0000000
2L	10027468	10027472	0	0	4	0.0000000
2L	10027731	10027735	0	0	4	0.0000000
2L	10027771	10027775	0	0	4	0.0000000
2L	10027834	10027838	0	0	4	0.0000000
2L	10027923	10027927	0	0	4	0.0000000
2L	10028015	10028019	0	0	4	0.0000000
2L	10028215	10028219	0	0	4	0.0000000
2L	10028307	10028311	0	0	4	0.0000000
2L	10028543	10028547	0	0	4	0.0000000
2L	10028667	10028671	0	0	4	0.0000000
2L	10029050	10029054	0	0	4	0.0000000
2L	10029146	10029150	0	0	4	0.0000000
2L	10029773	10029777	129	4	4	1.0000000
2L	10030459	10030463	104	4	4	1.0000000
2L	10030543	10030547	2	4	4	1.0000000
2L	10030970	10030974	141	4	4	1.0000000
2L	10031935	10031939	121	4	4	1.0000000
2L	10031989	10031993	3	4	4	1.0000000
2L	10032684	10032688	12	4	4	1.0000000
2L	10032689	10032693	24	4	4	1.0000000
2L	10033674	10033678	7	4	4	1.0000000
2L	10035427	10035431	9	4	4	1.0000000
2L	10035937	10035941	9	4	4	1.0000000
2L	10035952	10035956	2	3	4	0.7500000
2L	10036216	10036220	0	0	4	0.0000000
2L	10036405	10036409	196	4	4	1.0000000
2L	10036933	10036937	185	4	4	1.0000000
2L	10037236	10037240	72	4	4	1.0000000
2L	10038483	10038487	8	4	4	1.0000000
2L	10038525	10038529	0	0	4	0.0000000
2L	10038708	10038712	0	0	4	0.0000000
2L	10038877	10038881	0	0	4	0.0000000
2L	10038961	10038965	0	0	4	0.0000000
2L	10041080	10041084	6	4	4	1.0000000
2L	10042604	10042608	35	4	4	1.0000000
2L	10043025	10043029	5	4	4	1.0000000
2L	10043664	10043668	38	4	4	1.0000000
2L	10044534	10044538	2	4	4	1.0000000
2L	10045649	10045653	9	4	4	1.0000000
2L	10046438	10046442	12	4	4	1.0000000
2L	10046550	10046554	0	0	4	0.0000000
2L	10046676	10046680	20	4	4	1.0000000
2L	10047462	10047466	20	4	4	1.0000000
2L	10047490	10047494	1	4	4	1.0000000
2L	10049117	10049121	12	4	4	1.0000000
2L	10049359	10049363	30	4	4	1.0000000
2L	10049784	10049788	23	4	4	1.0000000
2L	10050035	10050039	10	4	4	1.0000000
2L	10050743	10050747	2	4	4	1.0000000
2L	10050834	10050838	0	0	4	0.0000000
2L	10051004	10051008	0	0	4	0.0000000
2L	10051088	10051092	1	4	4	1.0000000
2L	10051394	10051398	30	4	4	1.0000000
2L	10052130	10052134	69	4	4	1.0000000
2L	10052494	10052498	44	4	4	1.0000000
2L	10052708	10052712	24	4	4	1.0000000
2L	10053058	10053062	0	0	4	0.0000000
2L	10055069	10055073	0	0	4	0.0000000
2L	10055336	10055340	1	4	4	1.0000000
2L	10055716	10055720	0	0	4	0.0000000
2L	10055798	10055802	6	4	4	1.0000000
```
